## Supplementary material for "BioFabric Visualization of Network Alignments": Case Study Files: CaseStudy-III-p03S3p97Imp.bif (part 3 of 29)

```
    <node name="::856510" nid="11611" row="4217" minCol="38829" maxCol="81563" minColSha="75126" maxColSha="162220" color="EX-medium-magenta">
      <drainZones>
        <drainZone minCol="81561" maxCol="81563" />
      </drainZones>
      <drainZonesShadow>
        <drainZoneShadow minCol="136352" maxCol="136370" />
        <drainZoneShadow minCol="159738" maxCol="159743" />
      </drainZonesShadow>
    </node>
    <node name="::856715" nid="13092" row="4218" minCol="38830" maxCol="81568" minColSha="75127" maxColSha="165486" color="EX-pale-red">
      <drainZones>
        <drainZone minCol="81564" maxCol="81568" />
      </drainZones>
      <drainZonesShadow>
        <drainZoneShadow minCol="136371" maxCol="136386" />
        <drainZoneShadow minCol="159744" maxCol="159752" />
      </drainZonesShadow>
    </node>
    <node name="::850601" nid="11477" row="4219" minCol="38831" maxCol="81573" minColSha="75128" maxColSha="162434" color="EX-pale-cyan">
      <drainZones>
        <drainZone minCol="81569" maxCol="81573" />
      </drainZones>
      <drainZonesShadow>
        <drainZoneShadow minCol="136387" maxCol="136402" />
        <drainZoneShadow minCol="159753" maxCol="159760" />
      </drainZonesShadow>
    </node>
    <node name="::851643" nid="10971" row="4220" minCol="38832" maxCol="81575" minColSha="75129" maxColSha="163562" color="EX-pale-yellow-green">
      <drainZones>
        <drainZone minCol="81574" maxCol="81575" />
      </drainZones>
      <drainZonesShadow>
        <drainZoneShadow minCol="136403" maxCol="136421" />
        <drainZoneShadow minCol="159761" maxCol="159765" />
      </drainZonesShadow>
    </node>
    <node name="::852243" nid="12272" row="4221" minCol="38833" maxCol="81579" minColSha="75130" maxColSha="161602" color="EX-pale-purple">
      <drainZones>
        <drainZone minCol="81576" maxCol="81579" />
      </drainZones>
      <drainZonesShadow>
        <drainZoneShadow minCol="136422" maxCol="136439" />
        <drainZoneShadow minCol="159766" maxCol="159771" />
      </drainZonesShadow>
    </node>
    <node name="::852379" nid="12092" row="4222" minCol="38834" maxCol="79030" minColSha="75131" maxColSha="159772" color="EX-pale-magenta">
      <drainZones/>
      <drainZonesShadow>
        <drainZoneShadow minCol="136440" maxCol="136462" />
        <drainZoneShadow minCol="159772" maxCol="159772" />
      </drainZonesShadow>
    </node>
    <node name="::852469" nid="12297" row="4223" minCol="38835" maxCol="81584" minColSha="75132" maxColSha="166036" color="EX-pale-red-orange">
      <drainZones>
        <drainZone minCol="81580" maxCol="81584" />
      </drainZones>
      <drainZonesShadow>
        <drainZoneShadow minCol="136463" maxCol="136477" />
        <drainZoneShadow minCol="159773" maxCol="159781" />
      </drainZonesShadow>
    </node>
    <node name="::853051" nid="12444" row="4224" minCol="38836" maxCol="81585" minColSha="75133" maxColSha="164916" color="EX-blue">
      <drainZones>
        <drainZone minCol="81585" maxCol="81585" />
      </drainZones>
      <drainZonesShadow>
        <drainZoneShadow minCol="136478" maxCol="136500" />
        <drainZoneShadow minCol="159782" maxCol="159782" />
      </drainZonesShadow>
    </node>
    <node name="::853557" nid="12830" row="4225" minCol="38837" maxCol="81587" minColSha="75134" maxColSha="165184" color="EX-orange">
      <drainZones>
        <drainZone minCol="81586" maxCol="81587" />
      </drainZones>
      <drainZonesShadow>
        <drainZoneShadow minCol="136501" maxCol="136521" />
        <drainZoneShadow minCol="159783" maxCol="159785" />
      </drainZonesShadow>
    </node>
    <node name="::854481" nid="10938" row="4226" minCol="38838" maxCol="81589" minColSha="75135" maxColSha="166080" color="EX-dark-cyan">
      <drainZones>
        <drainZone minCol="81588" maxCol="81589" />
      </drainZones>
      <drainZonesShadow>
        <drainZoneShadow minCol="136522" maxCol="136540" />
        <drainZoneShadow minCol="159786" maxCol="159790" />
      </drainZonesShadow>
    </node>
    <node name="::854747" nid="11052" row="4227" minCol="38839" maxCol="81594" minColSha="75136" maxColSha="164910" color="EX-red">
      <drainZones>
        <drainZone minCol="81590" maxCol="81594" />
      </drainZones>
      <drainZonesShadow>
        <drainZoneShadow minCol="136541" maxCol="136556" />
        <drainZoneShadow minCol="159791" maxCol="159798" />
      </drainZonesShadow>
    </node>
    <node name="::855174" nid="13577" row="4228" minCol="38840" maxCol="81596" minColSha="75137" maxColSha="165003" color="EX-dark-orange">
      <drainZones>
        <drainZone minCol="81595" maxCol="81596" />
      </drainZones>
      <drainZonesShadow>
        <drainZoneShadow minCol="136557" maxCol="136578" />
        <drainZoneShadow minCol="159799" maxCol="159800" />
      </drainZonesShadow>
    </node>
    <node name="::855569" nid="11020" row="4229" minCol="38841" maxCol="81600" minColSha="75138" maxColSha="165487" color="EX-dark-gray-purple">
      <drainZones>
        <drainZone minCol="81597" maxCol="81600" />
      </drainZones>
      <drainZonesShadow>
        <drainZoneShadow minCol="136579" maxCol="136593" />
        <drainZoneShadow minCol="159801" maxCol="159809" />
      </drainZonesShadow>
    </node>
    <node name="::855620" nid="13094" row="4230" minCol="38842" maxCol="81603" minColSha="75139" maxColSha="166113" color="EX-cyan">
      <drainZones>
        <drainZone minCol="81601" maxCol="81603" />
      </drainZones>
      <drainZonesShadow>
        <drainZoneShadow minCol="136594" maxCol="136611" />
        <drainZoneShadow minCol="159810" maxCol="159815" />
      </drainZonesShadow>
    </node>
    <node name="::855994" nid="13235" row="4231" minCol="38843" maxCol="81606" minColSha="75140" maxColSha="165588" color="EX-yellow-orange">
      <drainZones>
        <drainZone minCol="81604" maxCol="81606" />
      </drainZones>
      <drainZonesShadow>
        <drainZoneShadow minCol="136612" maxCol="136630" />
        <drainZoneShadow minCol="159816" maxCol="159820" />
      </drainZonesShadow>
    </node>
    <node name="::856059" nid="13126" row="4232" minCol="38844" maxCol="81609" minColSha="75141" maxColSha="163525" color="EX-pure-blue">
      <drainZones>
        <drainZone minCol="81607" maxCol="81609" />
      </drainZones>
      <drainZonesShadow>
        <drainZoneShadow minCol="136631" maxCol="136648" />
        <drainZoneShadow minCol="159821" maxCol="159826" />
      </drainZonesShadow>
    </node>
    <node name="::856898" nid="11610" row="4233" minCol="38845" maxCol="81611" minColSha="75142" maxColSha="161213" color="EX-dark-yellow-green">
      <drainZones>
        <drainZone minCol="81610" maxCol="81611" />
      </drainZones>
      <drainZonesShadow>
        <drainZoneShadow minCol="136649" maxCol="136667" />
        <drainZoneShadow minCol="159827" maxCol="159831" />
      </drainZonesShadow>
    </node>
    <node name="::856926" nid="13115" row="4234" minCol="38846" maxCol="81614" minColSha="75143" maxColSha="165548" color="EX-dark-magenta">
      <drainZones>
        <drainZone minCol="81612" maxCol="81614" />
      </drainZones>
      <drainZonesShadow>
        <drainZoneShadow minCol="136668" maxCol="136678" />
        <drainZoneShadow minCol="159832" maxCol="159844" />
      </drainZonesShadow>
    </node>
    <node name="::851425" nid="10642" row="4235" minCol="38847" maxCol="81616" minColSha="75144" maxColSha="162662" color="EX-dark-green">
      <drainZones>
        <drainZone minCol="81615" maxCol="81616" />
      </drainZones>
      <drainZonesShadow>
        <drainZoneShadow minCol="136679" maxCol="136699" />
        <drainZoneShadow minCol="159845" maxCol="159846" />
      </drainZonesShadow>
    </node>
    <node name="::851442" nid="11184" row="4236" minCol="38848" maxCol="80681" minColSha="75145" maxColSha="159851" color="EX-blue-magenta">
      <drainZones/>
      <drainZonesShadow>
        <drainZoneShadow minCol="136700" maxCol="136717" />
        <drainZoneShadow minCol="159847" maxCol="159851" />
      </drainZonesShadow>
    </node>
    <node name="::851483" nid="13878" row="4237" minCol="38849" maxCol="81622" minColSha="75146" maxColSha="165569" color="EX-yellow-green">
      <drainZones>
        <drainZone minCol="81617" maxCol="81622" />
      </drainZones>
      <drainZonesShadow>
        <drainZoneShadow minCol="136718" maxCol="136728" />
        <drainZoneShadow minCol="159852" maxCol="159863" />
      </drainZonesShadow>
    </node>
    <node name="::851634" nid="12727" row="4238" minCol="38850" maxCol="81626" minColSha="75147" maxColSha="162827" color="EX-magenta">
      <drainZones>
        <drainZone minCol="81623" maxCol="81626" />
      </drainZones>
      <drainZonesShadow>
        <drainZoneShadow minCol="136729" maxCol="136746" />
        <drainZoneShadow minCol="159864" maxCol="159868" />
      </drainZonesShadow>
    </node>
    <node name="::851761" nid="10919" row="4239" minCol="38851" maxCol="81631" minColSha="75148" maxColSha="165640" color="EX-green">
      <drainZones>
        <drainZone minCol="81627" maxCol="81631" />
      </drainZones>
      <drainZonesShadow>
        <drainZoneShadow minCol="136747" maxCol="136762" />
        <drainZoneShadow minCol="159869" maxCol="159875" />
      </drainZonesShadow>
    </node>
    <node name="::851870" nid="13624" row="4240" minCol="38852" maxCol="81633" minColSha="75149" maxColSha="161756" color="EX-yellow">
      <drainZones>
        <drainZone minCol="81632" maxCol="81633" />
      </drainZones>
      <drainZonesShadow>
        <drainZoneShadow minCol="136763" maxCol="136779" />
        <drainZoneShadow minCol="159876" maxCol="159881" />
      </drainZonesShadow>
    </node>
    <node name="::851947" nid="12085" row="4241" minCol="38853" maxCol="81636" minColSha="75150" maxColSha="165197" color="EX-purple">
      <drainZones>
        <drainZone minCol="81634" maxCol="81636" />
      </drainZones>
      <drainZonesShadow>
        <drainZoneShadow minCol="136780" maxCol="136798" />
        <drainZoneShadow minCol="159882" maxCol="159885" />
      </drainZonesShadow>
    </node>
    <node name="::852097" nid="12044" row="4242" minCol="38854" maxCol="81637" minColSha="75151" maxColSha="160712" color="EX-dark-purple">
      <drainZones>
        <drainZone minCol="81637" maxCol="81637" />
      </drainZones>
      <drainZonesShadow>
        <drainZoneShadow minCol="136799" maxCol="136820" />
        <drainZoneShadow minCol="159886" maxCol="159886" />
      </drainZonesShadow>
    </node>
    <node name="::852245" nid="13544" row="4243" minCol="38855" maxCol="81643" minColSha="75152" maxColSha="165830" color="EX-dark-red">
      <drainZones>
        <drainZone minCol="81638" maxCol="81643" />
      </drainZones>
      <drainZonesShadow>
        <drainZoneShadow minCol="136821" maxCol="136835" />
        <drainZoneShadow minCol="159887" maxCol="159894" />
      </drainZonesShadow>
    </node>
    <node name="::852470" nid="13687" row="4244" minCol="38856" maxCol="80858" minColSha="75153" maxColSha="159897" color="EX-pale-green">
      <drainZones/>
      <drainZonesShadow>
        <drainZoneShadow minCol="136836" maxCol="136855" />
        <drainZoneShadow minCol="159895" maxCol="159897" />
      </drainZonesShadow>
    </node>
    <node name="::852504" nid="12574" row="4245" minCol="38857" maxCol="81644" minColSha="75154" maxColSha="163117" color="EX-pale-blue">
      <drainZones>
        <drainZone minCol="81644" maxCol="81644" />
      </drainZones>
      <drainZonesShadow>
        <drainZoneShadow minCol="136856" maxCol="136875" />
        <drainZoneShadow minCol="159898" maxCol="159900" />
      </drainZonesShadow>
    </node>
    <node name="::853649" nid="11709" row="4246" minCol="38858" maxCol="81645" minColSha="75155" maxColSha="161926" color="EX-dark-tan">
      <drainZones>
        <drainZone minCol="81645" maxCol="81645" />
      </drainZones>
      <drainZonesShadow>
        <drainZoneShadow minCol="136876" maxCol="136892" />
        <drainZoneShadow minCol="159901" maxCol="159906" />
      </drainZonesShadow>
    </node>
    <node name="::853830" nid="10833" row="4247" minCol="38859" maxCol="81646" minColSha="75156" maxColSha="163992" color="EX-pale-blue-magenta">
      <drainZones>
        <drainZone minCol="81646" maxCol="81646" />
      </drainZones>
      <drainZonesShadow>
        <drainZoneShadow minCol="136893" maxCol="136911" />
        <drainZoneShadow minCol="159907" maxCol="159910" />
      </drainZonesShadow>
    </node>
    <node name="::854361" nid="12556" row="4248" minCol="38860" maxCol="81648" minColSha="75157" maxColSha="160379" color="EX-pale-yellow orange">
      <drainZones>
        <drainZone minCol="81647" maxCol="81648" />
      </drainZones>
      <drainZonesShadow>
        <drainZoneShadow minCol="136912" maxCol="136924" />
        <drainZoneShadow minCol="159911" maxCol="159920" />
      </drainZonesShadow>
    </node>
    <node name="::854551" nid="13265" row="4249" minCol="38861" maxCol="81649" minColSha="75158" maxColSha="164241" color="EX-medium-magenta">
      <drainZones>
        <drainZone minCol="81649" maxCol="81649" />
      </drainZones>
      <drainZonesShadow>
        <drainZoneShadow minCol="136925" maxCol="136946" />
        <drainZoneShadow minCol="159921" maxCol="159921" />
      </drainZonesShadow>
    </node>
    <node name="::854682" nid="13283" row="4250" minCol="38862" maxCol="81655" minColSha="75159" maxColSha="166386" color="EX-pale-red">
      <drainZones>
        <drainZone minCol="81650" maxCol="81655" />
      </drainZones>
      <drainZonesShadow>
        <drainZoneShadow minCol="136947" maxCol="136962" />
        <drainZoneShadow minCol="159922" maxCol="159928" />
      </drainZonesShadow>
    </node>
    <node name="::854742" nid="11501" row="4251" minCol="38863" maxCol="81666" minColSha="75160" maxColSha="166231" color="EX-pale-cyan">
      <drainZones>
        <drainZone minCol="81656" maxCol="81666" />
      </drainZones>
      <drainZonesShadow>
        <drainZoneShadow minCol="136963" maxCol="136970" />
        <drainZoneShadow minCol="159929" maxCol="159943" />
      </drainZonesShadow>
    </node>
    <node name="::854866" nid="13319" row="4252" minCol="38864" maxCol="81673" minColSha="75161" maxColSha="166037" color="EX-pale-yellow-green">
      <drainZones>
        <drainZone minCol="81667" maxCol="81673" />
      </drainZones>
      <drainZonesShadow>
        <drainZoneShadow minCol="136971" maxCol="136979" />
        <drainZoneShadow minCol="159944" maxCol="159957" />
      </drainZonesShadow>
    </node>
    <node name="::854910" nid="12230" row="4253" minCol="38865" maxCol="81680" minColSha="75162" maxColSha="163467" color="EX-pale-purple">
      <drainZones>
        <drainZone minCol="81674" maxCol="81680" />
      </drainZones>
      <drainZonesShadow>
        <drainZoneShadow minCol="136980" maxCol="136994" />
        <drainZoneShadow minCol="159958" maxCol="159965" />
      </drainZonesShadow>
    </node>
    <node name="::854922" nid="11724" row="4254" minCol="38866" maxCol="79903" minColSha="75163" maxColSha="159967" color="EX-pale-magenta">
      <drainZones/>
      <drainZonesShadow>
        <drainZoneShadow minCol="136995" maxCol="137015" />
        <drainZoneShadow minCol="159966" maxCol="159967" />
      </drainZonesShadow>
    </node>
    <node name="::855053" nid="11904" row="4255" minCol="38867" maxCol="81684" minColSha="75164" maxColSha="165863" color="EX-pale-red-orange">
      <drainZones>
        <drainZone minCol="81681" maxCol="81684" />
      </drainZones>
      <drainZonesShadow>
        <drainZoneShadow minCol="137016" maxCol="137030" />
        <drainZoneShadow minCol="159968" maxCol="159975" />
      </drainZonesShadow>
    </node>
    <node name="::855544" nid="13617" row="4256" minCol="38868" maxCol="81688" minColSha="75165" maxColSha="164158" color="EX-blue">
      <drainZones>
        <drainZone minCol="81685" maxCol="81688" />
      </drainZones>
      <drainZonesShadow>
        <drainZoneShadow minCol="137031" maxCol="137048" />
        <drainZoneShadow minCol="159976" maxCol="159980" />
      </drainZonesShadow>
    </node>
    <node name="::856435" nid="11149" row="4257" minCol="38869" maxCol="81693" minColSha="75166" maxColSha="165004" color="EX-orange">
      <drainZones>
        <drainZone minCol="81689" maxCol="81693" />
      </drainZones>
      <drainZonesShadow>
        <drainZoneShadow minCol="137049" maxCol="137060" />
        <drainZoneShadow minCol="159981" maxCol="159991" />
      </drainZonesShadow>
    </node>
    <node name="::856824" nid="10633" row="4258" minCol="38870" maxCol="81696" minColSha="75167" maxColSha="164639" color="EX-dark-cyan">
      <drainZones>
        <drainZone minCol="81694" maxCol="81696" />
      </drainZones>
      <drainZonesShadow>
        <drainZoneShadow minCol="137061" maxCol="137078" />
        <drainZoneShadow minCol="159992" maxCol="159996" />
      </drainZonesShadow>
    </node>
    <node name="::856827" nid="13119" row="4259" minCol="38871" maxCol="81647" minColSha="75168" maxColSha="160004" color="EX-red">
      <drainZones/>
      <drainZonesShadow>
        <drainZoneShadow minCol="137079" maxCol="137093" />
        <drainZoneShadow minCol="159997" maxCol="160004" />
      </drainZonesShadow>
    </node>
    <node name="::851713" nid="11876" row="4260" minCol="38872" maxCol="81698" minColSha="75169" maxColSha="165808" color="EX-dark-orange">
      <drainZones>
        <drainZone minCol="81697" maxCol="81698" />
      </drainZones>
      <drainZonesShadow>
        <drainZoneShadow minCol="137094" maxCol="137109" />
        <drainZoneShadow minCol="160005" maxCol="160010" />
      </drainZonesShadow>
    </node>
    <node name="::851775" nid="12633" row="4261" minCol="38873" maxCol="81700" minColSha="75170" maxColSha="165986" color="EX-dark-gray-purple">
      <drainZones>
        <drainZone minCol="81699" maxCol="81700" />
      </drainZones>
      <drainZonesShadow>
        <drainZoneShadow minCol="137110" maxCol="137125" />
        <drainZoneShadow minCol="160011" maxCol="160016" />
      </drainZonesShadow>
    </node>
    <node name="::851832" nid="12782" row="4262" minCol="38874" maxCol="81702" minColSha="75171" maxColSha="165446" color="EX-cyan">
      <drainZones>
        <drainZone minCol="81701" maxCol="81702" />
      </drainZones>
      <drainZonesShadow>
        <drainZoneShadow minCol="137126" maxCol="137140" />
        <drainZoneShadow minCol="160017" maxCol="160023" />
      </drainZonesShadow>
    </node>
    <node name="::852973" nid="10777" row="4263" minCol="38875" maxCol="81708" minColSha="75172" maxColSha="163859" color="EX-yellow-orange">
      <drainZones>
        <drainZone minCol="81703" maxCol="81708" />
      </drainZones>
      <drainZonesShadow>
        <drainZoneShadow minCol="137141" maxCol="137151" />
        <drainZoneShadow minCol="160024" maxCol="160034" />
      </drainZonesShadow>
    </node>
    <node name="::852997" nid="11816" row="4264" minCol="38876" maxCol="81715" minColSha="75173" maxColSha="162393" color="EX-pure-blue">
      <drainZones>
        <drainZone minCol="81709" maxCol="81715" />
      </drainZones>
      <drainZonesShadow>
        <drainZoneShadow minCol="137152" maxCol="137162" />
        <drainZoneShadow minCol="160035" maxCol="160045" />
      </drainZonesShadow>
    </node>
    <node name="::854175" nid="12112" row="4265" minCol="38877" maxCol="81722" minColSha="75174" maxColSha="165157" color="EX-dark-yellow-green">
      <drainZones>
        <drainZone minCol="81716" maxCol="81722" />
      </drainZones>
      <drainZonesShadow>
        <drainZoneShadow minCol="137163" maxCol="137168" />
        <drainZoneShadow minCol="160046" maxCol="160061" />
      </drainZonesShadow>
    </node>
    <node name="::854231" nid="11030" row="4266" minCol="38878" maxCol="81724" minColSha="75175" maxColSha="166250" color="EX-dark-magenta">
      <drainZones>
        <drainZone minCol="81723" maxCol="81724" />
      </drainZones>
      <drainZonesShadow>
        <drainZoneShadow minCol="137169" maxCol="137183" />
        <drainZoneShadow minCol="160062" maxCol="160068" />
      </drainZonesShadow>
    </node>
    <node name="::855107" nid="13354" row="4267" minCol="38879" maxCol="81726" minColSha="75176" maxColSha="161872" color="EX-dark-green">
      <drainZones>
        <drainZone minCol="81725" maxCol="81726" />
      </drainZones>
      <drainZonesShadow>
        <drainZoneShadow minCol="137184" maxCol="137201" />
        <drainZoneShadow minCol="160069" maxCol="160072" />
      </drainZonesShadow>
    </node>
    <node name="::855305" nid="13600" row="4268" minCol="38880" maxCol="81730" minColSha="75177" maxColSha="165570" color="EX-blue-magenta">
      <drainZones>
        <drainZone minCol="81727" maxCol="81730" />
      </drainZones>
      <drainZonesShadow>
        <drainZoneShadow minCol="137202" maxCol="137214" />
        <drainZoneShadow minCol="160073" maxCol="160081" />
      </drainZonesShadow>
    </node>
    <node name="::855906" nid="12452" row="4269" minCol="38881" maxCol="81735" minColSha="75178" maxColSha="163596" color="EX-yellow-green">
      <drainZones>
        <drainZone minCol="81731" maxCol="81735" />
      </drainZones>
      <drainZonesShadow>
        <drainZoneShadow minCol="137215" maxCol="137228" />
        <drainZoneShadow minCol="160082" maxCol="160089" />
      </drainZonesShadow>
    </node>
    <node name="::856481" nid="11643" row="4270" minCol="38882" maxCol="81738" minColSha="75179" maxColSha="166284" color="EX-magenta">
      <drainZones>
        <drainZone minCol="81736" maxCol="81738" />
      </drainZones>
      <drainZonesShadow>
        <drainZoneShadow minCol="137229" maxCol="137243" />
        <drainZoneShadow minCol="160090" maxCol="160096" />
      </drainZonesShadow>
    </node>
    <node name="::850527" nid="13928" row="4271" minCol="38883" maxCol="81742" minColSha="75180" maxColSha="166418" color="EX-green">
      <drainZones>
        <drainZone minCol="81739" maxCol="81742" />
      </drainZones>
      <drainZonesShadow>
        <drainZoneShadow minCol="137244" maxCol="137256" />
        <drainZoneShadow minCol="160097" maxCol="160104" />
      </drainZonesShadow>
    </node>
    <node name="::850875" nid="11579" row="4272" minCol="38884" maxCol="81747" minColSha="75181" maxColSha="163550" color="EX-yellow">
      <drainZones>
        <drainZone minCol="81743" maxCol="81747" />
      </drainZones>
      <drainZonesShadow>
        <drainZoneShadow minCol="137257" maxCol="137266" />
        <drainZoneShadow minCol="160105" maxCol="160115" />
      </drainZonesShadow>
    </node>
    <node name="::851379" nid="12711" row="4273" minCol="38885" maxCol="81749" minColSha="75182" maxColSha="166285" color="EX-purple">
      <drainZones>
        <drainZone minCol="81748" maxCol="81749" />
      </drainZones>
      <drainZonesShadow>
        <drainZoneShadow minCol="137267" maxCol="137281" />
        <drainZoneShadow minCol="160116" maxCol="160121" />
      </drainZonesShadow>
    </node>
    <node name="::851466" nid="11704" row="4274" minCol="38886" maxCol="81754" minColSha="75183" maxColSha="166038" color="EX-dark-purple">
      <drainZones>
        <drainZone minCol="81750" maxCol="81754" />
      </drainZones>
      <drainZonesShadow>
        <drainZoneShadow minCol="137282" maxCol="137291" />
        <drainZoneShadow minCol="160122" maxCol="160132" />
      </drainZonesShadow>
    </node>
    <node name="::851717" nid="10704" row="4275" minCol="38887" maxCol="81758" minColSha="75184" maxColSha="166010" color="EX-dark-red">
      <drainZones>
        <drainZone minCol="81755" maxCol="81758" />
      </drainZones>
      <drainZonesShadow>
        <drainZoneShadow minCol="137292" maxCol="137304" />
        <drainZoneShadow minCol="160133" maxCol="160140" />
      </drainZonesShadow>
    </node>
    <node name="::851839" nid="10926" row="4276" minCol="38888" maxCol="81761" minColSha="75185" maxColSha="166257" color="EX-pale-green">
      <drainZones>
        <drainZone minCol="81759" maxCol="81761" />
      </drainZones>
      <drainZonesShadow>
        <drainZoneShadow minCol="137305" maxCol="137320" />
        <drainZoneShadow minCol="160141" maxCol="160145" />
      </drainZonesShadow>
    </node>
    <node name="::852743" nid="10766" row="4277" minCol="38889" maxCol="81765" minColSha="75186" maxColSha="165843" color="EX-pale-blue">
      <drainZones>
        <drainZone minCol="81762" maxCol="81765" />
      </drainZones>
      <drainZonesShadow>
        <drainZoneShadow minCol="137321" maxCol="137332" />
        <drainZoneShadow minCol="160146" maxCol="160154" />
      </drainZonesShadow>
    </node>
    <node name="::852811" nid="13467" row="4278" minCol="38890" maxCol="81766" minColSha="75187" maxColSha="163144" color="EX-dark-tan">
      <drainZones>
        <drainZone minCol="81766" maxCol="81766" />
      </drainZones>
      <drainZonesShadow>
        <drainZoneShadow minCol="137333" maxCol="137351" />
        <drainZoneShadow minCol="160155" maxCol="160156" />
      </drainZonesShadow>
    </node>
    <node name="::853053" nid="10934" row="4279" minCol="38891" maxCol="81768" minColSha="75188" maxColSha="165086" color="EX-pale-blue-magenta">
      <drainZones>
        <drainZone minCol="81767" maxCol="81768" />
      </drainZones>
      <drainZonesShadow>
        <drainZoneShadow minCol="137352" maxCol="137369" />
        <drainZoneShadow minCol="160157" maxCol="160159" />
      </drainZonesShadow>
    </node>
    <node name="::853807" nid="12235" row="4280" minCol="38892" maxCol="81770" minColSha="75189" maxColSha="164255" color="EX-pale-yellow orange">
      <drainZones>
        <drainZone minCol="81769" maxCol="81770" />
      </drainZones>
      <drainZonesShadow>
        <drainZoneShadow minCol="137370" maxCol="137387" />
        <drainZoneShadow minCol="160160" maxCol="160162" />
      </drainZonesShadow>
    </node>
    <node name="::854203" nid="11759" row="4281" minCol="38893" maxCol="81775" minColSha="75190" maxColSha="165382" color="EX-medium-magenta">
      <drainZones>
        <drainZone minCol="81771" maxCol="81775" />
      </drainZones>
      <drainZonesShadow>
        <drainZoneShadow minCol="137388" maxCol="137402" />
        <drainZoneShadow minCol="160163" maxCol="160168" />
      </drainZonesShadow>
    </node>
    <node name="::854653" nid="12925" row="4282" minCol="38894" maxCol="81779" minColSha="75191" maxColSha="163298" color="EX-pale-red">
      <drainZones>
        <drainZone minCol="81776" maxCol="81779" />
      </drainZones>
      <drainZonesShadow>
        <drainZoneShadow minCol="137403" maxCol="137413" />
        <drainZoneShadow minCol="160169" maxCol="160178" />
      </drainZonesShadow>
    </node>
    <node name="::854777" nid="11599" row="4283" minCol="38895" maxCol="81782" minColSha="75192" maxColSha="163815" color="EX-pale-cyan">
      <drainZones>
        <drainZone minCol="81780" maxCol="81782" />
      </drainZones>
      <drainZonesShadow>
        <drainZoneShadow minCol="137414" maxCol="137426" />
        <drainZoneShadow minCol="160179" maxCol="160186" />
      </drainZonesShadow>
    </node>
    <node name="::855029" nid="11071" row="4284" minCol="38896" maxCol="81784" minColSha="75193" maxColSha="163010" color="EX-pale-yellow-green">
      <drainZones>
        <drainZone minCol="81783" maxCol="81784" />
      </drainZones>
      <drainZonesShadow>
        <drainZoneShadow minCol="137427" maxCol="137444" />
        <drainZoneShadow minCol="160187" maxCol="160189" />
      </drainZonesShadow>
    </node>
    <node name="::855583" nid="13800" row="4285" minCol="38897" maxCol="81789" minColSha="75194" maxColSha="165580" color="EX-pale-purple">
      <drainZones>
        <drainZone minCol="81785" maxCol="81789" />
      </drainZones>
      <drainZonesShadow>
        <drainZoneShadow minCol="137445" maxCol="137457" />
        <drainZoneShadow minCol="160190" maxCol="160197" />
      </drainZonesShadow>
    </node>
    <node name="::856483" nid="10590" row="4286" minCol="38898" maxCol="81792" minColSha="75195" maxColSha="161359" color="EX-pale-magenta">
      <drainZones>
        <drainZone minCol="81790" maxCol="81792" />
      </drainZones>
      <drainZonesShadow>
        <drainZoneShadow minCol="137458" maxCol="137472" />
        <drainZoneShadow minCol="160198" maxCol="160203" />
      </drainZonesShadow>
    </node>
    <node name="::856784" nid="11363" row="4287" minCol="38899" maxCol="81793" minColSha="75196" maxColSha="160658" color="EX-pale-red-orange">
      <drainZones>
        <drainZone minCol="81793" maxCol="81793" />
      </drainZones>
      <drainZonesShadow>
        <drainZoneShadow minCol="137473" maxCol="137492" />
        <drainZoneShadow minCol="160204" maxCol="160204" />
      </drainZonesShadow>
    </node>
    <node name="::850569" nid="11593" row="4288" minCol="38900" maxCol="81797" minColSha="75197" maxColSha="166131" color="EX-blue">
      <drainZones>
        <drainZone minCol="81794" maxCol="81797" />
      </drainZones>
      <drainZonesShadow>
        <drainZoneShadow minCol="137493" maxCol="137506" />
        <drainZoneShadow minCol="160205" maxCol="160210" />
      </drainZonesShadow>
    </node>
    <node name="::851645" nid="11192" row="4289" minCol="38901" maxCol="81802" minColSha="75198" maxColSha="165344" color="EX-orange">
      <drainZones>
        <drainZone minCol="81798" maxCol="81802" />
      </drainZones>
      <drainZonesShadow>
        <drainZoneShadow minCol="137507" maxCol="137520" />
        <drainZoneShadow minCol="160211" maxCol="160216" />
      </drainZonesShadow>
    </node>
    <node name="::851699" nid="13123" row="4290" minCol="38902" maxCol="81805" minColSha="75199" maxColSha="166313" color="EX-dark-cyan">
      <drainZones>
        <drainZone minCol="81803" maxCol="81805" />
      </drainZones>
      <drainZonesShadow>
        <drainZoneShadow minCol="137521" maxCol="137531" />
        <drainZoneShadow minCol="160217" maxCol="160225" />
      </drainZonesShadow>
    </node>
    <node name="::852360" nid="12786" row="4291" minCol="38903" maxCol="81808" minColSha="75200" maxColSha="161228" color="EX-red">
      <drainZones>
        <drainZone minCol="81806" maxCol="81808" />
      </drainZones>
      <drainZonesShadow>
        <drainZoneShadow minCol="137532" maxCol="137546" />
        <drainZoneShadow minCol="160226" maxCol="160230" />
      </drainZonesShadow>
    </node>
    <node name="::853100" nid="10607" row="4292" minCol="38904" maxCol="81811" minColSha="75201" maxColSha="165706" color="EX-dark-orange">
      <drainZones>
        <drainZone minCol="81809" maxCol="81811" />
      </drainZones>
      <drainZonesShadow>
        <drainZoneShadow minCol="137547" maxCol="137559" />
        <drainZoneShadow minCol="160231" maxCol="160237" />
      </drainZonesShadow>
    </node>
    <node name="::853260" nid="12774" row="4293" minCol="38905" maxCol="81815" minColSha="75202" maxColSha="166211" color="EX-dark-gray-purple">
      <drainZones>
        <drainZone minCol="81812" maxCol="81815" />
      </drainZones>
      <drainZonesShadow>
        <drainZoneShadow minCol="137560" maxCol="137571" />
        <drainZoneShadow minCol="160238" maxCol="160245" />
      </drainZonesShadow>
    </node>
    <node name="::854066" nid="11760" row="4294" minCol="38906" maxCol="80686" minColSha="75203" maxColSha="160254" color="EX-cyan">
      <drainZones/>
      <drainZonesShadow>
        <drainZoneShadow minCol="137572" maxCol="137582" />
        <drainZoneShadow minCol="160246" maxCol="160254" />
      </drainZonesShadow>
    </node>
    <node name="::854076" nid="11933" row="4295" minCol="38907" maxCol="81816" minColSha="75204" maxColSha="165626" color="EX-yellow-orange">
      <drainZones>
        <drainZone minCol="81816" maxCol="81816" />
      </drainZones>
      <drainZonesShadow>
        <drainZoneShadow minCol="137583" maxCol="137597" />
        <drainZoneShadow minCol="160255" maxCol="160259" />
      </drainZonesShadow>
    </node>
    <node name="::854786" nid="13194" row="4296" minCol="38908" maxCol="81820" minColSha="75205" maxColSha="165641" color="EX-pure-blue">
      <drainZones>
        <drainZone minCol="81817" maxCol="81820" />
      </drainZones>
      <drainZonesShadow>
        <drainZoneShadow minCol="137598" maxCol="137610" />
        <drainZoneShadow minCol="160260" maxCol="160266" />
      </drainZonesShadow>
    </node>
    <node name="::855282" nid="13591" row="4297" minCol="38909" maxCol="81821" minColSha="75206" maxColSha="165478" color="EX-dark-yellow-green">
      <drainZones>
        <drainZone minCol="81821" maxCol="81821" />
      </drainZones>
      <drainZonesShadow>
        <drainZoneShadow minCol="137611" maxCol="137628" />
        <drainZoneShadow minCol="160267" maxCol="160268" />
      </drainZonesShadow>
    </node>
    <node name="::855959" nid="13457" row="4298" minCol="38910" maxCol="81822" minColSha="75207" maxColSha="161098" color="EX-dark-magenta">
      <drainZones>
        <drainZone minCol="81822" maxCol="81822" />
      </drainZones>
      <drainZonesShadow>
        <drainZoneShadow minCol="137629" maxCol="137641" />
        <drainZoneShadow minCol="160269" maxCol="160275" />
      </drainZonesShadow>
    </node>
    <node name="::856304" nid="13985" row="4299" minCol="38911" maxCol="81825" minColSha="75208" maxColSha="164716" color="EX-dark-green">
      <drainZones>
        <drainZone minCol="81823" maxCol="81825" />
      </drainZones>
      <drainZonesShadow>
        <drainZoneShadow minCol="137642" maxCol="137658" />
        <drainZoneShadow minCol="160276" maxCol="160278" />
      </drainZonesShadow>
    </node>
    <node name="::856386" nid="11795" row="4300" minCol="38912" maxCol="81826" minColSha="75209" maxColSha="163449" color="EX-blue-magenta">
      <drainZones>
        <drainZone minCol="81826" maxCol="81826" />
      </drainZones>
      <drainZonesShadow>
        <drainZoneShadow minCol="137659" maxCol="137672" />
        <drainZoneShadow minCol="160279" maxCol="160284" />
      </drainZonesShadow>
    </node>
    <node name="::856847" nid="12965" row="4301" minCol="38913" maxCol="81829" minColSha="75210" maxColSha="166434" color="EX-yellow-green">
      <drainZones>
        <drainZone minCol="81827" maxCol="81829" />
      </drainZones>
      <drainZonesShadow>
        <drainZoneShadow minCol="137673" maxCol="137685" />
        <drainZoneShadow minCol="160285" maxCol="160291" />
      </drainZonesShadow>
    </node>
    <node name="::856853" nid="10652" row="4302" minCol="38914" maxCol="81831" minColSha="75211" maxColSha="163145" color="EX-magenta">
      <drainZones>
        <drainZone minCol="81830" maxCol="81831" />
      </drainZones>
      <drainZonesShadow>
        <drainZoneShadow minCol="137686" maxCol="137700" />
        <drainZoneShadow minCol="160292" maxCol="160296" />
      </drainZonesShadow>
    </node>
    <node name="::856876" nid="12607" row="4303" minCol="38915" maxCol="81834" minColSha="75212" maxColSha="164188" color="EX-green">
      <drainZones>
        <drainZone minCol="81832" maxCol="81834" />
      </drainZones>
      <drainZonesShadow>
        <drainZoneShadow minCol="137701" maxCol="137712" />
        <drainZoneShadow minCol="160297" maxCol="160304" />
      </drainZonesShadow>
    </node>
    <node name="::851045" nid="11620" row="4304" minCol="38916" maxCol="80612" minColSha="75213" maxColSha="160306" color="EX-yellow">
      <drainZones/>
      <drainZonesShadow>
        <drainZoneShadow minCol="137713" maxCol="137729" />
        <drainZoneShadow minCol="160305" maxCol="160306" />
      </drainZonesShadow>
    </node>
    <node name="::851260" nid="12725" row="4305" minCol="38917" maxCol="81607" minColSha="75214" maxColSha="160308" color="EX-purple">
      <drainZones/>
      <drainZonesShadow>
        <drainZoneShadow minCol="137730" maxCol="137746" />
        <drainZoneShadow minCol="160307" maxCol="160308" />
      </drainZonesShadow>
    </node>
    <node name="::851955" nid="13327" row="4306" minCol="38918" maxCol="81837" minColSha="75215" maxColSha="163757" color="EX-dark-purple">
      <drainZones>
        <drainZone minCol="81835" maxCol="81837" />
      </drainZones>
      <drainZonesShadow>
        <drainZoneShadow minCol="137747" maxCol="137758" />
        <drainZoneShadow minCol="160309" maxCol="160315" />
      </drainZonesShadow>
    </node>
    <node name="::852095" nid="13022" row="4307" minCol="38919" maxCol="81839" minColSha="75216" maxColSha="164005" color="EX-dark-red">
      <drainZones>
        <drainZone minCol="81838" maxCol="81839" />
      </drainZones>
      <drainZonesShadow>
        <drainZoneShadow minCol="137759" maxCol="137772" />
        <drainZoneShadow minCol="160316" maxCol="160320" />
      </drainZonesShadow>
    </node>
    <node name="::852601" nid="11567" row="4308" minCol="38920" maxCol="81841" minColSha="75217" maxColSha="164302" color="EX-pale-green">
      <drainZones>
        <drainZone minCol="81840" maxCol="81841" />
      </drainZones>
      <drainZonesShadow>
        <drainZoneShadow minCol="137773" maxCol="137784" />
        <drainZoneShadow minCol="160321" maxCol="160327" />
      </drainZonesShadow>
    </node>
    <node name="::852612" nid="12604" row="4309" minCol="38921" maxCol="81842" minColSha="75218" maxColSha="164853" color="EX-pale-blue">
      <drainZones>
        <drainZone minCol="81842" maxCol="81842" />
      </drainZones>
      <drainZonesShadow>
        <drainZoneShadow minCol="137785" maxCol="137800" />
        <drainZoneShadow minCol="160328" maxCol="160330" />
      </drainZonesShadow>
    </node>
    <node name="::852654" nid="11167" row="4310" minCol="38922" maxCol="81847" minColSha="75219" maxColSha="164727" color="EX-dark-tan">
      <drainZones>
        <drainZone minCol="81843" maxCol="81847" />
      </drainZones>
      <drainZonesShadow>
        <drainZoneShadow minCol="137801" maxCol="137813" />
        <drainZoneShadow minCol="160331" maxCol="160336" />
      </drainZonesShadow>
    </node>
    <node name="::853340" nid="12798" row="4311" minCol="38923" maxCol="81852" minColSha="75220" maxColSha="166242" color="EX-pale-blue-magenta">
      <drainZones>
        <drainZone minCol="81848" maxCol="81852" />
      </drainZones>
      <drainZonesShadow>
        <drainZoneShadow minCol="137814" maxCol="137824" />
        <drainZoneShadow minCol="160337" maxCol="160344" />
      </drainZonesShadow>
    </node>
    <node name="::853559" nid="12829" row="4312" minCol="38924" maxCol="81853" minColSha="75221" maxColSha="165375" color="EX-pale-yellow orange">
      <drainZones>
        <drainZone minCol="81853" maxCol="81853" />
      </drainZones>
      <drainZonesShadow>
        <drainZoneShadow minCol="137825" maxCol="137841" />
        <drainZoneShadow minCol="160345" maxCol="160346" />
      </drainZonesShadow>
    </node>
    <node name="::854193" nid="13565" row="4313" minCol="38925" maxCol="81855" minColSha="75222" maxColSha="164636" color="EX-medium-magenta">
      <drainZones>
        <drainZone minCol="81854" maxCol="81855" />
      </drainZones>
      <drainZonesShadow>
        <drainZoneShadow minCol="137842" maxCol="137857" />
        <drainZoneShadow minCol="160347" maxCol="160349" />
      </drainZonesShadow>
    </node>
    <node name="::854688" nid="13281" row="4314" minCol="38926" maxCol="81859" minColSha="75223" maxColSha="165459" color="EX-pale-red">
      <drainZones>
        <drainZone minCol="81856" maxCol="81859" />
      </drainZones>
      <drainZonesShadow>
        <drainZoneShadow minCol="137858" maxCol="137871" />
        <drainZoneShadow minCol="160350" maxCol="160354" />
      </drainZonesShadow>
    </node>
    <node name="::855103" nid="10743" row="4315" minCol="38927" maxCol="81862" minColSha="75224" maxColSha="164717" color="EX-pale-cyan">
      <drainZones>
        <drainZone minCol="81860" maxCol="81862" />
      </drainZones>
      <drainZonesShadow>
        <drainZoneShadow minCol="137872" maxCol="137884" />
        <drainZoneShadow minCol="160355" maxCol="160360" />
      </drainZonesShadow>
    </node>
    <node name="::855179" nid="13486" row="4316" minCol="38928" maxCol="81870" minColSha="75225" maxColSha="166430" color="EX-pale-yellow-green">
      <drainZones>
        <drainZone minCol="81863" maxCol="81870" />
      </drainZones>
      <drainZonesShadow>
        <drainZoneShadow minCol="137885" maxCol="137891" />
        <drainZoneShadow minCol="160361" maxCol="160372" />
      </drainZonesShadow>
    </node>
    <node name="::855506" nid="12563" row="4317" minCol="38929" maxCol="81871" minColSha="75226" maxColSha="165131" color="EX-pale-purple">
      <drainZones>
        <drainZone minCol="81871" maxCol="81871" />
      </drainZones>
      <drainZonesShadow>
        <drainZoneShadow minCol="137892" maxCol="137902" />
        <drainZoneShadow minCol="160373" maxCol="160380" />
      </drainZonesShadow>
    </node>
    <node name="::856030" nid="10965" row="4318" minCol="38930" maxCol="81873" minColSha="75227" maxColSha="166198" color="EX-pale-magenta">
      <drainZones>
        <drainZone minCol="81872" maxCol="81873" />
      </drainZones>
      <drainZonesShadow>
        <drainZoneShadow minCol="137903" maxCol="137916" />
        <drainZoneShadow minCol="160381" maxCol="160385" />
      </drainZonesShadow>
    </node>
    <node name="::856251" nid="13118" row="4319" minCol="38931" maxCol="81874" minColSha="75228" maxColSha="162708" color="EX-pale-red-orange">
      <drainZones>
        <drainZone minCol="81874" maxCol="81874" />
      </drainZones>
      <drainZonesShadow>
        <drainZoneShadow minCol="137917" maxCol="137930" />
        <drainZoneShadow minCol="160386" maxCol="160390" />
      </drainZonesShadow>
    </node>
    <node name="::856569" nid="11182" row="4320" minCol="38932" maxCol="81878" minColSha="75229" maxColSha="165506" color="EX-blue">
      <drainZones>
        <drainZone minCol="81875" maxCol="81878" />
      </drainZones>
      <drainZonesShadow>
        <drainZoneShadow minCol="137931" maxCol="137941" />
        <drainZoneShadow minCol="160391" maxCol="160398" />
      </drainZonesShadow>
    </node>
    <node name="::856686" nid="10627" row="4321" minCol="38933" maxCol="81880" minColSha="75230" maxColSha="166204" color="EX-orange">
      <drainZones>
        <drainZone minCol="81879" maxCol="81880" />
      </drainZones>
      <drainZonesShadow>
        <drainZoneShadow minCol="137942" maxCol="137953" />
        <drainZoneShadow minCol="160399" maxCol="160405" />
      </drainZonesShadow>
    </node>
    <node name="::850348" nid="13159" row="4322" minCol="38934" maxCol="81882" minColSha="75231" maxColSha="165389" color="EX-dark-cyan">
      <drainZones>
        <drainZone minCol="81881" maxCol="81882" />
      </drainZones>
      <drainZonesShadow>
        <drainZoneShadow minCol="137954" maxCol="137967" />
        <drainZoneShadow minCol="160406" maxCol="160409" />
      </drainZonesShadow>
    </node>
    <node name="::850588" nid="13875" row="4323" minCol="38935" maxCol="81884" minColSha="75232" maxColSha="163328" color="EX-red">
      <drainZones>
        <drainZone minCol="81883" maxCol="81884" />
      </drainZones>
      <drainZonesShadow>
        <drainZoneShadow minCol="137968" maxCol="137981" />
        <drainZoneShadow minCol="160410" maxCol="160413" />
      </drainZonesShadow>
    </node>
    <node name="::850715" nid="12368" row="4324" minCol="38936" maxCol="81885" minColSha="75233" maxColSha="165035" color="EX-dark-orange">
      <drainZones>
        <drainZone minCol="81885" maxCol="81885" />
      </drainZones>
      <drainZonesShadow>
        <drainZoneShadow minCol="137982" maxCol="137995" />
        <drainZoneShadow minCol="160414" maxCol="160417" />
      </drainZonesShadow>
    </node>
    <node name="::850896" nid="11606" row="4325" minCol="38937" maxCol="81886" minColSha="75234" maxColSha="162709" color="EX-dark-gray-purple">
      <drainZones>
        <drainZone minCol="81886" maxCol="81886" />
      </drainZones>
      <drainZonesShadow>
        <drainZoneShadow minCol="137996" maxCol="138008" />
        <drainZoneShadow minCol="160418" maxCol="160422" />
      </drainZonesShadow>
    </node>
    <node name="::851034" nid="12335" row="4326" minCol="38938" maxCol="81889" minColSha="75235" maxColSha="166387" color="EX-cyan">
      <drainZones>
        <drainZone minCol="81887" maxCol="81889" />
      </drainZones>
      <drainZonesShadow>
        <drainZoneShadow minCol="138009" maxCol="138021" />
        <drainZoneShadow minCol="160423" maxCol="160427" />
      </drainZonesShadow>
    </node>
    <node name="::851256" nid="12288" row="4327" minCol="38939" maxCol="79885" minColSha="75236" maxColSha="160430" color="EX-yellow-orange">
      <drainZones/>
      <drainZonesShadow>
        <drainZoneShadow minCol="138022" maxCol="138036" />
        <drainZoneShadow minCol="160428" maxCol="160430" />
      </drainZonesShadow>
    </node>
    <node name="::851597" nid="10682" row="4328" minCol="38940" maxCol="77741" minColSha="75237" maxColSha="160431" color="EX-pure-blue">
      <drainZones/>
      <drainZonesShadow>
        <drainZoneShadow minCol="138037" maxCol="138053" />
        <drainZoneShadow minCol="160431" maxCol="160431" />
      </drainZonesShadow>
    </node>
    <node name="::852046" nid="13846" row="4329" minCol="38941" maxCol="81893" minColSha="75238" maxColSha="166213" color="EX-dark-yellow-green">
      <drainZones>
        <drainZone minCol="81890" maxCol="81893" />
      </drainZones>
      <drainZonesShadow>
        <drainZoneShadow minCol="138054" maxCol="138063" />
        <drainZoneShadow minCol="160432" maxCol="160439" />
      </drainZonesShadow>
    </node>
    <node name="::852050" nid="12815" row="4330" minCol="38942" maxCol="81896" minColSha="75239" maxColSha="164990" color="EX-dark-magenta">
      <drainZones>
        <drainZone minCol="81894" maxCol="81896" />
      </drainZones>
      <drainZonesShadow>
        <drainZoneShadow minCol="138064" maxCol="138078" />
        <drainZoneShadow minCol="160440" maxCol="160442" />
      </drainZonesShadow>
    </node>
    <node name="::852686" nid="12363" row="4331" minCol="38943" maxCol="81898" minColSha="75240" maxColSha="164712" color="EX-dark-green">
      <drainZones>
        <drainZone minCol="81897" maxCol="81898" />
      </drainZones>
      <drainZonesShadow>
        <drainZoneShadow minCol="138079" maxCol="138094" />
        <drainZoneShadow minCol="160443" maxCol="160444" />
      </drainZonesShadow>
    </node>
    <node name="::852966" nid="12911" row="4332" minCol="38944" maxCol="81900" minColSha="75241" maxColSha="166296" color="EX-blue-magenta">
      <drainZones>
        <drainZone minCol="81899" maxCol="81900" />
      </drainZones>
      <drainZonesShadow>
        <drainZoneShadow minCol="138095" maxCol="138110" />
        <drainZoneShadow minCol="160445" maxCol="160446" />
      </drainZonesShadow>
    </node>
    <node name="::853255" nid="12775" row="4333" minCol="38945" maxCol="81759" minColSha="75242" maxColSha="160448" color="EX-yellow-green">
      <drainZones/>
      <drainZonesShadow>
        <drainZoneShadow minCol="138111" maxCol="138126" />
        <drainZoneShadow minCol="160447" maxCol="160448" />
      </drainZonesShadow>
    </node>
    <node name="::853330" nid="13833" row="4334" minCol="38946" maxCol="81903" minColSha="75243" maxColSha="166402" color="EX-magenta">
      <drainZones>
        <drainZone minCol="81901" maxCol="81903" />
      </drainZones>
      <drainZonesShadow>
        <drainZoneShadow minCol="138127" maxCol="138139" />
        <drainZoneShadow minCol="160449" maxCol="160453" />
      </drainZonesShadow>
    </node>
    <node name="::853863" nid="12896" row="4335" minCol="38947" maxCol="81905" minColSha="75244" maxColSha="164015" color="EX-green">
      <drainZones>
        <drainZone minCol="81904" maxCol="81905" />
      </drainZones>
      <drainZonesShadow>
        <drainZoneShadow minCol="138140" maxCol="138153" />
        <drainZoneShadow minCol="160454" maxCol="160457" />
      </drainZonesShadow>
    </node>
    <node name="::853872" nid="11033" row="4336" minCol="38948" maxCol="81907" minColSha="75245" maxColSha="165771" color="EX-yellow">
      <drainZones>
        <drainZone minCol="81906" maxCol="81907" />
      </drainZones>
      <drainZonesShadow>
        <drainZoneShadow minCol="138154" maxCol="138167" />
        <drainZoneShadow minCol="160458" maxCol="160461" />
      </drainZonesShadow>
    </node>
    <node name="::853963" nid="12918" row="4337" minCol="38949" maxCol="81909" minColSha="75246" maxColSha="163175" color="EX-purple">
      <drainZones>
        <drainZone minCol="81908" maxCol="81909" />
      </drainZones>
      <drainZonesShadow>
        <drainZoneShadow minCol="138168" maxCol="138182" />
        <drainZoneShadow minCol="160462" maxCol="160464" />
      </drainZonesShadow>
    </node>
    <node name="::854253" nid="11772" row="4338" minCol="38950" maxCol="81910" minColSha="75247" maxColSha="164079" color="EX-dark-purple">
      <drainZones>
        <drainZone minCol="81910" maxCol="81910" />
      </drainZones>
      <drainZonesShadow>
        <drainZoneShadow minCol="138183" maxCol="138198" />
        <drainZoneShadow minCol="160465" maxCol="160466" />
      </drainZonesShadow>
    </node>
    <node name="::854276" nid="13215" row="4339" minCol="38951" maxCol="81912" minColSha="75248" maxColSha="164323" color="EX-dark-red">
      <drainZones>
        <drainZone minCol="81911" maxCol="81912" />
      </drainZones>
      <drainZonesShadow>
        <drainZoneShadow minCol="138199" maxCol="138212" />
        <drainZoneShadow minCol="160467" maxCol="160470" />
      </drainZonesShadow>
    </node>
    <node name="::855006" nid="14033" row="4340" minCol="38952" maxCol="81915" minColSha="75249" maxColSha="164435" color="EX-pale-green">
      <drainZones>
        <drainZone minCol="81913" maxCol="81915" />
      </drainZones>
      <drainZonesShadow>
        <drainZoneShadow minCol="138213" maxCol="138224" />
        <drainZoneShadow minCol="160471" maxCol="160476" />
      </drainZonesShadow>
    </node>
    <node name="::855302" nid="13586" row="4341" minCol="38953" maxCol="81916" minColSha="75250" maxColSha="164959" color="EX-pale-blue">
      <drainZones>
        <drainZone minCol="81916" maxCol="81916" />
      </drainZones>
      <drainZonesShadow>
        <drainZoneShadow minCol="138225" maxCol="138241" />
        <drainZoneShadow minCol="160477" maxCol="160477" />
      </drainZonesShadow>
    </node>
    <node name="::856291" nid="13378" row="4342" minCol="38954" maxCol="81920" minColSha="75251" maxColSha="165337" color="EX-dark-tan">
      <drainZones>
        <drainZone minCol="81917" maxCol="81920" />
      </drainZones>
      <drainZonesShadow>
        <drainZoneShadow minCol="138242" maxCol="138251" />
        <drainZoneShadow minCol="160478" maxCol="160485" />
      </drainZonesShadow>
    </node>
    <node name="::850317" nid="13149" row="4343" minCol="38955" maxCol="77103" minColSha="75252" maxColSha="160487" color="EX-pale-blue-magenta">
      <drainZones/>
      <drainZonesShadow>
        <drainZoneShadow minCol="138252" maxCol="138266" />
        <drainZoneShadow minCol="160486" maxCol="160487" />
      </drainZonesShadow>
    </node>
    <node name="::850694" nid="11527" row="4344" minCol="38956" maxCol="81925" minColSha="75253" maxColSha="166243" color="EX-pale-yellow orange">
      <drainZones>
        <drainZone minCol="81921" maxCol="81925" />
      </drainZones>
      <drainZonesShadow>
        <drainZoneShadow minCol="138267" maxCol="138275" />
        <drainZoneShadow minCol="160488" maxCol="160495" />
      </drainZonesShadow>
    </node>
    <node name="::850810" nid="11585" row="4345" minCol="38957" maxCol="81926" minColSha="75254" maxColSha="164117" color="EX-medium-magenta">
      <drainZones>
        <drainZone minCol="81926" maxCol="81926" />
      </drainZones>
      <drainZonesShadow>
        <drainZoneShadow minCol="138276" maxCol="138290" />
        <drainZoneShadow minCol="160496" maxCol="160497" />
      </drainZonesShadow>
    </node>
    <node name="::851418" nid="10683" row="4346" minCol="38958" maxCol="81928" minColSha="75255" maxColSha="163511" color="EX-pale-red">
      <drainZones>
        <drainZone minCol="81927" maxCol="81928" />
      </drainZones>
      <drainZonesShadow>
        <drainZoneShadow minCol="138291" maxCol="138303" />
        <drainZoneShadow minCol="160498" maxCol="160501" />
      </drainZonesShadow>
    </node>
    <node name="::851455" nid="11705" row="4347" minCol="38959" maxCol="77523" minColSha="75256" maxColSha="160502" color="EX-pale-cyan">
      <drainZones/>
      <drainZonesShadow>
        <drainZoneShadow minCol="138304" maxCol="138319" />
        <drainZoneShadow minCol="160502" maxCol="160502" />
      </drainZonesShadow>
    </node>
    <node name="::851672" nid="11814" row="4348" minCol="38960" maxCol="81932" minColSha="75257" maxColSha="163780" color="EX-pale-yellow-green">
      <drainZones>
        <drainZone minCol="81929" maxCol="81932" />
      </drainZones>
      <drainZonesShadow>
        <drainZoneShadow minCol="138320" maxCol="138330" />
        <drainZoneShadow minCol="160503" maxCol="160508" />
      </drainZonesShadow>
    </node>
    <node name="::851843" nid="12785" row="4349" minCol="38961" maxCol="80806" minColSha="75258" maxColSha="160510" color="EX-pale-purple">
      <drainZones/>
      <drainZonesShadow>
        <drainZoneShadow minCol="138331" maxCol="138345" />
        <drainZoneShadow minCol="160509" maxCol="160510" />
      </drainZonesShadow>
    </node>
    <node name="::851944" nid="12765" row="4350" minCol="38962" maxCol="81933" minColSha="75259" maxColSha="163228" color="EX-pale-magenta">
      <drainZones>
        <drainZone minCol="81933" maxCol="81933" />
      </drainZones>
      <drainZonesShadow>
        <drainZoneShadow minCol="138346" maxCol="138360" />
        <drainZoneShadow minCol="160511" maxCol="160512" />
      </drainZonesShadow>
    </node>
    <node name="::852246" nid="12603" row="4351" minCol="38963" maxCol="81934" minColSha="75260" maxColSha="166017" color="EX-pale-red-orange">
      <drainZones>
        <drainZone minCol="81934" maxCol="81934" />
      </drainZones>
      <drainZonesShadow>
        <drainZoneShadow minCol="138361" maxCol="138373" />
        <drainZoneShadow minCol="160513" maxCol="160516" />
      </drainZonesShadow>
    </node>
    <node name="::853035" nid="12417" row="4352" minCol="38964" maxCol="81936" minColSha="75261" maxColSha="166258" color="EX-blue">
      <drainZones>
        <drainZone minCol="81935" maxCol="81936" />
      </drainZones>
      <drainZonesShadow>
        <drainZoneShadow minCol="138374" maxCol="138383" />
        <drainZoneShadow minCol="160517" maxCol="160523" />
      </drainZonesShadow>
    </node>
    <node name="::853083" nid="10811" row="4353" minCol="38965" maxCol="81939" minColSha="75262" maxColSha="166100" color="EX-orange">
      <drainZones>
        <drainZone minCol="81937" maxCol="81939" />
      </drainZones>
      <drainZonesShadow>
        <drainZoneShadow minCol="138384" maxCol="138394" />
        <drainZoneShadow minCol="160524" maxCol="160529" />
      </drainZonesShadow>
    </node>
    <node name="::853085" nid="12618" row="4354" minCol="38966" maxCol="81940" minColSha="75263" maxColSha="166205" color="EX-dark-cyan">
      <drainZones>
        <drainZone minCol="81940" maxCol="81940" />
      </drainZones>
      <drainZonesShadow>
        <drainZoneShadow minCol="138395" maxCol="138408" />
        <drainZoneShadow minCol="160530" maxCol="160532" />
      </drainZonesShadow>
    </node>
    <node name="::853298" nid="13442" row="4355" minCol="38967" maxCol="81942" minColSha="75264" maxColSha="166244" color="EX-red">
      <drainZones>
        <drainZone minCol="81941" maxCol="81942" />
      </drainZones>
      <drainZonesShadow>
        <drainZoneShadow minCol="138409" maxCol="138420" />
        <drainZoneShadow minCol="160533" maxCol="160537" />
      </drainZonesShadow>
    </node>
    <node name="::854165" nid="13732" row="4356" minCol="38968" maxCol="81947" minColSha="75265" maxColSha="166395" color="EX-dark-orange">
      <drainZones>
        <drainZone minCol="81943" maxCol="81947" />
      </drainZones>
      <drainZonesShadow>
        <drainZoneShadow minCol="138421" maxCol="138432" />
        <drainZoneShadow minCol="160538" maxCol="160542" />
      </drainZonesShadow>
    </node>
    <node name="::854206" nid="11028" row="4357" minCol="38969" maxCol="81949" minColSha="75266" maxColSha="163618" color="EX-dark-gray-purple">
      <drainZones>
        <drainZone minCol="81948" maxCol="81949" />
      </drainZones>
      <drainZonesShadow>
        <drainZoneShadow minCol="138433" maxCol="138446" />
        <drainZoneShadow minCol="160543" maxCol="160545" />
      </drainZonesShadow>
    </node>
    <node name="::854257" nid="13076" row="4358" minCol="38970" maxCol="81530" minColSha="75267" maxColSha="160549" color="EX-cyan">
      <drainZones/>
      <drainZonesShadow>
        <drainZoneShadow minCol="138447" maxCol="138459" />
        <drainZoneShadow minCol="160546" maxCol="160549" />
      </drainZonesShadow>
    </node>
    <node name="::854468" nid="11043" row="4359" minCol="38971" maxCol="81950" minColSha="75268" maxColSha="161898" color="EX-yellow-orange">
      <drainZones>
        <drainZone minCol="81950" maxCol="81950" />
      </drainZones>
      <drainZonesShadow>
        <drainZoneShadow minCol="138460" maxCol="138474" />
        <drainZoneShadow minCol="160550" maxCol="160551" />
      </drainZonesShadow>
    </node>
    <node name="::854474" nid="13267" row="4360" minCol="38972" maxCol="81951" minColSha="75269" maxColSha="163439" color="EX-pure-blue">
      <drainZones>
        <drainZone minCol="81951" maxCol="81951" />
      </drainZones>
      <drainZonesShadow>
        <drainZoneShadow minCol="138475" maxCol="138489" />
        <drainZoneShadow minCol="160552" maxCol="160553" />
      </drainZonesShadow>
    </node>
    <node name="::855119" nid="14011" row="4361" minCol="38973" maxCol="81954" minColSha="75270" maxColSha="166114" color="EX-dark-yellow-green">
      <drainZones>
        <drainZone minCol="81952" maxCol="81954" />
      </drainZones>
      <drainZonesShadow>
        <drainZoneShadow minCol="138490" maxCol="138498" />
        <drainZoneShadow minCol="160554" maxCol="160561" />
      </drainZonesShadow>
    </node>
    <node name="::855337" nid="11912" row="4362" minCol="38974" maxCol="81956" minColSha="75271" maxColSha="163446" color="EX-dark-magenta">
      <drainZones>
        <drainZone minCol="81955" maxCol="81956" />
      </drainZones>
      <drainZonesShadow>
        <drainZoneShadow minCol="138499" maxCol="138509" />
        <drainZoneShadow minCol="160562" maxCol="160567" />
      </drainZonesShadow>
    </node>
    <node name="::855648" nid="11191" row="4363" minCol="38975" maxCol="81958" minColSha="75272" maxColSha="164680" color="EX-dark-green">
      <drainZones>
        <drainZone minCol="81957" maxCol="81958" />
      </drainZones>
      <drainZonesShadow>
        <drainZoneShadow minCol="138510" maxCol="138522" />
        <drainZoneShadow minCol="160568" maxCol="160571" />
      </drainZonesShadow>
    </node>
    <node name="::855675" nid="13661" row="4364" minCol="38976" maxCol="81961" minColSha="75273" maxColSha="165916" color="EX-blue-magenta">
      <drainZones>
        <drainZone minCol="81959" maxCol="81961" />
      </drainZones>
      <drainZonesShadow>
        <drainZoneShadow minCol="138523" maxCol="138533" />
        <drainZoneShadow minCol="160572" maxCol="160577" />
      </drainZonesShadow>
    </node>
    <node name="::855891" nid="12413" row="4365" minCol="38977" maxCol="81963" minColSha="75274" maxColSha="166039" color="EX-yellow-green">
      <drainZones>
        <drainZone minCol="81962" maxCol="81963" />
      </drainZones>
      <drainZonesShadow>
        <drainZoneShadow minCol="138534" maxCol="138541" />
        <drainZoneShadow minCol="160578" maxCol="160586" />
      </drainZonesShadow>
    </node>
    <node name="::855933" nid="13697" row="4366" minCol="38978" maxCol="81964" minColSha="75275" maxColSha="165968" color="EX-magenta">
      <drainZones>
        <drainZone minCol="81964" maxCol="81964" />
      </drainZones>
      <drainZonesShadow>
        <drainZoneShadow minCol="138542" maxCol="138555" />
        <drainZoneShadow minCol="160587" maxCol="160589" />
      </drainZonesShadow>
    </node>
    <node name="::855981" nid="12242" row="4367" minCol="38979" maxCol="81967" minColSha="75276" maxColSha="165111" color="EX-green">
      <drainZones>
        <drainZone minCol="81965" maxCol="81967" />
      </drainZones>
      <drainZonesShadow>
        <drainZoneShadow minCol="138556" maxCol="138565" />
        <drainZoneShadow minCol="160590" maxCol="160596" />
      </drainZonesShadow>
    </node>
    <node name="::856155" nid="11959" row="4368" minCol="38980" maxCol="79147" minColSha="75277" maxColSha="160601" color="EX-yellow">
      <drainZones/>
      <drainZonesShadow>
        <drainZoneShadow minCol="138566" maxCol="138577" />
        <drainZoneShadow minCol="160597" maxCol="160601" />
      </drainZonesShadow>
    </node>
    <node name="::856156" nid="13713" row="4369" minCol="38981" maxCol="80763" minColSha="75278" maxColSha="160602" color="EX-purple">
      <drainZones/>
      <drainZonesShadow>
        <drainZoneShadow minCol="138578" maxCol="138593" />
        <drainZoneShadow minCol="160602" maxCol="160602" />
      </drainZonesShadow>
    </node>
    <node name="::856298" nid="13095" row="4370" minCol="38982" maxCol="81968" minColSha="75279" maxColSha="162717" color="EX-dark-purple">
      <drainZones>
        <drainZone minCol="81968" maxCol="81968" />
      </drainZones>
      <drainZonesShadow>
        <drainZoneShadow minCol="138594" maxCol="138606" />
        <drainZoneShadow minCol="160603" maxCol="160606" />
      </drainZonesShadow>
    </node>
    <node name="::850305" nid="12670" row="4371" minCol="38983" maxCol="81970" minColSha="75280" maxColSha="165607" color="EX-dark-red">
      <drainZones>
        <drainZone minCol="81969" maxCol="81970" />
      </drainZones>
      <drainZonesShadow>
        <drainZoneShadow minCol="138607" maxCol="138617" />
        <drainZoneShadow minCol="160607" maxCol="160611" />
      </drainZonesShadow>
    </node>
    <node name="::851218" nid="13957" row="4372" minCol="38984" maxCol="81972" minColSha="75281" maxColSha="165055" color="EX-pale-green">
      <drainZones>
        <drainZone minCol="81971" maxCol="81972" />
      </drainZones>
      <drainZonesShadow>
        <drainZoneShadow minCol="138618" maxCol="138625" />
        <drainZoneShadow minCol="160612" maxCol="160619" />
      </drainZonesShadow>
    </node>
    <node name="::851539" nid="11965" row="4373" minCol="38985" maxCol="81973" minColSha="75282" maxColSha="166232" color="EX-pale-blue">
      <drainZones>
        <drainZone minCol="81973" maxCol="81973" />
      </drainZones>
      <drainZonesShadow>
        <drainZoneShadow minCol="138626" maxCol="138639" />
        <drainZoneShadow minCol="160620" maxCol="160621" />
      </drainZonesShadow>
    </node>
    <node name="::851565" nid="10690" row="4374" minCol="38986" maxCol="81974" minColSha="75283" maxColSha="164366" color="EX-dark-tan">
      <drainZones>
        <drainZone minCol="81974" maxCol="81974" />
      </drainZones>
      <drainZonesShadow>
        <drainZoneShadow minCol="138640" maxCol="138654" />
        <drainZoneShadow minCol="160622" maxCol="160622" />
      </drainZonesShadow>
    </node>
    <node name="::853161" nid="11980" row="4375" minCol="38987" maxCol="80093" minColSha="75284" maxColSha="160624" color="EX-pale-blue-magenta">
      <drainZones/>
      <drainZonesShadow>
        <drainZoneShadow minCol="138655" maxCol="138668" />
        <drainZoneShadow minCol="160623" maxCol="160624" />
      </drainZonesShadow>
    </node>
    <node name="::853461" nid="10685" row="4376" minCol="38988" maxCol="81977" minColSha="75285" maxColSha="163356" color="EX-pale-yellow orange">
      <drainZones>
        <drainZone minCol="81975" maxCol="81977" />
      </drainZones>
      <drainZonesShadow>
        <drainZoneShadow minCol="138669" maxCol="138677" />
        <drainZoneShadow minCol="160625" maxCol="160631" />
      </drainZonesShadow>
    </node>
    <node name="::854347" nid="11008" row="4377" minCol="38989" maxCol="81978" minColSha="75286" maxColSha="165377" color="EX-medium-magenta">
      <drainZones>
        <drainZone minCol="81978" maxCol="81978" />
      </drainZones>
      <drainZonesShadow>
        <drainZoneShadow minCol="138678" maxCol="138688" />
        <drainZoneShadow minCol="160632" maxCol="160636" />
      </drainZonesShadow>
    </node>
    <node name="::854670" nid="12641" row="4378" minCol="38990" maxCol="81979" minColSha="75287" maxColSha="161405" color="EX-pale-red">
      <drainZones>
        <drainZone minCol="81979" maxCol="81979" />
      </drainZones>
      <drainZonesShadow>
        <drainZoneShadow minCol="138689" maxCol="138698" />
        <drainZoneShadow minCol="160637" maxCol="160642" />
      </drainZonesShadow>
    </node>
    <node name="::854766" nid="13067" row="4379" minCol="38991" maxCol="81980" minColSha="75288" maxColSha="161042" color="EX-pale-cyan">
      <drainZones>
        <drainZone minCol="81980" maxCol="81980" />
      </drainZones>
      <drainZonesShadow>
        <drainZoneShadow minCol="138699" maxCol="138708" />
        <drainZoneShadow minCol="160643" maxCol="160648" />
      </drainZonesShadow>
    </node>
    <node name="::854775" nid="13961" row="4380" minCol="38992" maxCol="80281" minColSha="75289" maxColSha="160652" color="EX-pale-yellow-green">
      <drainZones/>
      <drainZonesShadow>
        <drainZoneShadow minCol="138709" maxCol="138720" />
        <drainZoneShadow minCol="160649" maxCol="160652" />
      </drainZonesShadow>
    </node>
    <node name="::854840" nid="13323" row="4381" minCol="38993" maxCol="81982" minColSha="75290" maxColSha="165479" color="EX-pale-purple">
      <drainZones>
        <drainZone minCol="81981" maxCol="81982" />
      </drainZones>
      <drainZonesShadow>
        <drainZoneShadow minCol="138721" maxCol="138732" />
        <drainZoneShadow minCol="160653" maxCol="160656" />
      </drainZonesShadow>
    </node>
    <node name="::854965" nid="11442" row="4382" minCol="38994" maxCol="81793" minColSha="75291" maxColSha="160658" color="EX-pale-magenta">
      <drainZones/>
      <drainZonesShadow>
        <drainZoneShadow minCol="138733" maxCol="138746" />
        <drainZoneShadow minCol="160657" maxCol="160658" />
      </drainZonesShadow>
    </node>
    <node name="::855560" nid="13643" row="4383" minCol="38995" maxCol="81984" minColSha="75292" maxColSha="165896" color="EX-pale-red-orange">
      <drainZones>
        <drainZone minCol="81983" maxCol="81984" />
      </drainZones>
      <drainZonesShadow>
        <drainZoneShadow minCol="138747" maxCol="138758" />
        <drainZoneShadow minCol="160659" maxCol="160662" />
      </drainZonesShadow>
    </node>
    <node name="::855833" nid="14012" row="4384" minCol="38996" maxCol="81985" minColSha="75293" maxColSha="166040" color="EX-blue">
      <drainZones>
        <drainZone minCol="81985" maxCol="81985" />
      </drainZones>
      <drainZonesShadow>
        <drainZoneShadow minCol="138759" maxCol="138764" />
        <drainZoneShadow minCol="160663" maxCol="160672" />
      </drainZonesShadow>
    </node>
    <node name="::855907" nid="12450" row="4385" minCol="38997" maxCol="81988" minColSha="75294" maxColSha="164753" color="EX-orange">
      <drainZones>
        <drainZone minCol="81986" maxCol="81988" />
      </drainZones>
      <drainZonesShadow>
        <drainZoneShadow minCol="138765" maxCol="138771" />
        <drainZoneShadow minCol="160673" maxCol="160681" />
      </drainZonesShadow>
    </node>
    <node name="::855993" nid="11133" row="4386" minCol="38998" maxCol="81635" minColSha="75295" maxColSha="160686" color="EX-dark-cyan">
      <drainZones/>
      <drainZonesShadow>
        <drainZoneShadow minCol="138772" maxCol="138782" />
        <drainZoneShadow minCol="160682" maxCol="160686" />
      </drainZonesShadow>
    </node>
    <node name="::856399" nid="12645" row="4387" minCol="38999" maxCol="81990" minColSha="75296" maxColSha="165674" color="EX-red">
      <drainZones>
        <drainZone minCol="81989" maxCol="81990" />
      </drainZones>
      <drainZonesShadow>
        <drainZoneShadow minCol="138783" maxCol="138796" />
        <drainZoneShadow minCol="160687" maxCol="160688" />
      </drainZonesShadow>
    </node>
    <node name="::856403" nid="12501" row="4388" minCol="39000" maxCol="81993" minColSha="75297" maxColSha="165755" color="EX-dark-orange">
      <drainZones>
        <drainZone minCol="81991" maxCol="81993" />
      </drainZones>
      <drainZonesShadow>
        <drainZoneShadow minCol="138797" maxCol="138806" />
        <drainZoneShadow minCol="160689" maxCol="160694" />
      </drainZonesShadow>
    </node>
    <node name="::856487" nid="11570" row="4389" minCol="39001" maxCol="81994" minColSha="75298" maxColSha="166122" color="EX-dark-gray-purple">
      <drainZones>
        <drainZone minCol="81994" maxCol="81994" />
      </drainZones>
      <drainZonesShadow>
        <drainZoneShadow minCol="138807" maxCol="138816" />
        <drainZoneShadow minCol="160695" maxCol="160700" />
      </drainZonesShadow>
    </node>
    <node name="::856561" nid="11376" row="4390" minCol="39002" maxCol="81997" minColSha="75299" maxColSha="164452" color="EX-cyan">
      <drainZones>
        <drainZone minCol="81995" maxCol="81997" />
      </drainZones>
      <drainZonesShadow>
        <drainZoneShadow minCol="138817" maxCol="138825" />
        <drainZoneShadow minCol="160701" maxCol="160707" />
      </drainZonesShadow>
    </node>
    <node name="::850513" nid="12570" row="4391" minCol="39003" maxCol="81998" minColSha="75300" maxColSha="162595" color="EX-yellow-orange">
      <drainZones>
        <drainZone minCol="81998" maxCol="81998" />
      </drainZones>
      <drainZonesShadow>
        <drainZoneShadow minCol="138826" maxCol="138837" />
        <drainZoneShadow minCol="160708" maxCol="160710" />
      </drainZonesShadow>
    </node>
    <node name="::850784" nid="13830" row="4392" minCol="39004" maxCol="81999" minColSha="75301" maxColSha="165401" color="EX-pure-blue">
      <drainZones>
        <drainZone minCol="81999" maxCol="81999" />
      </drainZones>
      <drainZonesShadow>
        <drainZoneShadow minCol="138838" maxCol="138851" />
        <drainZoneShadow minCol="160711" maxCol="160711" />
      </drainZonesShadow>
    </node>
    <node name="::850878" nid="10922" row="4393" minCol="39005" maxCol="82002" minColSha="75302" maxColSha="165850" color="EX-dark-yellow-green">
      <drainZones>
        <drainZone minCol="82000" maxCol="82002" />
      </drainZones>
      <drainZonesShadow>
        <drainZoneShadow minCol="138852" maxCol="138862" />
        <drainZoneShadow minCol="160712" maxCol="160715" />
      </drainZonesShadow>
    </node>
    <node name="::851448" nid="13882" row="4394" minCol="39006" maxCol="82004" minColSha="75303" maxColSha="166271" color="EX-dark-magenta">
      <drainZones>
        <drainZone minCol="82003" maxCol="82004" />
      </drainZones>
      <drainZonesShadow>
        <drainZoneShadow minCol="138863" maxCol="138875" />
        <drainZoneShadow minCol="160716" maxCol="160717" />
      </drainZonesShadow>
    </node>
    <node name="::852094" nid="10723" row="4395" minCol="39007" maxCol="82006" minColSha="75304" maxColSha="162623" color="EX-dark-green">
      <drainZones>
        <drainZone minCol="82005" maxCol="82006" />
      </drainZones>
      <drainZonesShadow>
        <drainZoneShadow minCol="138876" maxCol="138886" />
        <drainZoneShadow minCol="160718" maxCol="160721" />
      </drainZonesShadow>
    </node>
    <node name="::852753" nid="11267" row="4396" minCol="39008" maxCol="82007" minColSha="75305" maxColSha="161388" color="EX-blue-magenta">
      <drainZones>
        <drainZone minCol="82007" maxCol="82007" />
      </drainZones>
      <drainZonesShadow>
        <drainZoneShadow minCol="138887" maxCol="138896" />
        <drainZoneShadow minCol="160722" maxCol="160726" />
      </drainZonesShadow>
    </node>
    <node name="::852770" nid="11086" row="4397" minCol="39009" maxCol="82009" minColSha="75306" maxColSha="164348" color="EX-yellow-green">
      <drainZones>
        <drainZone minCol="82008" maxCol="82009" />
      </drainZones>
      <drainZonesShadow>
        <drainZoneShadow minCol="138897" maxCol="138908" />
        <drainZoneShadow minCol="160727" maxCol="160729" />
      </drainZonesShadow>
    </node>
    <node name="::852974" nid="13549" row="4398" minCol="39010" maxCol="82010" minColSha="75307" maxColSha="165297" color="EX-magenta">
      <drainZones>
        <drainZone minCol="82010" maxCol="82010" />
      </drainZones>
      <drainZonesShadow>
        <drainZoneShadow minCol="138909" maxCol="138917" />
        <drainZoneShadow minCol="160730" maxCol="160735" />
      </drainZonesShadow>
    </node>
    <node name="::853112" nid="11303" row="4399" minCol="39011" maxCol="82013" minColSha="75308" maxColSha="163372" color="EX-green">
      <drainZones>
        <drainZone minCol="82011" maxCol="82013" />
      </drainZones>
      <drainZonesShadow>
        <drainZoneShadow minCol="138918" maxCol="138928" />
        <drainZoneShadow minCol="160736" maxCol="160739" />
      </drainZonesShadow>
    </node>
    <node name="::853166" nid="12001" row="4400" minCol="39012" maxCol="82016" minColSha="75309" maxColSha="166396" color="EX-yellow">
      <drainZones>
        <drainZone minCol="82014" maxCol="82016" />
      </drainZones>
      <drainZonesShadow>
        <drainZoneShadow minCol="138929" maxCol="138940" />
        <drainZoneShadow minCol="160740" maxCol="160742" />
      </drainZonesShadow>
    </node>
    <node name="::853207" nid="11400" row="4401" minCol="39013" maxCol="82019" minColSha="75310" maxColSha="164349" color="EX-purple">
      <drainZones>
        <drainZone minCol="82017" maxCol="82019" />
      </drainZones>
      <drainZonesShadow>
        <drainZoneShadow minCol="138941" maxCol="138950" />
        <drainZoneShadow minCol="160743" maxCol="160747" />
      </drainZonesShadow>
    </node>
    <node name="::853383" nid="11027" row="4402" minCol="39014" maxCol="82020" minColSha="75311" maxColSha="161245" color="EX-dark-purple">
      <drainZones>
        <drainZone minCol="82020" maxCol="82020" />
      </drainZones>
      <drainZonesShadow>
        <drainZoneShadow minCol="138951" maxCol="138960" />
        <drainZoneShadow minCol="160748" maxCol="160752" />
      </drainZonesShadow>
    </node>
    <node name="::853488" nid="11662" row="4403" minCol="39015" maxCol="82021" minColSha="75312" maxColSha="162733" color="EX-dark-red">
      <drainZones>
        <drainZone minCol="82021" maxCol="82021" />
      </drainZones>
      <drainZonesShadow>
        <drainZoneShadow minCol="138961" maxCol="138971" />
        <drainZoneShadow minCol="160753" maxCol="160756" />
      </drainZonesShadow>
    </node>
    <node name="::853546" nid="13104" row="4404" minCol="39016" maxCol="82024" minColSha="75313" maxColSha="164640" color="EX-pale-green">
      <drainZones>
        <drainZone minCol="82022" maxCol="82024" />
      </drainZones>
      <drainZonesShadow>
        <drainZoneShadow minCol="138972" maxCol="138981" />
        <drainZoneShadow minCol="160757" maxCol="160761" />
      </drainZonesShadow>
    </node>
    <node name="::854819" nid="13614" row="4405" minCol="39017" maxCol="81780" minColSha="75314" maxColSha="160764" color="EX-pale-blue">
      <drainZones/>
      <drainZonesShadow>
        <drainZoneShadow minCol="138982" maxCol="138993" />
        <drainZoneShadow minCol="160762" maxCol="160764" />
      </drainZonesShadow>
    </node>
    <node name="::855393" nid="12175" row="4406" minCol="39018" maxCol="82028" minColSha="75315" maxColSha="163430" color="EX-dark-tan">
      <drainZones>
        <drainZone minCol="82025" maxCol="82028" />
      </drainZones>
      <drainZonesShadow>
        <drainZoneShadow minCol="138994" maxCol="138999" />
        <drainZoneShadow minCol="160765" maxCol="160773" />
      </drainZonesShadow>
    </node>
    <node name="::855956" nid="13080" row="4407" minCol="39019" maxCol="82030" minColSha="75316" maxColSha="163223" color="EX-pale-blue-magenta">
      <drainZones>
        <drainZone minCol="82029" maxCol="82030" />
      </drainZones>
      <drainZonesShadow>
        <drainZoneShadow minCol="139000" maxCol="139009" />
        <drainZoneShadow minCol="160774" maxCol="160778" />
      </drainZonesShadow>
    </node>
    <node name="::856097" nid="12286" row="4408" minCol="39020" maxCol="81806" minColSha="75317" maxColSha="160782" color="EX-pale-yellow orange">
      <drainZones/>
      <drainZonesShadow>
        <drainZoneShadow minCol="139010" maxCol="139020" />
        <drainZoneShadow minCol="160779" maxCol="160782" />
      </drainZonesShadow>
    </node>
    <node name="::856117" nid="11420" row="4409" minCol="39021" maxCol="82031" minColSha="75318" maxColSha="163951" color="EX-medium-magenta">
      <drainZones>
        <drainZone minCol="82031" maxCol="82031" />
      </drainZones>
      <drainZonesShadow>
        <drainZoneShadow minCol="139021" maxCol="139033" />
        <drainZoneShadow minCol="160783" maxCol="160784" />
      </drainZonesShadow>
    </node>
    <node name="::856128" nid="13716" row="4410" minCol="39022" maxCol="82033" minColSha="75319" maxColSha="162059" color="EX-pale-red">
      <drainZones>
        <drainZone minCol="82032" maxCol="82033" />
      </drainZones>
      <drainZonesShadow>
        <drainZoneShadow minCol="139034" maxCol="139044" />
        <drainZoneShadow minCol="160785" maxCol="160788" />
      </drainZonesShadow>
    </node>
    <node name="::856250" nid="14025" row="4411" minCol="39023" maxCol="82034" minColSha="75320" maxColSha="160833" color="EX-pale-cyan">
      <drainZones>
        <drainZone minCol="82034" maxCol="82034" />
      </drainZones>
      <drainZonesShadow>
        <drainZoneShadow minCol="139045" maxCol="139058" />
        <drainZoneShadow minCol="160789" maxCol="160789" />
      </drainZonesShadow>
    </node>
    <node name="::856314" nid="11625" row="4412" minCol="39024" maxCol="82037" minColSha="75321" maxColSha="163870" color="EX-pale-yellow-green">
      <drainZones>
        <drainZone minCol="82035" maxCol="82037" />
      </drainZones>
      <drainZonesShadow>
        <drainZoneShadow minCol="139059" maxCol="139067" />
        <drainZoneShadow minCol="160790" maxCol="160795" />
      </drainZonesShadow>
    </node>
    <node name="::856400" nid="13089" row="4413" minCol="39025" maxCol="82039" minColSha="75322" maxColSha="165062" color="EX-pale-purple">
      <drainZones>
        <drainZone minCol="82038" maxCol="82039" />
      </drainZones>
      <drainZonesShadow>
        <drainZoneShadow minCol="139068" maxCol="139078" />
        <drainZoneShadow minCol="160796" maxCol="160799" />
      </drainZonesShadow>
    </node>
    <node name="::856475" nid="10604" row="4414" minCol="39026" maxCol="82040" minColSha="75323" maxColSha="162869" color="EX-pale-magenta">
      <drainZones>
        <drainZone minCol="82040" maxCol="82040" />
      </drainZones>
      <drainZonesShadow>
        <drainZoneShadow minCol="139079" maxCol="139089" />
        <drainZoneShadow minCol="160800" maxCol="160803" />
      </drainZonesShadow>
    </node>
    <node name="::856594" nid="13509" row="4415" minCol="39027" maxCol="82043" minColSha="75324" maxColSha="166088" color="EX-pale-red-orange">
      <drainZones>
        <drainZone minCol="82041" maxCol="82043" />
      </drainZones>
      <drainZonesShadow>
        <drainZoneShadow minCol="139090" maxCol="139097" />
        <drainZoneShadow minCol="160804" maxCol="160810" />
      </drainZonesShadow>
    </node>
    <node name="::856752" nid="10632" row="4416" minCol="39028" maxCol="82044" minColSha="75325" maxColSha="166484" color="EX-blue">
      <drainZones>
        <drainZone minCol="82044" maxCol="82044" />
      </drainZones>
      <drainZonesShadow>
        <drainZoneShadow minCol="139098" maxCol="139111" />
        <drainZoneShadow minCol="160811" maxCol="160811" />
      </drainZonesShadow>
    </node>
    <node name="::856865" nid="11577" row="4417" minCol="39029" maxCol="82045" minColSha="75326" maxColSha="165773" color="EX-orange">
      <drainZones>
        <drainZone minCol="82045" maxCol="82045" />
      </drainZones>
      <drainZonesShadow>
        <drainZoneShadow minCol="139112" maxCol="139124" />
        <drainZoneShadow minCol="160812" maxCol="160813" />
      </drainZonesShadow>
    </node>
    <node name="::850721" nid="14015" row="4418" minCol="39030" maxCol="82047" minColSha="75327" maxColSha="164812" color="EX-dark-cyan">
      <drainZones>
        <drainZone minCol="82046" maxCol="82047" />
      </drainZones>
      <drainZonesShadow>
        <drainZoneShadow minCol="139125" maxCol="139133" />
        <drainZoneShadow minCol="160814" maxCol="160818" />
      </drainZonesShadow>
    </node>
    <node name="::850832" nid="13446" row="4419" minCol="39031" maxCol="79512" minColSha="75328" maxColSha="160821" color="EX-red">
      <drainZones/>
      <drainZonesShadow>
        <drainZoneShadow minCol="139134" maxCol="139144" />
        <drainZoneShadow minCol="160819" maxCol="160821" />
      </drainZonesShadow>
    </node>
    <node name="::851221" nid="12688" row="4420" minCol="39032" maxCol="82048" minColSha="75329" maxColSha="161167" color="EX-dark-orange">
      <drainZones>
        <drainZone minCol="82048" maxCol="82048" />
      </drainZones>
      <drainZonesShadow>
        <drainZoneShadow minCol="139145" maxCol="139156" />
        <drainZoneShadow minCol="160822" maxCol="160823" />
      </drainZonesShadow>
    </node>
    <node name="::851328" nid="11372" row="4421" minCol="39033" maxCol="82052" minColSha="75330" maxColSha="163952" color="EX-dark-gray-purple">
      <drainZones>
        <drainZone minCol="82049" maxCol="82052" />
      </drainZones>
      <drainZonesShadow>
        <drainZoneShadow minCol="139157" maxCol="139165" />
        <drainZoneShadow minCol="160824" maxCol="160828" />
      </drainZonesShadow>
    </node>
    <node name="::851652" nid="11630" row="4422" minCol="39034" maxCol="82055" minColSha="75331" maxColSha="165112" color="EX-cyan">
      <drainZones>
        <drainZone minCol="82053" maxCol="82055" />
      </drainZones>
      <drainZonesShadow>
        <drainZoneShadow minCol="139166" maxCol="139171" />
        <drainZoneShadow minCol="160829" maxCol="160836" />
      </drainZonesShadow>
    </node>
    <node name="::851926" nid="11478" row="4423" minCol="39035" maxCol="82056" minColSha="75332" maxColSha="162003" color="EX-yellow-orange">
      <drainZones>
        <drainZone minCol="82056" maxCol="82056" />
      </drainZones>
      <drainZonesShadow>
        <drainZoneShadow minCol="139172" maxCol="139181" />
        <drainZoneShadow minCol="160837" maxCol="160840" />
      </drainZonesShadow>
    </node>
    <node name="::852063" nid="10992" row="4424" minCol="39036" maxCol="82057" minColSha="75333" maxColSha="161169" color="EX-pure-blue">
      <drainZones>
        <drainZone minCol="82057" maxCol="82057" />
      </drainZones>
      <drainZonesShadow>
        <drainZoneShadow minCol="139182" maxCol="139192" />
        <drainZoneShadow minCol="160841" maxCol="160843" />
      </drainZonesShadow>
    </node>
    <node name="::852278" nid="13311" row="4425" minCol="39037" maxCol="82059" minColSha="75334" maxColSha="165358" color="EX-dark-yellow-green">
      <drainZones>
        <drainZone minCol="82058" maxCol="82059" />
      </drainZones>
      <drainZonesShadow>
        <drainZoneShadow minCol="139193" maxCol="139203" />
        <drainZoneShadow minCol="160844" maxCol="160846" />
      </drainZonesShadow>
    </node>
    <node name="::852346" nid="12784" row="4426" minCol="39038" maxCol="81717" minColSha="75335" maxColSha="160847" color="EX-dark-magenta">
      <drainZones/>
      <drainZonesShadow>
        <drainZoneShadow minCol="139204" maxCol="139216" />
        <drainZoneShadow minCol="160847" maxCol="160847" />
      </drainZonesShadow>
    </node>
    <node name="::852567" nid="11243" row="4427" minCol="39039" maxCol="82062" minColSha="75336" maxColSha="162989" color="EX-dark-green">
      <drainZones>
        <drainZone minCol="82060" maxCol="82062" />
      </drainZones>
      <drainZonesShadow>
        <drainZoneShadow minCol="139217" maxCol="139224" />
        <drainZoneShadow minCol="160848" maxCol="160853" />
      </drainZonesShadow>
    </node>
    <node name="::852785" nid="12381" row="4428" minCol="39040" maxCol="82063" minColSha="75337" maxColSha="160973" color="EX-blue-magenta">
      <drainZones>
        <drainZone minCol="82063" maxCol="82063" />
      </drainZones>
      <drainZonesShadow>
        <drainZoneShadow minCol="139225" maxCol="139235" />
        <drainZoneShadow minCol="160854" maxCol="160856" />
      </drainZonesShadow>
    </node>
    <node name="::852998" nid="13038" row="4429" minCol="39041" maxCol="82065" minColSha="75338" maxColSha="164156" color="EX-yellow-green">
      <drainZones>
        <drainZone minCol="82064" maxCol="82065" />
      </drainZones>
      <drainZonesShadow>
        <drainZoneShadow minCol="139236" maxCol="139245" />
        <drainZoneShadow minCol="160857" maxCol="160860" />
      </drainZonesShadow>
    </node>
    <node name="::853025" nid="10782" row="4430" minCol="39042" maxCol="79523" minColSha="75339" maxColSha="160862" color="EX-magenta">
      <drainZones/>
      <drainZonesShadow>
        <drainZoneShadow minCol="139246" maxCol="139257" />
        <drainZoneShadow minCol="160861" maxCol="160862" />
      </drainZonesShadow>
    </node>
    <node name="::853273" nid="12772" row="4431" minCol="39043" maxCol="82068" minColSha="75340" maxColSha="166245" color="EX-green">
      <drainZones>
        <drainZone minCol="82066" maxCol="82068" />
      </drainZones>
      <drainZonesShadow>
        <drainZoneShadow minCol="139258" maxCol="139267" />
        <drainZoneShadow minCol="160863" maxCol="160866" />
      </drainZonesShadow>
    </node>
    <node name="::853613" nid="12824" row="4432" minCol="39044" maxCol="82069" minColSha="75341" maxColSha="163558" color="EX-yellow">
      <drainZones>
        <drainZone minCol="82069" maxCol="82069" />
      </drainZones>
      <drainZonesShadow>
        <drainZoneShadow minCol="139268" maxCol="139278" />
        <drainZoneShadow minCol="160867" maxCol="160869" />
      </drainZonesShadow>
    </node>
    <node name="::853664" nid="13483" row="4433" minCol="39045" maxCol="82070" minColSha="75342" maxColSha="166000" color="EX-purple">
      <drainZones>
        <drainZone minCol="82070" maxCol="82070" />
      </drainZones>
      <drainZonesShadow>
        <drainZoneShadow minCol="139279" maxCol="139290" />
        <drainZoneShadow minCol="160870" maxCol="160871" />
      </drainZonesShadow>
    </node>
    <node name="::854208" nid="11770" row="4434" minCol="39046" maxCol="82073" minColSha="75343" maxColSha="163775" color="EX-dark-purple">
      <drainZones>
        <drainZone minCol="82071" maxCol="82073" />
      </drainZones>
      <drainZonesShadow>
        <drainZoneShadow minCol="139291" maxCol="139298" />
        <drainZoneShadow minCol="160872" maxCol="160877" />
      </drainZonesShadow>
    </node>
    <node name="::854356" nid="11040" row="4435" minCol="39047" maxCol="77614" minColSha="75344" maxColSha="160878" color="EX-dark-red">
      <drainZones/>
      <drainZonesShadow>
        <drainZoneShadow minCol="139299" maxCol="139311" />
        <drainZoneShadow minCol="160878" maxCol="160878" />
      </drainZonesShadow>
    </node>
    <node name="::854865" nid="11056" row="4436" minCol="39048" maxCol="82075" minColSha="75345" maxColSha="161882" color="EX-pale-green">
      <drainZones>
        <drainZone minCol="82074" maxCol="82075" />
      </drainZones>
      <drainZonesShadow>
        <drainZoneShadow minCol="139312" maxCol="139320" />
        <drainZoneShadow minCol="160879" maxCol="160883" />
      </drainZonesShadow>
    </node>
    <node name="::854879" nid="11022" row="4437" minCol="39049" maxCol="82077" minColSha="75346" maxColSha="165489" color="EX-pale-blue">
      <drainZones>
        <drainZone minCol="82076" maxCol="82077" />
      </drainZones>
      <drainZonesShadow>
        <drainZoneShadow minCol="139321" maxCol="139329" />
        <drainZoneShadow minCol="160884" maxCol="160888" />
      </drainZonesShadow>
    </node>
    <node name="::854908" nid="12118" row="4438" minCol="39050" maxCol="82083" minColSha="75347" maxColSha="165338" color="EX-dark-tan">
      <drainZones>
        <drainZone minCol="82078" maxCol="82083" />
      </drainZones>
      <drainZonesShadow>
        <drainZoneShadow minCol="139330" maxCol="139336" />
        <drainZoneShadow minCol="160889" maxCol="160895" />
      </drainZonesShadow>
    </node>
    <node name="::855041" nid="10990" row="4439" minCol="39051" maxCol="82086" minColSha="75348" maxColSha="163850" color="EX-pale-blue-magenta">
      <drainZones>
        <drainZone minCol="82084" maxCol="82086" />
      </drainZones>
      <drainZonesShadow>
        <drainZoneShadow minCol="139337" maxCol="139347" />
        <drainZoneShadow minCol="160896" maxCol="160898" />
      </drainZonesShadow>
    </node>
    <node name="::855252" nid="12166" row="4440" minCol="39052" maxCol="82087" minColSha="75349" maxColSha="163373" color="EX-pale-yellow orange">
      <drainZones>
        <drainZone minCol="82087" maxCol="82087" />
      </drainZones>
      <drainZonesShadow>
        <drainZoneShadow minCol="139348" maxCol="139359" />
        <drainZoneShadow minCol="160899" maxCol="160900" />
      </drainZonesShadow>
    </node>
    <node name="::855401" nid="13604" row="4441" minCol="39053" maxCol="82090" minColSha="75350" maxColSha="164718" color="EX-medium-magenta">
      <drainZones>
        <drainZone minCol="82088" maxCol="82090" />
      </drainZones>
      <drainZonesShadow>
        <drainZoneShadow minCol="139360" maxCol="139369" />
        <drainZoneShadow minCol="160901" maxCol="160904" />
      </drainZonesShadow>
    </node>
    <node name="::855570" nid="11955" row="4442" minCol="39054" maxCol="80436" minColSha="75351" maxColSha="160907" color="EX-pale-red">
      <drainZones/>
      <drainZonesShadow>
        <drainZoneShadow minCol="139370" maxCol="139380" />
        <drainZoneShadow minCol="160905" maxCol="160907" />
      </drainZonesShadow>
    </node>
    <node name="::855756" nid="13685" row="4443" minCol="39055" maxCol="82091" minColSha="75352" maxColSha="164411" color="EX-pale-cyan">
      <drainZones>
        <drainZone minCol="82091" maxCol="82091" />
      </drainZones>
      <drainZonesShadow>
        <drainZoneShadow minCol="139381" maxCol="139393" />
        <drainZoneShadow minCol="160908" maxCol="160908" />
      </drainZonesShadow>
    </node>
    <node name="::855949" nid="12436" row="4444" minCol="39056" maxCol="82094" minColSha="75353" maxColSha="163769" color="EX-pale-yellow-green">
      <drainZones>
        <drainZone minCol="82092" maxCol="82094" />
      </drainZones>
      <drainZonesShadow>
        <drainZoneShadow minCol="139394" maxCol="139401" />
        <drainZoneShadow minCol="160909" maxCol="160914" />
      </drainZonesShadow>
    </node>
    <node name="::856099" nid="13616" row="4445" minCol="39057" maxCol="80746" minColSha="75354" maxColSha="160919" color="EX-pale-purple">
      <drainZones/>
      <drainZonesShadow>
        <drainZoneShadow minCol="139402" maxCol="139410" />
        <drainZoneShadow minCol="160915" maxCol="160919" />
      </drainZonesShadow>
    </node>
    <node name="::856457" nid="13557" row="4446" minCol="39058" maxCol="82096" minColSha="75355" maxColSha="165527" color="EX-pale-magenta">
      <drainZones>
        <drainZone minCol="82095" maxCol="82096" />
      </drainZones>
      <drainZonesShadow>
        <drainZoneShadow minCol="139411" maxCol="139418" />
        <drainZoneShadow minCol="160920" maxCol="160925" />
      </drainZonesShadow>
    </node>
    <node name="::856704" nid="12559" row="4447" minCol="39059" maxCol="82098" minColSha="75356" maxColSha="164948" color="EX-pale-red-orange">
      <drainZones>
        <drainZone minCol="82097" maxCol="82098" />
      </drainZones>
      <drainZonesShadow>
        <drainZoneShadow minCol="139419" maxCol="139428" />
        <drainZoneShadow minCol="160926" maxCol="160929" />
      </drainZonesShadow>
    </node>
    <node name="::856769" nid="11330" row="4448" minCol="39060" maxCol="82100" minColSha="75357" maxColSha="165471" color="EX-blue">
      <drainZones>
        <drainZone minCol="82099" maxCol="82100" />
      </drainZones>
      <drainZonesShadow>
        <drainZoneShadow minCol="139429" maxCol="139437" />
        <drainZoneShadow minCol="160930" maxCol="160934" />
      </drainZonesShadow>
    </node>
    <node name="::850593" nid="11494" row="4449" minCol="39061" maxCol="82101" minColSha="75358" maxColSha="165918" color="EX-orange">
      <drainZones>
        <drainZone minCol="82101" maxCol="82101" />
      </drainZones>
      <drainZonesShadow>
        <drainZoneShadow minCol="139438" maxCol="139447" />
        <drainZoneShadow minCol="160935" maxCol="160937" />
      </drainZonesShadow>
    </node>
    <node name="::850632" nid="12980" row="4450" minCol="39062" maxCol="82102" minColSha="75359" maxColSha="161786" color="EX-dark-cyan">
      <drainZones>
        <drainZone minCol="82102" maxCol="82102" />
      </drainZones>
      <drainZonesShadow>
        <drainZoneShadow minCol="139448" maxCol="139455" />
        <drainZoneShadow minCol="160938" maxCol="160942" />
      </drainZonesShadow>
    </node>
    <node name="::850658" nid="12375" row="4451" minCol="39063" maxCol="82104" minColSha="75360" maxColSha="165553" color="EX-red">
      <drainZones>
        <drainZone minCol="82103" maxCol="82104" />
      </drainZones>
      <drainZonesShadow>
        <drainZoneShadow minCol="139456" maxCol="139465" />
        <drainZoneShadow minCol="160943" maxCol="160945" />
      </drainZonesShadow>
    </node>
    <node name="::850728" nid="12326" row="4452" minCol="39064" maxCol="82105" minColSha="75361" maxColSha="161432" color="EX-dark-orange">
      <drainZones>
        <drainZone minCol="82105" maxCol="82105" />
      </drainZones>
      <drainZonesShadow>
        <drainZoneShadow minCol="139466" maxCol="139474" />
        <drainZoneShadow minCol="160946" maxCol="160949" />
      </drainZonesShadow>
    </node>
    <node name="::850882" nid="11608" row="4453" minCol="39065" maxCol="82106" minColSha="75362" maxColSha="162143" color="EX-dark-gray-purple">
      <drainZones>
        <drainZone minCol="82106" maxCol="82106" />
      </drainZones>
      <drainZonesShadow>
        <drainZoneShadow minCol="139475" maxCol="139486" />
        <drainZoneShadow minCol="160950" maxCol="160950" />
      </drainZonesShadow>
    </node>
    <node name="::850886" nid="12392" row="4454" minCol="39066" maxCol="81813" minColSha="75363" maxColSha="160951" color="EX-cyan">
      <drainZones/>
      <drainZonesShadow>
        <drainZoneShadow minCol="139487" maxCol="139498" />
        <drainZoneShadow minCol="160951" maxCol="160951" />
      </drainZonesShadow>
    </node>
    <node name="::850923" nid="11159" row="4455" minCol="39067" maxCol="79992" minColSha="75364" maxColSha="160952" color="EX-yellow-orange">
      <drainZones/>
      <drainZonesShadow>
        <drainZoneShadow minCol="139499" maxCol="139510" />
        <drainZoneShadow minCol="160952" maxCol="160952" />
      </drainZonesShadow>
    </node>
    <node name="::850958" nid="11601" row="4456" minCol="39068" maxCol="80429" minColSha="75365" maxColSha="160954" color="EX-pure-blue">
      <drainZones/>
      <drainZonesShadow>
        <drainZoneShadow minCol="139511" maxCol="139521" />
        <drainZoneShadow minCol="160953" maxCol="160954" />
      </drainZonesShadow>
    </node>
    <node name="::851237" nid="10774" row="4457" minCol="39069" maxCol="82108" minColSha="75366" maxColSha="163157" color="EX-dark-yellow-green">
      <drainZones>
        <drainZone minCol="82107" maxCol="82108" />
      </drainZones>
      <drainZonesShadow>
        <drainZoneShadow minCol="139522" maxCol="139530" />
        <drainZoneShadow minCol="160955" maxCol="160958" />
      </drainZonesShadow>
    </node>
    <node name="::851282" nid="11782" row="4458" minCol="39070" maxCol="82110" minColSha="75367" maxColSha="164719" color="EX-dark-magenta">
      <drainZones>
        <drainZone minCol="82109" maxCol="82110" />
      </drainZones>
      <drainZonesShadow>
        <drainZoneShadow minCol="139531" maxCol="139538" />
        <drainZoneShadow minCol="160959" maxCol="160963" />
      </drainZonesShadow>
    </node>
    <node name="::851426" nid="11707" row="4459" minCol="39071" maxCol="82111" minColSha="75368" maxColSha="164854" color="EX-dark-green">
      <drainZones>
        <drainZone minCol="82111" maxCol="82111" />
      </drainZones>
      <drainZonesShadow>
        <drainZoneShadow minCol="139539" maxCol="139547" />
        <drainZoneShadow minCol="160964" maxCol="160967" />
      </drainZonesShadow>
    </node>
    <node name="::851757" nid="11989" row="4460" minCol="39072" maxCol="79796" minColSha="75369" maxColSha="160972" color="EX-blue-magenta">
      <drainZones/>
      <drainZonesShadow>
        <drainZoneShadow minCol="139548" maxCol="139555" />
        <drainZoneShadow minCol="160968" maxCol="160972" />
      </drainZonesShadow>
    </node>
    <node name="::851923" nid="12761" row="4461" minCol="39073" maxCol="82063" minColSha="75370" maxColSha="160973" color="EX-yellow-green">
      <drainZones/>
      <drainZonesShadow>
        <drainZoneShadow minCol="139556" maxCol="139567" />
        <drainZoneShadow minCol="160973" maxCol="160973" />
      </drainZonesShadow>
    </node>
    <node name="::851959" nid="12007" row="4462" minCol="39074" maxCol="82112" minColSha="75371" maxColSha="164608" color="EX-magenta">
      <drainZones>
        <drainZone minCol="82112" maxCol="82112" />
      </drainZones>
      <drainZonesShadow>
        <drainZoneShadow minCol="139568" maxCol="139575" />
        <drainZoneShadow minCol="160974" maxCol="160978" />
      </drainZonesShadow>
    </node>
    <node name="::852034" nid="12843" row="4463" minCol="39075" maxCol="82113" minColSha="75372" maxColSha="161163" color="EX-green">
      <drainZones>
        <drainZone minCol="82113" maxCol="82113" />
      </drainZones>
      <drainZonesShadow>
        <drainZoneShadow minCol="139576" maxCol="139585" />
        <drainZoneShadow minCol="160979" maxCol="160981" />
      </drainZonesShadow>
    </node>
    <node name="::852485" nid="12296" row="4464" minCol="39076" maxCol="78765" minColSha="75373" maxColSha="160982" color="EX-yellow">
      <drainZones/>
      <drainZonesShadow>
        <drainZoneShadow minCol="139586" maxCol="139597" />
        <drainZoneShadow minCol="160982" maxCol="160982" />
      </drainZonesShadow>
    </node>
    <node name="::852580" nid="12318" row="4465" minCol="39077" maxCol="81803" minColSha="75374" maxColSha="160986" color="EX-purple">
      <drainZones/>
      <drainZonesShadow>
        <drainZoneShadow minCol="139598" maxCol="139606" />
        <drainZoneShadow minCol="160983" maxCol="160986" />
      </drainZonesShadow>
    </node>
    <node name="::852657" nid="11341" row="4466" minCol="39078" maxCol="82114" minColSha="75375" maxColSha="163601" color="EX-dark-purple">
      <drainZones>
        <drainZone minCol="82114" maxCol="82114" />
      </drainZones>
      <drainZonesShadow>
        <drainZoneShadow minCol="139607" maxCol="139616" />
        <drainZoneShadow minCol="160987" maxCol="160989" />
      </drainZonesShadow>
    </node>
    <node name="::852684" nid="11258" row="4467" minCol="39079" maxCol="82115" minColSha="75376" maxColSha="165919" color="EX-dark-red">
      <drainZones>
        <drainZone minCol="82115" maxCol="82115" />
      </drainZones>
      <drainZonesShadow>
        <drainZoneShadow minCol="139617" maxCol="139625" />
        <drainZoneShadow minCol="160990" maxCol="160993" />
      </drainZonesShadow>
    </node>
    <node name="::852756" nid="12789" row="4468" minCol="39080" maxCol="82117" minColSha="75377" maxColSha="163793" color="EX-pale-green">
      <drainZones>
        <drainZone minCol="82116" maxCol="82117" />
      </drainZones>
      <drainZonesShadow>
        <drainZoneShadow minCol="139626" maxCol="139631" />
        <drainZoneShadow minCol="160994" maxCol="161000" />
      </drainZonesShadow>
    </node>
    <node name="::852971" nid="12419" row="4469" minCol="39081" maxCol="82119" minColSha="75378" maxColSha="164775" color="EX-pale-blue">
      <drainZones>
        <drainZone minCol="82118" maxCol="82119" />
      </drainZones>
      <drainZonesShadow>
        <drainZoneShadow minCol="139632" maxCol="139638" />
        <drainZoneShadow minCol="161001" maxCol="161006" />
      </drainZonesShadow>
    </node>
    <node name="::853512" nid="11664" row="4470" minCol="39082" maxCol="82123" minColSha="75379" maxColSha="165068" color="EX-dark-tan">
      <drainZones>
        <drainZone minCol="82120" maxCol="82123" />
      </drainZones>
      <drainZonesShadow>
        <drainZoneShadow minCol="139639" maxCol="139646" />
        <drainZoneShadow minCol="161007" maxCol="161011" />
      </drainZonesShadow>
    </node>
    <node name="::853582" nid="12414" row="4471" minCol="39083" maxCol="81199" minColSha="75380" maxColSha="161014" color="EX-pale-blue-magenta">
      <drainZones/>
      <drainZonesShadow>
        <drainZoneShadow minCol="139647" maxCol="139656" />
        <drainZoneShadow minCol="161012" maxCol="161014" />
      </drainZonesShadow>
    </node>
    <node name="::853630" nid="11680" row="4472" minCol="39084" maxCol="81371" minColSha="75381" maxColSha="161019" color="EX-pale-yellow orange">
      <drainZones/>
      <drainZonesShadow>
        <drainZoneShadow minCol="139657" maxCol="139664" />
        <drainZoneShadow minCol="161015" maxCol="161019" />
      </drainZonesShadow>
    </node>
    <node name="::853821" nid="12899" row="4473" minCol="39085" maxCol="82125" minColSha="75382" maxColSha="165831" color="EX-medium-magenta">
      <drainZones>
        <drainZone minCol="82124" maxCol="82125" />
      </drainZones>
      <drainZonesShadow>
        <drainZoneShadow minCol="139665" maxCol="139672" />
        <drainZoneShadow minCol="161020" maxCol="161024" />
      </drainZonesShadow>
    </node>
    <node name="::853991" nid="10615" row="4474" minCol="39086" maxCol="82127" minColSha="75383" maxColSha="163176" color="EX-pale-red">
      <drainZones>
        <drainZone minCol="82126" maxCol="82127" />
      </drainZones>
      <drainZonesShadow>
        <drainZoneShadow minCol="139673" maxCol="139679" />
        <drainZoneShadow minCol="161025" maxCol="161030" />
      </drainZonesShadow>
    </node>
    <node name="::854295" nid="12305" row="4475" minCol="39087" maxCol="82131" minColSha="75384" maxColSha="166455" color="EX-pale-cyan">
      <drainZones>
        <drainZone minCol="82128" maxCol="82131" />
      </drainZones>
      <drainZonesShadow>
        <drainZoneShadow minCol="139680" maxCol="139687" />
        <drainZoneShadow minCol="161031" maxCol="161035" />
      </drainZonesShadow>
    </node>
    <node name="::854310" nid="13224" row="4476" minCol="39088" maxCol="82132" minColSha="75385" maxColSha="161624" color="EX-pale-yellow-green">
      <drainZones>
        <drainZone minCol="82132" maxCol="82132" />
      </drainZones>
      <drainZonesShadow>
        <drainZoneShadow minCol="139688" maxCol="139699" />
        <drainZoneShadow minCol="161036" maxCol="161036" />
      </drainZonesShadow>
    </node>
    <node name="::854338" nid="13232" row="4477" minCol="39089" maxCol="80959" minColSha="75386" maxColSha="161038" color="EX-pale-purple">
      <drainZones/>
      <drainZonesShadow>
        <drainZoneShadow minCol="139700" maxCol="139710" />
        <drainZoneShadow minCol="161037" maxCol="161038" />
      </drainZonesShadow>
    </node>
    <node name="::854350" nid="11385" row="4478" minCol="39090" maxCol="81980" minColSha="75387" maxColSha="161042" color="EX-pale-magenta">
      <drainZones/>
      <drainZonesShadow>
        <drainZoneShadow minCol="139711" maxCol="139719" />
        <drainZoneShadow minCol="161039" maxCol="161042" />
      </drainZonesShadow>
    </node>
    <node name="::854402" nid="13979" row="4479" minCol="39091" maxCol="77602" minColSha="75388" maxColSha="161043" color="EX-pale-red-orange">
      <drainZones/>
      <drainZonesShadow>
        <drainZoneShadow minCol="139720" maxCol="139731" />
        <drainZoneShadow minCol="161043" maxCol="161043" />
      </drainZonesShadow>
    </node>
    <node name="::854770" nid="13304" row="4480" minCol="39092" maxCol="81517" minColSha="75389" maxColSha="161044" color="EX-blue">
      <drainZones/>
      <drainZonesShadow>
        <drainZoneShadow minCol="139732" maxCol="139743" />
        <drainZoneShadow minCol="161044" maxCol="161044" />
      </drainZonesShadow>
    </node>
    <node name="::854998" nid="10806" row="4481" minCol="39093" maxCol="82134" minColSha="75390" maxColSha="162638" color="EX-orange">
      <drainZones>
        <drainZone minCol="82133" maxCol="82134" />
      </drainZones>
      <drainZonesShadow>
        <drainZoneShadow minCol="139744" maxCol="139754" />
        <drainZoneShadow minCol="161045" maxCol="161046" />
      </drainZonesShadow>
    </node>
    <node name="::855632" nid="11695" row="4482" minCol="39094" maxCol="82135" minColSha="75391" maxColSha="165023" color="EX-dark-cyan">
      <drainZones>
        <drainZone minCol="82135" maxCol="82135" />
      </drainZones>
      <drainZonesShadow>
        <drainZoneShadow minCol="139755" maxCol="139761" />
        <drainZoneShadow minCol="161047" maxCol="161052" />
      </drainZonesShadow>
    </node>
    <node name="::855654" nid="12178" row="4483" minCol="39095" maxCol="82137" minColSha="75392" maxColSha="163908" color="EX-red">
      <drainZones>
        <drainZone minCol="82136" maxCol="82137" />
      </drainZones>
      <drainZonesShadow>
        <drainZoneShadow minCol="139762" maxCol="139768" />
        <drainZoneShadow minCol="161053" maxCol="161058" />
      </drainZonesShadow>
    </node>
    <node name="::855857" nid="13700" row="4484" minCol="39096" maxCol="82139" minColSha="75393" maxColSha="162270" color="EX-dark-orange">
      <drainZones>
        <drainZone minCol="82138" maxCol="82139" />
      </drainZones>
      <drainZonesShadow>
        <drainZoneShadow minCol="139769" maxCol="139776" />
        <drainZoneShadow minCol="161059" maxCol="161063" />
      </drainZonesShadow>
    </node>
    <node name="::855987" nid="12474" row="4485" minCol="39097" maxCol="80465" minColSha="75394" maxColSha="161065" color="EX-dark-gray-purple">
      <drainZones/>
      <drainZonesShadow>
        <drainZoneShadow minCol="139777" maxCol="139787" />
        <drainZoneShadow minCol="161064" maxCol="161065" />
      </drainZonesShadow>
    </node>
    <node name="::856002" nid="13510" row="4486" minCol="39098" maxCol="82140" minColSha="75395" maxColSha="163104" color="EX-cyan">
      <drainZones>
        <drainZone minCol="82140" maxCol="82140" />
      </drainZones>
      <drainZonesShadow>
        <drainZoneShadow minCol="139788" maxCol="139794" />
        <drainZoneShadow minCol="161066" maxCol="161071" />
      </drainZonesShadow>
    </node>
    <node name="::856170" nid="13116" row="4487" minCol="39099" maxCol="82141" minColSha="75396" maxColSha="164862" color="EX-yellow-orange">
      <drainZones>
        <drainZone minCol="82141" maxCol="82141" />
      </drainZones>
      <drainZonesShadow>
        <drainZoneShadow minCol="139795" maxCol="139806" />
        <drainZoneShadow minCol="161072" maxCol="161072" />
      </drainZonesShadow>
    </node>
    <node name="::856670" nid="13107" row="4488" minCol="39100" maxCol="82143" minColSha="75397" maxColSha="165905" color="EX-pure-blue">
      <drainZones>
        <drainZone minCol="82142" maxCol="82143" />
      </drainZones>
      <drainZonesShadow>
        <drainZoneShadow minCol="139807" maxCol="139814" />
        <drainZoneShadow minCol="161073" maxCol="161077" />
      </drainZonesShadow>
    </node>
    <node name="::856904" nid="10718" row="4489" minCol="39101" maxCol="82145" minColSha="75398" maxColSha="163555" color="EX-dark-yellow-green">
      <drainZones>
        <drainZone minCol="82144" maxCol="82145" />
      </drainZones>
      <drainZonesShadow>
        <drainZoneShadow minCol="139815" maxCol="139825" />
        <drainZoneShadow minCol="161078" maxCol="161079" />
      </drainZonesShadow>
    </node>
    <node name="::1466431" nid="10941" row="4490" minCol="39102" maxCol="82146" minColSha="75399" maxColSha="164520" color="EX-dark-magenta">
      <drainZones>
        <drainZone minCol="82146" maxCol="82146" />
      </drainZones>
      <drainZonesShadow>
        <drainZoneShadow minCol="139826" maxCol="139832" />
        <drainZoneShadow minCol="161080" maxCol="161084" />
      </drainZonesShadow>
    </node>
    <node name="::850354" nid="13166" row="4491" minCol="39103" maxCol="82150" minColSha="75400" maxColSha="164282" color="EX-dark-green">
      <drainZones>
        <drainZone minCol="82147" maxCol="82150" />
      </drainZones>
      <drainZonesShadow>
        <drainZoneShadow minCol="139833" maxCol="139839" />
        <drainZoneShadow minCol="161085" maxCol="161089" />
      </drainZonesShadow>
    </node>
    <node name="::850497" nid="13997" row="4492" minCol="39104" maxCol="82153" minColSha="75401" maxColSha="163758" color="EX-blue-magenta">
      <drainZones>
        <drainZone minCol="82151" maxCol="82153" />
      </drainZones>
      <drainZonesShadow>
        <drainZoneShadow minCol="139840" maxCol="139847" />
        <drainZoneShadow minCol="161090" maxCol="161093" />
      </drainZonesShadow>
    </node>
    <node name="::850708" nid="13454" row="4493" minCol="39105" maxCol="81822" minColSha="75402" maxColSha="161098" color="EX-yellow-green">
      <drainZones/>
      <drainZonesShadow>
        <drainZoneShadow minCol="139848" maxCol="139854" />
        <drainZoneShadow minCol="161094" maxCol="161098" />
      </drainZonesShadow>
    </node>
    <node name="::850786" nid="13870" row="4494" minCol="39106" maxCol="82157" minColSha="75403" maxColSha="165969" color="EX-magenta">
      <drainZones>
        <drainZone minCol="82154" maxCol="82157" />
      </drainZones>
      <drainZonesShadow>
        <drainZoneShadow minCol="139855" maxCol="139862" />
        <drainZoneShadow minCol="161099" maxCol="161102" />
      </drainZonesShadow>
    </node>
    <node name="::851284" nid="11667" row="4495" minCol="39107" maxCol="82159" minColSha="75404" maxColSha="163788" color="EX-green">
      <drainZones>
        <drainZone minCol="82158" maxCol="82159" />
      </drainZones>
      <drainZonesShadow>
        <drainZoneShadow minCol="139863" maxCol="139869" />
        <drainZoneShadow minCol="161103" maxCol="161107" />
      </drainZonesShadow>
    </node>
    <node name="::851474" nid="12237" row="4496" minCol="39108" maxCol="82163" minColSha="75405" maxColSha="166049" color="EX-yellow">
      <drainZones>
        <drainZone minCol="82160" maxCol="82163" />
      </drainZones>
      <drainZonesShadow>
        <drainZoneShadow minCol="139870" maxCol="139875" />
        <drainZoneShadow minCol="161108" maxCol="161113" />
      </drainZonesShadow>
    </node>
    <node name="::851480" nid="10871" row="4497" minCol="39109" maxCol="79527" minColSha="75406" maxColSha="161118" color="EX-purple">
      <drainZones/>
      <drainZonesShadow>
        <drainZoneShadow minCol="139876" maxCol="139882" />
        <drainZoneShadow minCol="161114" maxCol="161118" />
      </drainZonesShadow>
    </node>
    <node name="::851616" nid="12731" row="4498" minCol="39110" maxCol="81807" minColSha="75407" maxColSha="161119" color="EX-dark-purple">
      <drainZones/>
      <drainZonesShadow>
        <drainZoneShadow minCol="139883" maxCol="139893" />
        <drainZoneShadow minCol="161119" maxCol="161119" />
      </drainZonesShadow>
    </node>
    <node name="::851741" nid="12597" row="4499" minCol="39111" maxCol="80736" minColSha="75408" maxColSha="161120" color="EX-dark-red">
      <drainZones/>
      <drainZonesShadow>
        <drainZoneShadow minCol="139894" maxCol="139904" />
        <drainZoneShadow minCol="161120" maxCol="161120" />
      </drainZonesShadow>
    </node>
    <node name="::852142" nid="12039" row="4500" minCol="39112" maxCol="77043" minColSha="75409" maxColSha="161121" color="EX-pale-green">
      <drainZones/>
      <drainZonesShadow>
        <drainZoneShadow minCol="139905" maxCol="139915" />
        <drainZoneShadow minCol="161121" maxCol="161121" />
      </drainZonesShadow>
    </node>
    <node name="::852895" nid="11278" row="4501" minCol="39113" maxCol="82164" minColSha="75410" maxColSha="162096" color="EX-pale-blue">
      <drainZones>
        <drainZone minCol="82164" maxCol="82164" />
      </drainZones>
      <drainZonesShadow>
        <drainZoneShadow minCol="139916" maxCol="139926" />
        <drainZoneShadow minCol="161122" maxCol="161122" />
      </drainZonesShadow>
    </node>
    <node name="::852952" nid="12840" row="4502" minCol="39114" maxCol="81145" minColSha="75411" maxColSha="161124" color="EX-dark-tan">
      <drainZones/>
      <drainZonesShadow>
        <drainZoneShadow minCol="139927" maxCol="139936" />
        <drainZoneShadow minCol="161123" maxCol="161124" />
      </drainZonesShadow>
    </node>
    <node name="::852990" nid="12842" row="4503" minCol="39115" maxCol="82167" minColSha="75412" maxColSha="165643" color="EX-pale-blue-magenta">
      <drainZones>
        <drainZone minCol="82165" maxCol="82167" />
      </drainZones>
      <drainZonesShadow>
        <drainZoneShadow minCol="139937" maxCol="139943" />
        <drainZoneShadow minCol="161125" maxCol="161129" />
      </drainZonesShadow>
    </node>
    <node name="::853117" nid="12440" row="4504" minCol="39116" maxCol="82168" minColSha="75413" maxColSha="161263" color="EX-pale-yellow orange">
      <drainZones>
        <drainZone minCol="82168" maxCol="82168" />
      </drainZones>
      <drainZonesShadow>
        <drainZoneShadow minCol="139944" maxCol="139952" />
        <drainZoneShadow minCol="161130" maxCol="161132" />
      </drainZonesShadow>
    </node>
    <node name="::853152" nid="11297" row="4505" minCol="39117" maxCol="82169" minColSha="75414" maxColSha="163670" color="EX-medium-magenta">
      <drainZones>
        <drainZone minCol="82169" maxCol="82169" />
      </drainZones>
      <drainZonesShadow>
        <drainZoneShadow minCol="139953" maxCol="139962" />
        <drainZoneShadow minCol="161133" maxCol="161134" />
      </drainZonesShadow>
    </node>
    <node name="::853346" nid="11507" row="4506" minCol="39118" maxCol="82171" minColSha="75415" maxColSha="163347" color="EX-pale-red">
      <drainZones>
        <drainZone minCol="82170" maxCol="82171" />
      </drainZones>
      <drainZonesShadow>
        <drainZoneShadow minCol="139963" maxCol="139969" />
        <drainZoneShadow minCol="161135" maxCol="161139" />
      </drainZonesShadow>
    </node>
    <node name="::853406" nid="10734" row="4507" minCol="39119" maxCol="76602" minColSha="75416" maxColSha="161140" color="EX-pale-cyan">
      <drainZones/>
      <drainZonesShadow>
        <drainZoneShadow minCol="139970" maxCol="139980" />
        <drainZoneShadow minCol="161140" maxCol="161140" />
      </drainZonesShadow>
    </node>
    <node name="::853408" nid="13939" row="4508" minCol="39120" maxCol="82173" minColSha="75417" maxColSha="163721" color="EX-pale-yellow-green">
      <drainZones>
        <drainZone minCol="82172" maxCol="82173" />
      </drainZones>
      <drainZonesShadow>
        <drainZoneShadow minCol="139981" maxCol="139990" />
        <drainZoneShadow minCol="161141" maxCol="161142" />
      </drainZonesShadow>
    </node>
    <node name="::853502" nid="13822" row="4509" minCol="39121" maxCol="82126" minColSha="75418" maxColSha="161143" color="EX-pale-purple">
      <drainZones/>
      <drainZonesShadow>
        <drainZoneShadow minCol="139991" maxCol="140001" />
        <drainZoneShadow minCol="161143" maxCol="161143" />
      </drainZonesShadow>
    </node>
    <node name="::853890" nid="12893" row="4510" minCol="39122" maxCol="82175" minColSha="75419" maxColSha="164006" color="EX-pale-magenta">
      <drainZones>
        <drainZone minCol="82174" maxCol="82175" />
      </drainZones>
      <drainZonesShadow>
        <drainZoneShadow minCol="140002" maxCol="140008" />
        <drainZoneShadow minCol="161144" maxCol="161148" />
      </drainZonesShadow>
    </node>
    <node name="::854037" nid="13438" row="4511" minCol="39123" maxCol="82176" minColSha="75420" maxColSha="163362" color="EX-pale-red-orange">
      <drainZones>
        <drainZone minCol="82176" maxCol="82176" />
      </drainZones>
      <drainZonesShadow>
        <drainZoneShadow minCol="140009" maxCol="140017" />
        <drainZoneShadow minCol="161149" maxCol="161151" />
      </drainZonesShadow>
    </node>
    <node name="::854479" nid="11036" row="4512" minCol="39124" maxCol="82177" minColSha="75421" maxColSha="162893" color="EX-blue">
      <drainZones>
        <drainZone minCol="82177" maxCol="82177" />
      </drainZones>
      <drainZonesShadow>
        <drainZoneShadow minCol="140018" maxCol="140028" />
        <drainZoneShadow minCol="161152" maxCol="161152" />
      </drainZonesShadow>
    </node>
    <node name="::855153" nid="13747" row="4513" minCol="39125" maxCol="82178" minColSha="75422" maxColSha="161604" color="EX-orange">
      <drainZones>
        <drainZone minCol="82178" maxCol="82178" />
      </drainZones>
      <drainZonesShadow>
        <drainZoneShadow minCol="140029" maxCol="140037" />
        <drainZoneShadow minCol="161153" maxCol="161155" />
      </drainZonesShadow>
    </node>
    <node name="::855247" nid="12146" row="4514" minCol="39126" maxCol="82179" minColSha="75423" maxColSha="162176" color="EX-dark-cyan">
      <drainZones>
        <drainZone minCol="82179" maxCol="82179" />
      </drainZones>
      <drainZonesShadow>
        <drainZoneShadow minCol="140038" maxCol="140046" />
        <drainZoneShadow minCol="161156" maxCol="161158" />
      </drainZonesShadow>
    </node>
    <node name="::855298" nid="13588" row="4515" minCol="39127" maxCol="77024" minColSha="75424" maxColSha="161160" color="EX-red">
      <drainZones/>
      <drainZonesShadow>
        <drainZoneShadow minCol="140047" maxCol="140056" />
        <drainZoneShadow minCol="161159" maxCol="161160" />
      </drainZonesShadow>
    </node>
    <node name="::855345" nid="11497" row="4516" minCol="39128" maxCol="82182" minColSha="75425" maxColSha="163322" color="EX-dark-orange">
      <drainZones>
        <drainZone minCol="82180" maxCol="82182" />
      </drainZones>
      <drainZonesShadow>
        <drainZoneShadow minCol="140057" maxCol="140062" />
        <drainZoneShadow minCol="161161" maxCol="161166" />
      </drainZonesShadow>
    </node>
    <node name="::855346" nid="12002" row="4517" minCol="39129" maxCol="82048" minColSha="75426" maxColSha="161167" color="EX-dark-gray-purple">
      <drainZones/>
      <drainZonesShadow>
        <drainZoneShadow minCol="140063" maxCol="140073" />
        <drainZoneShadow minCol="161167" maxCol="161167" />
      </drainZonesShadow>
    </node>
    <node name="::855368" nid="13606" row="4518" minCol="39130" maxCol="76250" minColSha="75427" maxColSha="161168" color="EX-cyan">
      <drainZones/>
      <drainZonesShadow>
        <drainZoneShadow minCol="140074" maxCol="140084" />
        <drainZoneShadow minCol="161168" maxCol="161168" />
      </drainZonesShadow>
    </node>
    <node name="::855504" nid="13056" row="4519" minCol="39131" maxCol="82187" minColSha="75428" maxColSha="163732" color="EX-yellow-orange">
      <drainZones>
        <drainZone minCol="82183" maxCol="82187" />
      </drainZones>
      <drainZonesShadow>
        <drainZoneShadow minCol="140085" maxCol="140090" />
        <drainZoneShadow minCol="161169" maxCol="161174" />
      </drainZonesShadow>
    </node>
    <node name="::855951" nid="12435" row="4520" minCol="39132" maxCol="82189" minColSha="75429" maxColSha="163299" color="EX-pure-blue">
      <drainZones>
        <drainZone minCol="82188" maxCol="82189" />
      </drainZones>
      <drainZonesShadow>
        <drainZoneShadow minCol="140091" maxCol="140098" />
        <drainZoneShadow minCol="161175" maxCol="161178" />
      </drainZonesShadow>
    </node>
    <node name="::856158" nid="13829" row="4521" minCol="39133" maxCol="82022" minColSha="75430" maxColSha="161180" color="EX-dark-yellow-green">
      <drainZones/>
      <drainZonesShadow>
        <drainZoneShadow minCol="140099" maxCol="140108" />
        <drainZoneShadow minCol="161179" maxCol="161180" />
      </drainZonesShadow>
    </node>
    <node name="::856567" nid="10614" row="4522" minCol="39134" maxCol="82194" minColSha="75431" maxColSha="166348" color="EX-dark-magenta">
      <drainZones>
        <drainZone minCol="82190" maxCol="82194" />
      </drainZones>
      <drainZonesShadow>
        <drainZoneShadow minCol="140109" maxCol="140115" />
        <drainZoneShadow minCol="161181" maxCol="161185" />
      </drainZonesShadow>
    </node>
    <node name="::850610" nid="13186" row="4523" minCol="39135" maxCol="81740" minColSha="75432" maxColSha="161189" color="EX-dark-green">
      <drainZones/>
      <drainZonesShadow>
        <drainZoneShadow minCol="140116" maxCol="140122" />
        <drainZoneShadow minCol="161186" maxCol="161189" />
      </drainZonesShadow>
    </node>
    <node name="::850860" nid="13806" row="4524" minCol="39136" maxCol="82198" minColSha="75433" maxColSha="163403" color="EX-blue-magenta">
      <drainZones>
        <drainZone minCol="82195" maxCol="82198" />
      </drainZones>
      <drainZonesShadow>
        <drainZoneShadow minCol="140123" maxCol="140128" />
        <drainZoneShadow minCol="161190" maxCol="161194" />
      </drainZonesShadow>
    </node>
    <node name="::850892" nid="11607" row="4525" minCol="39137" maxCol="76441" minColSha="75434" maxColSha="161195" color="EX-yellow-green">
      <drainZones/>
      <drainZonesShadow>
        <drainZoneShadow minCol="140129" maxCol="140138" />
        <drainZoneShadow minCol="161195" maxCol="161195" />
      </drainZonesShadow>
    </node>
    <node name="::851096" nid="12686" row="4526" minCol="39138" maxCol="82199" minColSha="75435" maxColSha="163424" color="EX-magenta">
      <drainZones>
        <drainZone minCol="82199" maxCol="82199" />
      </drainZones>
      <drainZonesShadow>
        <drainZoneShadow minCol="140139" maxCol="140145" />
        <drainZoneShadow minCol="161196" maxCol="161199" />
      </drainZonesShadow>
    </node>
    <node name="::851363" nid="13433" row="4527" minCol="39139" maxCol="82203" minColSha="75436" maxColSha="165821" color="EX-green">
      <drainZones>
        <drainZone minCol="82200" maxCol="82203" />
      </drainZones>
      <drainZonesShadow>
        <drainZoneShadow minCol="140146" maxCol="140150" />
        <drainZoneShadow minCol="161200" maxCol="161205" />
      </drainZonesShadow>
    </node>
    <node name="::851618" nid="10852" row="4528" minCol="39140" maxCol="82204" minColSha="75437" maxColSha="162950" color="EX-yellow">
      <drainZones>
        <drainZone minCol="82204" maxCol="82204" />
      </drainZones>
      <drainZonesShadow>
        <drainZoneShadow minCol="140151" maxCol="140156" />
        <drainZoneShadow minCol="161206" maxCol="161210" />
      </drainZonesShadow>
    </node>
    <node name="::851892" nid="11930" row="4529" minCol="39141" maxCol="82205" minColSha="75438" maxColSha="162271" color="EX-purple">
      <drainZones>
        <drainZone minCol="82205" maxCol="82205" />
      </drainZones>
      <drainZonesShadow>
        <drainZoneShadow minCol="140157" maxCol="140162" />
        <drainZoneShadow minCol="161211" maxCol="161215" />
      </drainZonesShadow>
    </node>
    <node name="::852006" nid="12004" row="4530" minCol="39142" maxCol="82144" minColSha="75439" maxColSha="161216" color="EX-dark-purple">
      <drainZones/>
      <drainZonesShadow>
        <drainZoneShadow minCol="140163" maxCol="140172" />
        <drainZoneShadow minCol="161216" maxCol="161216" />
      </drainZonesShadow>
    </node>
    <node name="::852092" nid="12047" row="4531" minCol="39143" maxCol="81731" minColSha="75440" maxColSha="161218" color="EX-dark-red">
      <drainZones/>
      <drainZonesShadow>
        <drainZoneShadow minCol="140173" maxCol="140181" />
        <drainZoneShadow minCol="161217" maxCol="161218" />
      </drainZonesShadow>
    </node>
    <node name="::852525" nid="11346" row="4532" minCol="39144" maxCol="77895" minColSha="75441" maxColSha="161220" color="EX-pale-green">
      <drainZones/>
      <drainZonesShadow>
        <drainZoneShadow minCol="140182" maxCol="140190" />
        <drainZoneShadow minCol="161219" maxCol="161220" />
      </drainZonesShadow>
    </node>
    <node name="::852546" nid="12323" row="4533" minCol="39145" maxCol="82206" minColSha="75442" maxColSha="161943" color="EX-pale-blue">
      <drainZones>
        <drainZone minCol="82206" maxCol="82206" />
      </drainZones>
      <drainZonesShadow>
        <drainZoneShadow minCol="140191" maxCol="140198" />
        <drainZoneShadow minCol="161221" maxCol="161223" />
      </drainZonesShadow>
    </node>
    <node name="::852916" nid="12400" row="4534" minCol="39146" maxCol="78202" minColSha="75443" maxColSha="161226" color="EX-dark-tan">
      <drainZones/>
      <drainZonesShadow>
        <drainZoneShadow minCol="140199" maxCol="140206" />
        <drainZoneShadow minCol="161224" maxCol="161226" />
      </drainZonesShadow>
    </node>
    <node name="::853247" nid="13487" row="4535" minCol="39147" maxCol="82207" minColSha="75444" maxColSha="163771" color="EX-pale-blue-magenta">
      <drainZones>
        <drainZone minCol="82207" maxCol="82207" />
      </drainZones>
      <drainZonesShadow>
        <drainZoneShadow minCol="140207" maxCol="140214" />
        <drainZoneShadow minCol="161227" maxCol="161229" />
      </drainZonesShadow>
    </node>
    <node name="::853545" nid="11887" row="4536" minCol="39148" maxCol="77009" minColSha="75445" maxColSha="161230" color="EX-pale-yellow orange">
      <drainZones/>
      <drainZonesShadow>
        <drainZoneShadow minCol="140215" maxCol="140224" />
        <drainZoneShadow minCol="161230" maxCol="161230" />
      </drainZonesShadow>
    </node>
    <node name="::853756" nid="11401" row="4537" minCol="39149" maxCol="82208" minColSha="75446" maxColSha="163953" color="EX-medium-magenta">
      <drainZones>
        <drainZone minCol="82208" maxCol="82208" />
      </drainZones>
      <drainZonesShadow>
        <drainZoneShadow minCol="140225" maxCol="140232" />
        <drainZoneShadow minCol="161231" maxCol="161233" />
      </drainZonesShadow>
    </node>
    <node name="::854319" nid="13222" row="4538" minCol="39150" maxCol="82209" minColSha="75447" maxColSha="161389" color="EX-pale-red">
      <drainZones>
        <drainZone minCol="82209" maxCol="82209" />
      </drainZones>
      <drainZonesShadow>
        <drainZoneShadow minCol="140233" maxCol="140240" />
        <drainZoneShadow minCol="161234" maxCol="161236" />
      </drainZonesShadow>
    </node>
    <node name="::854475" nid="11511" row="4539" minCol="39151" maxCol="82211" minColSha="75448" maxColSha="166050" color="EX-pale-cyan">
      <drainZones>
        <drainZone minCol="82210" maxCol="82211" />
      </drainZones>
      <drainZonesShadow>
        <drainZoneShadow minCol="140241" maxCol="140246" />
        <drainZoneShadow minCol="161237" maxCol="161241" />
      </drainZonesShadow>
    </node>
    <node name="::854676" nid="13190" row="4540" minCol="39152" maxCol="82212" minColSha="75449" maxColSha="164245" color="EX-pale-yellow-green">
      <drainZones>
        <drainZone minCol="82212" maxCol="82212" />
      </drainZones>
      <drainZonesShadow>
        <drainZoneShadow minCol="140247" maxCol="140256" />
        <drainZoneShadow minCol="161242" maxCol="161242" />
      </drainZonesShadow>
    </node>
    <node name="::854695" nid="13279" row="4541" minCol="39153" maxCol="82213" minColSha="75450" maxColSha="165920" color="EX-pale-purple">
      <drainZones>
        <drainZone minCol="82213" maxCol="82213" />
      </drainZones>
      <drainZonesShadow>
        <drainZoneShadow minCol="140257" maxCol="140263" />
        <drainZoneShadow minCol="161243" maxCol="161246" />
      </drainZonesShadow>
    </node>
    <node name="::854706" nid="12932" row="4542" minCol="39154" maxCol="82215" minColSha="75451" maxColSha="164381" color="EX-pale-magenta">
      <drainZones>
        <drainZone minCol="82214" maxCol="82215" />
      </drainZones>
      <drainZonesShadow>
        <drainZoneShadow minCol="140264" maxCol="140272" />
        <drainZoneShadow minCol="161247" maxCol="161248" />
      </drainZonesShadow>
    </node>
    <node name="::854893" nid="12021" row="4543" minCol="39155" maxCol="82218" minColSha="75452" maxColSha="162272" color="EX-pale-red-orange">
      <drainZones>
        <drainZone minCol="82216" maxCol="82218" />
      </drainZones>
      <drainZonesShadow>
        <drainZoneShadow minCol="140273" maxCol="140278" />
        <drainZoneShadow minCol="161249" maxCol="161253" />
      </drainZonesShadow>
    </node>
    <node name="::855323" nid="12158" row="4544" minCol="39156" maxCol="80535" minColSha="75453" maxColSha="161260" color="EX-blue">
      <drainZones/>
      <drainZonesShadow>
        <drainZoneShadow minCol="140279" maxCol="140282" />
        <drainZoneShadow minCol="161254" maxCol="161260" />
      </drainZonesShadow>
    </node>
    <node name="::855402" nid="11440" row="4545" minCol="39157" maxCol="82168" minColSha="75454" maxColSha="161263" color="EX-orange">
      <drainZones/>
      <drainZonesShadow>
        <drainZoneShadow minCol="140283" maxCol="140290" />
        <drainZoneShadow minCol="161261" maxCol="161263" />
      </drainZonesShadow>
    </node>
    <node name="::855453" nid="12169" row="4546" minCol="39158" maxCol="81288" minColSha="75455" maxColSha="161264" color="EX-dark-cyan">
      <drainZones/>
      <drainZonesShadow>
        <drainZoneShadow minCol="140291" maxCol="140300" />
        <drainZoneShadow minCol="161264" maxCol="161264" />
      </drainZonesShadow>
    </node>
    <node name="::855474" nid="11083" row="4547" minCol="39159" maxCol="82220" minColSha="75456" maxColSha="164367" color="EX-red">
      <drainZones>
        <drainZone minCol="82219" maxCol="82220" />
      </drainZones>
      <drainZonesShadow>
        <drainZoneShadow minCol="140301" maxCol="140307" />
        <drainZoneShadow minCol="161265" maxCol="161268" />
      </drainZonesShadow>
    </node>
    <node name="::855513" nid="11087" row="4548" minCol="39160" maxCol="82221" minColSha="75457" maxColSha="164681" color="EX-dark-orange">
      <drainZones>
        <drainZone minCol="82221" maxCol="82221" />
      </drainZones>
      <drainZonesShadow>
        <drainZoneShadow minCol="140308" maxCol="140317" />
        <drainZoneShadow minCol="161269" maxCol="161269" />
      </drainZonesShadow>
    </node>
    <node name="::855624" nid="13223" row="4549" minCol="39161" maxCol="82222" minColSha="75458" maxColSha="161661" color="EX-dark-gray-purple">
      <drainZones>
        <drainZone minCol="82222" maxCol="82222" />
      </drainZones>
      <drainZonesShadow>
        <drainZoneShadow minCol="140318" maxCol="140327" />
        <drainZoneShadow minCol="161270" maxCol="161270" />
      </drainZonesShadow>
    </node>
    <node name="::855785" nid="13679" row="4550" minCol="39162" maxCol="82224" minColSha="75459" maxColSha="165312" color="EX-cyan">
      <drainZones>
        <drainZone minCol="82223" maxCol="82224" />
      </drainZones>
      <drainZonesShadow>
        <drainZoneShadow minCol="140328" maxCol="140332" />
        <drainZoneShadow minCol="161271" maxCol="161276" />
      </drainZonesShadow>
    </node>
    <node name="::855786" nid="13975" row="4551" minCol="39163" maxCol="82226" minColSha="75460" maxColSha="166303" color="EX-yellow-orange">
      <drainZones>
        <drainZone minCol="82225" maxCol="82226" />
      </drainZones>
      <drainZonesShadow>
        <drainZoneShadow minCol="140333" maxCol="140339" />
        <drainZoneShadow minCol="161277" maxCol="161280" />
      </drainZonesShadow>
    </node>
    <node name="::855893" nid="12416" row="4552" minCol="39164" maxCol="82229" minColSha="75461" maxColSha="164842" color="EX-pure-blue">
      <drainZones>
        <drainZone minCol="82227" maxCol="82229" />
      </drainZones>
      <drainZonesShadow>
        <drainZoneShadow minCol="140340" maxCol="140344" />
        <drainZoneShadow minCol="161281" maxCol="161286" />
      </drainZonesShadow>
    </node>
    <node name="::856018" nid="12476" row="4553" minCol="39165" maxCol="82233" minColSha="75462" maxColSha="164283" color="EX-dark-yellow-green">
      <drainZones>
        <drainZone minCol="82230" maxCol="82233" />
      </drainZones>
      <drainZonesShadow>
        <drainZoneShadow minCol="140345" maxCol="140350" />
        <drainZoneShadow minCol="161287" maxCol="161291" />
      </drainZonesShadow>
    </node>
    <node name="::856056" nid="12461" row="4554" minCol="39166" maxCol="82235" minColSha="75463" maxColSha="163026" color="EX-dark-magenta">
      <drainZones>
        <drainZone minCol="82234" maxCol="82235" />
      </drainZones>
      <drainZonesShadow>
        <drainZoneShadow minCol="140351" maxCol="140357" />
        <drainZoneShadow minCol="161292" maxCol="161295" />
      </drainZonesShadow>
    </node>
    <node name="::856310" nid="11102" row="4555" minCol="39167" maxCol="82236" minColSha="75464" maxColSha="164135" color="EX-dark-green">
      <drainZones>
        <drainZone minCol="82236" maxCol="82236" />
      </drainZones>
      <drainZonesShadow>
        <drainZoneShadow minCol="140358" maxCol="140364" />
        <drainZoneShadow minCol="161296" maxCol="161299" />
      </drainZonesShadow>
    </node>
    <node name="::856664" nid="13391" row="4556" minCol="39168" maxCol="82237" minColSha="75465" maxColSha="162608" color="EX-blue-magenta">
      <drainZones>
        <drainZone minCol="82237" maxCol="82237" />
      </drainZones>
      <drainZonesShadow>
        <drainZoneShadow minCol="140365" maxCol="140374" />
        <drainZoneShadow minCol="161300" maxCol="161300" />
      </drainZonesShadow>
    </node>
    <node name="::856722" nid="11032" row="4557" minCol="39169" maxCol="82240" minColSha="75466" maxColSha="163027" color="EX-yellow-green">
      <drainZones>
        <drainZone minCol="82238" maxCol="82240" />
      </drainZones>
      <drainZonesShadow>
        <drainZoneShadow minCol="140375" maxCol="140380" />
        <drainZoneShadow minCol="161301" maxCol="161305" />
      </drainZonesShadow>
    </node>
    <node name="::856779" nid="12565" row="4558" minCol="39170" maxCol="81582" minColSha="75467" maxColSha="161306" color="EX-magenta">
      <drainZones/>
      <drainZonesShadow>
        <drainZoneShadow minCol="140381" maxCol="140390" />
        <drainZoneShadow minCol="161306" maxCol="161306" />
      </drainZonesShadow>
    </node>
    <node name="::850323" nid="13163" row="4559" minCol="39171" maxCol="77293" minColSha="75468" maxColSha="161307" color="EX-green">
      <drainZones/>
      <drainZonesShadow>
        <drainZoneShadow minCol="140391" maxCol="140399" />
        <drainZoneShadow minCol="161307" maxCol="161307" />
      </drainZonesShadow>
    </node>
    <node name="::850553" nid="13182" row="4560" minCol="39172" maxCol="82241" minColSha="75469" maxColSha="165722" color="EX-yellow">
      <drainZones>
        <drainZone minCol="82241" maxCol="82241" />
      </drainZones>
      <drainZonesShadow>
        <drainZoneShadow minCol="140400" maxCol="140406" />
        <drainZoneShadow minCol="161308" maxCol="161310" />
      </drainZonesShadow>
    </node>
    <node name="::850755" nid="11552" row="4561" minCol="39173" maxCol="82243" minColSha="75470" maxColSha="163534" color="EX-purple">
      <drainZones>
        <drainZone minCol="82242" maxCol="82243" />
      </drainZones>
      <drainZonesShadow>
        <drainZoneShadow minCol="140407" maxCol="140413" />
        <drainZoneShadow minCol="161311" maxCol="161313" />
      </drainZonesShadow>
    </node>
    <node name="::851469" nid="13567" row="4562" minCol="39174" maxCol="82244" minColSha="75471" maxColSha="165555" color="EX-dark-purple">
      <drainZones>
        <drainZone minCol="82244" maxCol="82244" />
      </drainZones>
      <drainZonesShadow>
        <drainZoneShadow minCol="140414" maxCol="140419" />
        <drainZoneShadow minCol="161314" maxCol="161317" />
      </drainZonesShadow>
    </node>
    <node name="::851560" nid="11963" row="4563" minCol="39175" maxCol="82245" minColSha="75472" maxColSha="163042" color="EX-dark-red">
      <drainZones>
        <drainZone minCol="82245" maxCol="82245" />
      </drainZones>
      <drainZonesShadow>
        <drainZoneShadow minCol="140420" maxCol="140425" />
        <drainZoneShadow minCol="161318" maxCol="161321" />
      </drainZonesShadow>
    </node>
    <node name="::851635" nid="12746" row="4564" minCol="39176" maxCol="82246" minColSha="75473" maxColSha="164561" color="EX-pale-green">
      <drainZones>
        <drainZone minCol="82246" maxCol="82246" />
      </drainZones>
      <drainZonesShadow>
        <drainZoneShadow minCol="140426" maxCol="140432" />
        <drainZoneShadow minCol="161322" maxCol="161324" />
      </drainZonesShadow>
    </node>
    <node name="::851657" nid="11454" row="4565" minCol="39177" maxCol="82249" minColSha="75474" maxColSha="163313" color="EX-pale-blue">
      <drainZones>
        <drainZone minCol="82247" maxCol="82249" />
      </drainZones>
      <drainZonesShadow>
        <drainZoneShadow minCol="140433" maxCol="140438" />
        <drainZoneShadow minCol="161325" maxCol="161328" />
      </drainZonesShadow>
    </node>
    <node name="::851830" nid="10692" row="4566" minCol="39178" maxCol="82250" minColSha="75475" maxColSha="165769" color="EX-dark-tan">
      <drainZones>
        <drainZone minCol="82250" maxCol="82250" />
      </drainZones>
      <drainZonesShadow>
        <drainZoneShadow minCol="140439" maxCol="140446" />
        <drainZoneShadow minCol="161329" maxCol="161330" />
      </drainZonesShadow>
    </node>
    <node name="::851909" nid="13535" row="4567" minCol="39179" maxCol="82251" minColSha="75476" maxColSha="162005" color="EX-pale-blue-magenta">
      <drainZones>
        <drainZone minCol="82251" maxCol="82251" />
      </drainZones>
      <drainZonesShadow>
        <drainZoneShadow minCol="140447" maxCol="140453" />
        <drainZoneShadow minCol="161331" maxCol="161333" />
      </drainZonesShadow>
    </node>
    <node name="::851922" nid="12810" row="4568" minCol="39180" maxCol="82253" minColSha="75477" maxColSha="162273" color="EX-pale-yellow orange">
      <drainZones>
        <drainZone minCol="82252" maxCol="82253" />
      </drainZones>
      <drainZonesShadow>
        <drainZoneShadow minCol="140454" maxCol="140458" />
        <drainZoneShadow minCol="161334" maxCol="161338" />
      </drainZonesShadow>
    </node>
    <node name="::851932" nid="10994" row="4569" minCol="39181" maxCol="82254" minColSha="75478" maxColSha="164574" color="EX-medium-magenta">
      <drainZones>
        <drainZone minCol="82254" maxCol="82254" />
      </drainZones>
      <drainZonesShadow>
        <drainZoneShadow minCol="140459" maxCol="140466" />
        <drainZoneShadow minCol="161339" maxCol="161340" />
      </drainZonesShadow>
    </node>
    <node name="::852434" nid="12301" row="4570" minCol="39182" maxCol="77692" minColSha="75479" maxColSha="161343" color="EX-pale-red">
      <drainZones/>
      <drainZonesShadow>
        <drainZoneShadow minCol="140467" maxCol="140473" />
        <drainZoneShadow minCol="161341" maxCol="161343" />
      </drainZonesShadow>
    </node>
    <node name="::852746" nid="13519" row="4571" minCol="39183" maxCol="82255" minColSha="75480" maxColSha="162698" color="EX-pale-cyan">
      <drainZones>
        <drainZone minCol="82255" maxCol="82255" />
      </drainZones>
      <drainZonesShadow>
        <drainZoneShadow minCol="140474" maxCol="140480" />
        <drainZoneShadow minCol="161344" maxCol="161346" />
      </drainZonesShadow>
    </node>
    <node name="::853196" nid="10712" row="4572" minCol="39184" maxCol="82256" minColSha="75481" maxColSha="164266" color="EX-pale-yellow-green">
      <drainZones>
        <drainZone minCol="82256" maxCol="82256" />
      </drainZones>
      <drainZonesShadow>
        <drainZoneShadow minCol="140481" maxCol="140489" />
        <drainZoneShadow minCol="161347" maxCol="161347" />
      </drainZonesShadow>
    </node>
    <node name="::853281" nid="12858" row="4573" minCol="39185" maxCol="82257" minColSha="75482" maxColSha="162170" color="EX-pale-purple">
      <drainZones>
        <drainZone minCol="82257" maxCol="82257" />
      </drainZones>
      <drainZonesShadow>
        <drainZoneShadow minCol="140490" maxCol="140497" />
        <drainZoneShadow minCol="161348" maxCol="161349" />
      </drainZonesShadow>
    </node>
    <node name="::853352" nid="13043" row="4574" minCol="39186" maxCol="79944" minColSha="75483" maxColSha="161350" color="EX-pale-magenta">
      <drainZones/>
      <drainZonesShadow>
        <drainZoneShadow minCol="140498" maxCol="140506" />
        <drainZoneShadow minCol="161350" maxCol="161350" />
      </drainZonesShadow>
    </node>
    <node name="::853706" nid="12849" row="4575" minCol="39187" maxCol="80809" minColSha="75484" maxColSha="161351" color="EX-pale-red-orange">
      <drainZones/>
      <drainZonesShadow>
        <drainZoneShadow minCol="140507" maxCol="140515" />
        <drainZoneShadow minCol="161351" maxCol="161351" />
      </drainZonesShadow>
    </node>
    <node name="::853741" nid="12872" row="4576" minCol="39188" maxCol="82258" minColSha="75485" maxColSha="166457" color="EX-blue">
      <drainZones>
        <drainZone minCol="82258" maxCol="82258" />
      </drainZones>
      <drainZonesShadow>
        <drainZoneShadow minCol="140516" maxCol="140522" />
        <drainZoneShadow minCol="161352" maxCol="161354" />
      </drainZonesShadow>
    </node>
    <node name="::854096" nid="11024" row="4577" minCol="39189" maxCol="78095" minColSha="75486" maxColSha="161355" color="EX-orange">
      <drainZones/>
      <drainZonesShadow>
        <drainZoneShadow minCol="140523" maxCol="140531" />
        <drainZoneShadow minCol="161355" maxCol="161355" />
      </drainZonesShadow>
    </node>
    <node name="::854139" nid="11591" row="4578" minCol="39190" maxCol="82260" minColSha="75487" maxColSha="165764" color="EX-dark-cyan">
      <drainZones>
        <drainZone minCol="82259" maxCol="82260" />
      </drainZones>
      <drainZonesShadow>
        <drainZoneShadow minCol="140532" maxCol="140538" />
        <drainZoneShadow minCol="161356" maxCol="161358" />
      </drainZonesShadow>
    </node>
    <node name="::854153" nid="11758" row="4579" minCol="39191" maxCol="82263" minColSha="75488" maxColSha="163909" color="EX-red">
      <drainZones>
        <drainZone minCol="82261" maxCol="82263" />
      </drainZones>
      <drainZonesShadow>
        <drainZoneShadow minCol="140539" maxCol="140542" />
        <drainZoneShadow minCol="161359" maxCol="161364" />
      </drainZonesShadow>
    </node>
    <node name="::854289" nid="13213" row="4580" minCol="39192" maxCol="79915" minColSha="75489" maxColSha="161367" color="EX-dark-orange">
      <drainZones/>
      <drainZonesShadow>
        <drainZoneShadow minCol="140543" maxCol="140549" />
        <drainZoneShadow minCol="161365" maxCol="161367" />
      </drainZonesShadow>
    </node>
    <node name="::854395" nid="13238" row="4581" minCol="39193" maxCol="82264" minColSha="75490" maxColSha="164436" color="EX-dark-gray-purple">
      <drainZones>
        <drainZone minCol="82264" maxCol="82264" />
      </drainZones>
      <drainZonesShadow>
        <drainZoneShadow minCol="140550" maxCol="140556" />
        <drainZoneShadow minCol="161368" maxCol="161370" />
      </drainZonesShadow>
    </node>
    <node name="::854876" nid="12097" row="4582" minCol="39194" maxCol="80224" minColSha="75491" maxColSha="161371" color="EX-cyan">
      <drainZones/>
      <drainZonesShadow>
        <drainZoneShadow minCol="140557" maxCol="140565" />
        <drainZoneShadow minCol="161371" maxCol="161371" />
      </drainZonesShadow>
    </node>
    <node name="::855028" nid="10898" row="4583" minCol="39195" maxCol="82265" minColSha="75492" maxColSha="166368" color="EX-yellow-orange">
      <drainZones>
        <drainZone minCol="82265" maxCol="82265" />
      </drainZones>
      <drainZonesShadow>
        <drainZoneShadow minCol="140566" maxCol="140573" />
        <drainZoneShadow minCol="161372" maxCol="161373" />
      </drainZonesShadow>
    </node>
    <node name="::855117" nid="12561" row="4584" minCol="39196" maxCol="79771" minColSha="75493" maxColSha="161375" color="EX-pure-blue">
      <drainZones/>
      <drainZonesShadow>
        <drainZoneShadow minCol="140574" maxCol="140581" />
        <drainZoneShadow minCol="161374" maxCol="161375" />
      </drainZonesShadow>
    </node>
    <node name="::855142" nid="13127" row="4585" minCol="39197" maxCol="82268" minColSha="75494" maxColSha="165453" color="EX-dark-yellow-green">
      <drainZones>
        <drainZone minCol="82266" maxCol="82268" />
      </drainZones>
      <drainZonesShadow>
        <drainZoneShadow minCol="140582" maxCol="140588" />
        <drainZoneShadow minCol="161376" maxCol="161378" />
      </drainZonesShadow>
    </node>
    <node name="::855186" nid="13573" row="4586" minCol="39198" maxCol="77712" minColSha="75495" maxColSha="161379" color="EX-dark-magenta">
      <drainZones/>
      <drainZonesShadow>
        <drainZoneShadow minCol="140589" maxCol="140597" />
        <drainZoneShadow minCol="161379" maxCol="161379" />
      </drainZonesShadow>
    </node>
    <node name="::855311" nid="12411" row="4587" minCol="39199" maxCol="82270" minColSha="75496" maxColSha="165589" color="EX-dark-green">
      <drainZones>
        <drainZone minCol="82269" maxCol="82270" />
      </drainZones>
      <drainZonesShadow>
        <drainZoneShadow minCol="140598" maxCol="140605" />
        <drainZoneShadow minCol="161380" maxCol="161381" />
      </drainZonesShadow>
    </node>
    <node name="::855359" nid="13209" row="4588" minCol="39200" maxCol="81891" minColSha="75497" maxColSha="161383" color="EX-blue-magenta">
      <drainZones/>
      <drainZonesShadow>
        <drainZoneShadow minCol="140606" maxCol="140613" />
        <drainZoneShadow minCol="161382" maxCol="161383" />
      </drainZonesShadow>
    </node>
    <node name="::855420" nid="12167" row="4589" minCol="39201" maxCol="82273" minColSha="75498" maxColSha="164057" color="EX-yellow-green">
      <drainZones>
        <drainZone minCol="82271" maxCol="82273" />
      </drainZones>
      <drainZonesShadow>
        <drainZoneShadow minCol="140614" maxCol="140619" />
        <drainZoneShadow minCol="161384" maxCol="161387" />
      </drainZonesShadow>
    </node>
    <node name="::855430" nid="12931" row="4590" minCol="39202" maxCol="82275" minColSha="75499" maxColSha="165979" color="EX-magenta">
      <drainZones>
        <drainZone minCol="82274" maxCol="82275" />
      </drainZones>
      <drainZonesShadow>
        <drainZoneShadow minCol="140620" maxCol="140625" />
        <drainZoneShadow minCol="161388" maxCol="161391" />
      </drainZonesShadow>
    </node>
    <node name="::855479" nid="11871" row="4591" minCol="39203" maxCol="82276" minColSha="75500" maxColSha="161673" color="EX-green">
      <drainZones>
        <drainZone minCol="82276" maxCol="82276" />
      </drainZones>
      <drainZonesShadow>
        <drainZoneShadow minCol="140626" maxCol="140632" />
        <drainZoneShadow minCol="161392" maxCol="161394" />
      </drainZonesShadow>
    </node>
    <node name="::855889" nid="10905" row="4592" minCol="39204" maxCol="82277" minColSha="75501" maxColSha="161452" color="EX-yellow">
      <drainZones>
        <drainZone minCol="82277" maxCol="82277" />
      </drainZones>
      <drainZonesShadow>
        <drainZoneShadow minCol="140633" maxCol="140640" />
        <drainZoneShadow minCol="161395" maxCol="161396" />
      </drainZonesShadow>
    </node>
    <node name="::855916" nid="10957" row="4593" minCol="39205" maxCol="82278" minColSha="75502" maxColSha="161862" color="EX-purple">
      <drainZones>
        <drainZone minCol="82278" maxCol="82278" />
      </drainZones>
      <drainZonesShadow>
        <drainZoneShadow minCol="140641" maxCol="140649" />
        <drainZoneShadow minCol="161397" maxCol="161397" />
      </drainZonesShadow>
    </node>
    <node name="::856262" nid="14023" row="4594" minCol="39206" maxCol="82280" minColSha="75503" maxColSha="165454" color="EX-dark-purple">
      <drainZones>
        <drainZone minCol="82279" maxCol="82280" />
      </drainZones>
      <drainZonesShadow>
        <drainZoneShadow minCol="140650" maxCol="140657" />
        <drainZoneShadow minCol="161398" maxCol="161399" />
      </drainZonesShadow>
    </node>
    <node name="::856497" nid="12550" row="4595" minCol="39207" maxCol="77679" minColSha="75504" maxColSha="161400" color="EX-dark-red">
      <drainZones/>
      <drainZonesShadow>
        <drainZoneShadow minCol="140658" maxCol="140666" />
        <drainZoneShadow minCol="161400" maxCol="161400" />
      </drainZonesShadow>
    </node>
    <node name="::856606" nid="12644" row="4596" minCol="39208" maxCol="82025" minColSha="75505" maxColSha="161404" color="EX-pale-green">
      <drainZones/>
      <drainZonesShadow>
        <drainZoneShadow minCol="140667" maxCol="140672" />
        <drainZoneShadow minCol="161401" maxCol="161404" />
      </drainZonesShadow>
    </node>
    <node name="::850313" nid="13128" row="4597" minCol="39209" maxCol="82281" minColSha="75506" maxColSha="165455" color="EX-pale-blue">
      <drainZones>
        <drainZone minCol="82281" maxCol="82281" />
      </drainZones>
      <drainZonesShadow>
        <drainZoneShadow minCol="140673" maxCol="140678" />
        <drainZoneShadow minCol="161405" maxCol="161407" />
      </drainZonesShadow>
    </node>
    <node name="::850364" nid="10716" row="4598" minCol="39210" maxCol="82283" minColSha="75507" maxColSha="166251" color="EX-dark-tan">
      <drainZones>
        <drainZone minCol="82282" maxCol="82283" />
      </drainZones>
      <drainZonesShadow>
        <drainZoneShadow minCol="140679" maxCol="140684" />
        <drainZoneShadow minCol="161408" maxCol="161410" />
      </drainZonesShadow>
    </node>
    <node name="::850383" nid="13173" row="4599" minCol="39211" maxCol="82284" minColSha="75508" maxColSha="164847" color="EX-pale-blue-magenta">
      <drainZones>
        <drainZone minCol="82284" maxCol="82284" />
      </drainZones>
      <drainZonesShadow>
        <drainZoneShadow minCol="140685" maxCol="140691" />
        <drainZoneShadow minCol="161411" maxCol="161412" />
      </drainZonesShadow>
    </node>
    <node name="::850444" nid="13180" row="4600" minCol="39212" maxCol="82285" minColSha="75509" maxColSha="161742" color="EX-pale-yellow orange">
      <drainZones>
        <drainZone minCol="82285" maxCol="82285" />
      </drainZones>
      <drainZonesShadow>
        <drainZoneShadow minCol="140692" maxCol="140697" />
        <drainZoneShadow minCol="161413" maxCol="161415" />
      </drainZonesShadow>
    </node>
    <node name="::850651" nid="13184" row="4601" minCol="39213" maxCol="82287" minColSha="75510" maxColSha="162338" color="EX-medium-magenta">
      <drainZones>
        <drainZone minCol="82286" maxCol="82287" />
      </drainZones>
      <drainZonesShadow>
        <drainZoneShadow minCol="140698" maxCol="140703" />
        <drainZoneShadow minCol="161416" maxCol="161418" />
      </drainZonesShadow>
    </node>
    <node name="::850778" nid="13797" row="4602" minCol="39214" maxCol="82288" minColSha="75511" maxColSha="163936" color="EX-pale-red">
      <drainZones>
        <drainZone minCol="82288" maxCol="82288" />
      </drainZones>
      <drainZonesShadow>
        <drainZoneShadow minCol="140704" maxCol="140710" />
        <drainZoneShadow minCol="161419" maxCol="161420" />
      </drainZonesShadow>
    </node>
    <node name="::850915" nid="11604" row="4603" minCol="39215" maxCol="82289" minColSha="75512" maxColSha="166246" color="EX-pale-cyan">
      <drainZones>
        <drainZone minCol="82289" maxCol="82289" />
      </drainZones>
      <drainZonesShadow>
        <drainZoneShadow minCol="140711" maxCol="140717" />
        <drainZoneShadow minCol="161421" maxCol="161422" />
      </drainZonesShadow>
    </node>
    <node name="::851310" nid="10864" row="4604" minCol="39216" maxCol="82291" minColSha="75513" maxColSha="164667" color="EX-pale-yellow-green">
      <drainZones>
        <drainZone minCol="82290" maxCol="82291" />
      </drainZones>
      <drainZonesShadow>
        <drainZoneShadow minCol="140718" maxCol="140722" />
        <drainZoneShadow minCol="161423" maxCol="161426" />
      </drainZonesShadow>
    </node>
    <node name="::851325" nid="11674" row="4605" minCol="39217" maxCol="82292" minColSha="75514" maxColSha="161708" color="EX-pale-purple">
      <drainZones>
        <drainZone minCol="82292" maxCol="82292" />
      </drainZones>
      <drainZonesShadow>
        <drainZoneShadow minCol="140723" maxCol="140730" />
        <drainZoneShadow minCol="161427" maxCol="161427" />
      </drainZonesShadow>
    </node>
    <node name="::851492" nid="13973" row="4606" minCol="39218" maxCol="81960" minColSha="75515" maxColSha="161428" color="EX-pale-magenta">
      <drainZones/>
      <drainZonesShadow>
        <drainZoneShadow minCol="140731" maxCol="140738" />
        <drainZoneShadow minCol="161428" maxCol="161428" />
      </drainZonesShadow>
    </node>
    <node name="::851527" nid="12033" row="4607" minCol="39219" maxCol="82230" minColSha="75516" maxColSha="161430" color="EX-pale-red-orange">
      <drainZones/>
      <drainZonesShadow>
        <drainZoneShadow minCol="140739" maxCol="140745" />
        <drainZoneShadow minCol="161429" maxCol="161430" />
      </drainZonesShadow>
    </node>
    <node name="::851714" nid="13726" row="4608" minCol="39220" maxCol="82293" minColSha="75517" maxColSha="162073" color="EX-blue">
      <drainZones>
        <drainZone minCol="82293" maxCol="82293" />
      </drainZones>
      <drainZonesShadow>
        <drainZoneShadow minCol="140746" maxCol="140751" />
        <drainZoneShadow minCol="161431" maxCol="161433" />
      </drainZonesShadow>
    </node>
    <node name="::851973" nid="13014" row="4609" minCol="39221" maxCol="82294" minColSha="75518" maxColSha="162848" color="EX-orange">
      <drainZones>
        <drainZone minCol="82294" maxCol="82294" />
      </drainZones>
      <drainZonesShadow>
        <drainZoneShadow minCol="140752" maxCol="140758" />
        <drainZoneShadow minCol="161434" maxCol="161435" />
      </drainZonesShadow>
    </node>
    <node name="::852131" nid="12040" row="4610" minCol="39222" maxCol="81712" minColSha="75519" maxColSha="161437" color="EX-dark-cyan">
      <drainZones/>
      <drainZonesShadow>
        <drainZoneShadow minCol="140759" maxCol="140765" />
        <drainZoneShadow minCol="161436" maxCol="161437" />
      </drainZonesShadow>
    </node>
    <node name="::852211" nid="12055" row="4611" minCol="39223" maxCol="82296" minColSha="75520" maxColSha="164912" color="EX-red">
      <drainZones>
        <drainZone minCol="82295" maxCol="82296" />
      </drainZones>
      <drainZonesShadow>
        <drainZoneShadow minCol="140766" maxCol="140771" />
        <drainZoneShadow minCol="161438" maxCol="161440" />
      </drainZonesShadow>
    </node>
    <node name="::852365" nid="11217" row="4612" minCol="39224" maxCol="81612" minColSha="75521" maxColSha="161444" color="EX-dark-orange">
      <drainZones/>
      <drainZonesShadow>
        <drainZoneShadow minCol="140772" maxCol="140776" />
        <drainZoneShadow minCol="161441" maxCol="161444" />
      </drainZonesShadow>
    </node>
    <node name="::852395" nid="11890" row="4613" minCol="39225" maxCol="82297" minColSha="75522" maxColSha="162310" color="EX-dark-gray-purple">
      <drainZones>
        <drainZone minCol="82297" maxCol="82297" />
      </drainZones>
      <drainZonesShadow>
        <drainZoneShadow minCol="140777" maxCol="140783" />
        <drainZoneShadow minCol="161445" maxCol="161446" />
      </drainZonesShadow>
    </node>
    <node name="::852447" nid="10664" row="4614" minCol="39226" maxCol="82298" minColSha="75523" maxColSha="161487" color="EX-cyan">
      <drainZones>
        <drainZone minCol="82298" maxCol="82298" />
      </drainZones>
      <drainZonesShadow>
        <drainZoneShadow minCol="140784" maxCol="140790" />
        <drainZoneShadow minCol="161447" maxCol="161448" />
      </drainZonesShadow>
    </node>
    <node name="::852558" nid="12803" row="4615" minCol="39227" maxCol="82299" minColSha="75524" maxColSha="161480" color="EX-yellow-orange">
      <drainZones>
        <drainZone minCol="82299" maxCol="82299" />
      </drainZones>
      <drainZonesShadow>
        <drainZoneShadow minCol="140791" maxCol="140797" />
        <drainZoneShadow minCol="161449" maxCol="161450" />
      </drainZonesShadow>
    </node>
    <node name="::852619" nid="11524" row="4616" minCol="39228" maxCol="82277" minColSha="75525" maxColSha="161452" color="EX-pure-blue">
      <drainZones/>
      <drainZonesShadow>
        <drainZoneShadow minCol="140798" maxCol="140804" />
        <drainZoneShadow minCol="161451" maxCol="161452" />
      </drainZonesShadow>
    </node>
    <node name="::852652" nid="12342" row="4617" minCol="39229" maxCol="81929" minColSha="75526" maxColSha="161456" color="EX-dark-yellow-green">
      <drainZones/>
      <drainZonesShadow>
        <drainZoneShadow minCol="140805" maxCol="140809" />
        <drainZoneShadow minCol="161453" maxCol="161456" />
      </drainZonesShadow>
    </node>
    <node name="::852800" nid="12428" row="4618" minCol="39230" maxCol="82301" minColSha="75527" maxColSha="166349" color="EX-dark-magenta">
      <drainZones>
        <drainZone minCol="82300" maxCol="82301" />
      </drainZones>
      <drainZonesShadow>
        <drainZoneShadow minCol="140810" maxCol="140813" />
        <drainZoneShadow minCol="161457" maxCol="161461" />
      </drainZonesShadow>
    </node>
    <node name="::852884" nid="13818" row="4619" minCol="39231" maxCol="80367" minColSha="75528" maxColSha="161462" color="EX-dark-green">
      <drainZones/>
      <drainZonesShadow>
        <drainZoneShadow minCol="140814" maxCol="140821" />
        <drainZoneShadow minCol="161462" maxCol="161462" />
      </drainZonesShadow>
    </node>
    <node name="::853187" nid="11308" row="4620" minCol="39232" maxCol="77967" minColSha="75529" maxColSha="161463" color="EX-blue-magenta">
      <drainZones/>
      <drainZonesShadow>
        <drainZoneShadow minCol="140822" maxCol="140829" />
        <drainZoneShadow minCol="161463" maxCol="161463" />
      </drainZonesShadow>
    </node>
    <node name="::853362" nid="11318" row="4621" minCol="39233" maxCol="82302" minColSha="75530" maxColSha="164337" color="EX-yellow-green">
      <drainZones>
        <drainZone minCol="82302" maxCol="82302" />
      </drainZones>
      <drainZonesShadow>
        <drainZoneShadow minCol="140830" maxCol="140836" />
        <drainZoneShadow minCol="161464" maxCol="161465" />
      </drainZonesShadow>
    </node>
    <node name="::853482" nid="12792" row="4622" minCol="39234" maxCol="82303" minColSha="75531" maxColSha="166051" color="EX-magenta">
      <drainZones>
        <drainZone minCol="82303" maxCol="82303" />
      </drainZones>
      <drainZonesShadow>
        <drainZoneShadow minCol="140837" maxCol="140843" />
        <drainZoneShadow minCol="161466" maxCol="161467" />
      </drainZonesShadow>
    </node>
    <node name="::853521" nid="12833" row="4623" minCol="39235" maxCol="82304" minColSha="75532" maxColSha="161568" color="EX-green">
      <drainZones>
        <drainZone minCol="82304" maxCol="82304" />
      </drainZones>
      <drainZonesShadow>
        <drainZoneShadow minCol="140844" maxCol="140848" />
        <drainZoneShadow minCol="161468" maxCol="161471" />
      </drainZonesShadow>
    </node>
    <node name="::853537" nid="11462" row="4624" minCol="39236" maxCol="82306" minColSha="75533" maxColSha="165822" color="EX-yellow">
      <drainZones>
        <drainZone minCol="82305" maxCol="82306" />
      </drainZones>
      <drainZonesShadow>
        <drainZoneShadow minCol="140849" maxCol="140853" />
        <drainZoneShadow minCol="161472" maxCol="161475" />
      </drainZonesShadow>
    </node>
    <node name="::853595" nid="11369" row="4625" minCol="39237" maxCol="82307" minColSha="75534" maxColSha="162754" color="EX-purple">
      <drainZones>
        <drainZone minCol="82307" maxCol="82307" />
      </drainZones>
      <drainZonesShadow>
        <drainZoneShadow minCol="140854" maxCol="140856" />
        <drainZoneShadow minCol="161476" maxCol="161481" />
      </drainZonesShadow>
    </node>
    <node name="::853604" nid="12484" row="4626" minCol="39238" maxCol="82308" minColSha="75535" maxColSha="165688" color="EX-dark-purple">
      <drainZones>
        <drainZone minCol="82308" maxCol="82308" />
      </drainZones>
      <drainZonesShadow>
        <drainZoneShadow minCol="140857" maxCol="140864" />
        <drainZoneShadow minCol="161482" maxCol="161482" />
      </drainZonesShadow>
    </node>
    <node name="::853642" nid="12853" row="4627" minCol="39239" maxCol="82310" minColSha="75536" maxColSha="161802" color="EX-dark-red">
      <drainZones>
        <drainZone minCol="82309" maxCol="82310" />
      </drainZones>
      <drainZonesShadow>
        <drainZoneShadow minCol="140865" maxCol="140870" />
        <drainZoneShadow minCol="161483" maxCol="161485" />
      </drainZonesShadow>
    </node>
    <node name="::854064" nid="13627" row="4628" minCol="39240" maxCol="82298" minColSha="75537" maxColSha="161487" color="EX-pale-green">
      <drainZones/>
      <drainZonesShadow>
        <drainZoneShadow minCol="140871" maxCol="140877" />
        <drainZoneShadow minCol="161486" maxCol="161487" />
      </drainZonesShadow>
    </node>
    <node name="::854202" nid="12656" row="4629" minCol="39241" maxCol="82049" minColSha="75538" maxColSha="161489" color="EX-pale-blue">
      <drainZones/>
      <drainZonesShadow>
        <drainZoneShadow minCol="140878" maxCol="140884" />
        <drainZoneShadow minCol="161488" maxCol="161489" />
      </drainZonesShadow>
    </node>
    <node name="::854217" nid="12502" row="4630" minCol="39242" maxCol="78175" minColSha="75539" maxColSha="161490" color="EX-dark-tan">
      <drainZones/>
      <drainZonesShadow>
        <drainZoneShadow minCol="140885" maxCol="140892" />
        <drainZoneShadow minCol="161490" maxCol="161490" />
      </drainZonesShadow>
    </node>
    <node name="::854427" nid="10901" row="4631" minCol="39243" maxCol="81393" minColSha="75540" maxColSha="161493" color="EX-pale-blue-magenta">
      <drainZones/>
      <drainZonesShadow>
        <drainZoneShadow minCol="140893" maxCol="140898" />
        <drainZoneShadow minCol="161491" maxCol="161493" />
      </drainZonesShadow>
    </node>
    <node name="::854459" nid="13244" row="4632" minCol="39244" maxCol="79958" minColSha="75541" maxColSha="161495" color="EX-pale-yellow orange">
      <drainZones/>
      <drainZonesShadow>
        <drainZoneShadow minCol="140899" maxCol="140905" />
        <drainZoneShadow minCol="161494" maxCol="161495" />
      </drainZonesShadow>
    </node>
    <node name="::854654" nid="13597" row="4633" minCol="39245" maxCol="82312" minColSha="75542" maxColSha="162670" color="EX-medium-magenta">
      <drainZones>
        <drainZone minCol="82311" maxCol="82312" />
      </drainZones>
      <drainZonesShadow>
        <drainZoneShadow minCol="140906" maxCol="140911" />
        <drainZoneShadow minCol="161496" maxCol="161498" />
      </drainZonesShadow>
    </node>
    <node name="::854668" nid="13286" row="4634" minCol="39246" maxCol="80197" minColSha="75543" maxColSha="161501" color="EX-pale-red">
      <drainZones/>
      <drainZonesShadow>
        <drainZoneShadow minCol="140912" maxCol="140917" />
        <drainZoneShadow minCol="161499" maxCol="161501" />
      </drainZonesShadow>
    </node>
    <node name="::854750" nid="13134" row="4635" minCol="39247" maxCol="81718" minColSha="75544" maxColSha="161502" color="EX-pale-cyan">
      <drainZones/>
      <drainZonesShadow>
        <drainZoneShadow minCol="140918" maxCol="140925" />
        <drainZoneShadow minCol="161502" maxCol="161502" />
      </drainZonesShadow>
    </node>
    <node name="::854853" nid="13321" row="4636" minCol="39248" maxCol="82313" minColSha="75545" maxColSha="162144" color="EX-pale-yellow-green">
      <drainZones>
        <drainZone minCol="82313" maxCol="82313" />
      </drainZones>
      <drainZonesShadow>
        <drainZoneShadow minCol="140926" maxCol="140932" />
        <drainZoneShadow minCol="161503" maxCol="161504" />
      </drainZonesShadow>
    </node>
    <node name="::854941" nid="11186" row="4637" minCol="39249" maxCol="79158" minColSha="75546" maxColSha="161505" color="EX-pale-purple">
      <drainZones/>
      <drainZonesShadow>
        <drainZoneShadow minCol="140933" maxCol="140940" />
        <drainZoneShadow minCol="161505" maxCol="161505" />
      </drainZonesShadow>
    </node>
    <node name="::855096" nid="13355" row="4638" minCol="39250" maxCol="82314" minColSha="75547" maxColSha="161861" color="EX-pale-magenta">
      <drainZones>
        <drainZone minCol="82314" maxCol="82314" />
      </drainZones>
      <drainZonesShadow>
        <drainZoneShadow minCol="140941" maxCol="140948" />
        <drainZoneShadow minCol="161506" maxCol="161506" />
      </drainZonesShadow>
    </node>
    <node name="::855126" nid="13459" row="4639" minCol="39251" maxCol="82315" minColSha="75548" maxColSha="162933" color="EX-pale-red-orange">
      <drainZones>
        <drainZone minCol="82315" maxCol="82315" />
      </drainZones>
      <drainZonesShadow>
        <drainZoneShadow minCol="140949" maxCol="140955" />
        <drainZoneShadow minCol="161507" maxCol="161508" />
      </drainZonesShadow>
    </node>
    <node name="::855447" nid="13622" row="4640" minCol="39252" maxCol="82316" minColSha="75549" maxColSha="165725" color="EX-blue">
      <drainZones>
        <drainZone minCol="82316" maxCol="82316" />
      </drainZones>
      <drainZonesShadow>
        <drainZoneShadow minCol="140956" maxCol="140963" />
        <drainZoneShadow minCol="161509" maxCol="161509" />
      </drainZonesShadow>
    </node>
    <node name="::855673" nid="11418" row="4641" minCol="39253" maxCol="82317" minColSha="75550" maxColSha="163954" color="EX-orange">
      <drainZones>
        <drainZone minCol="82317" maxCol="82317" />
      </drainZones>
      <drainZonesShadow>
        <drainZoneShadow minCol="140964" maxCol="140969" />
        <drainZoneShadow minCol="161510" maxCol="161512" />
      </drainZonesShadow>
    </node>
    <node name="::855873" nid="13561" row="4642" minCol="39254" maxCol="82318" minColSha="75551" maxColSha="163158" color="EX-dark-cyan">
      <drainZones>
        <drainZone minCol="82318" maxCol="82318" />
      </drainZones>
      <drainZonesShadow>
        <drainZoneShadow minCol="140970" maxCol="140975" />
        <drainZoneShadow minCol="161513" maxCol="161515" />
      </drainZonesShadow>
    </node>
    <node name="::856131" nid="13715" row="4643" minCol="39255" maxCol="82319" minColSha="75552" maxColSha="164192" color="EX-red">
      <drainZones>
        <drainZone minCol="82319" maxCol="82319" />
      </drainZones>
      <drainZonesShadow>
        <drainZoneShadow minCol="140976" maxCol="140980" />
        <drainZoneShadow minCol="161516" maxCol="161519" />
      </drainZonesShadow>
    </node>
    <node name="::856209" nid="12091" row="4644" minCol="39256" maxCol="82320" minColSha="75553" maxColSha="165664" color="EX-dark-orange">
      <drainZones>
        <drainZone minCol="82320" maxCol="82320" />
      </drainZones>
      <drainZonesShadow>
        <drainZoneShadow minCol="140981" maxCol="140987" />
        <drainZoneShadow minCol="161520" maxCol="161521" />
      </drainZonesShadow>
    </node>
    <node name="::856318" nid="14032" row="4645" minCol="39257" maxCol="81218" minColSha="75554" maxColSha="161522" color="EX-dark-gray-purple">
      <drainZones/>
      <drainZonesShadow>
        <drainZoneShadow minCol="140988" maxCol="140995" />
        <drainZoneShadow minCol="161522" maxCol="161522" />
      </drainZonesShadow>
    </node>
    <node name="::856720" nid="11437" row="4646" minCol="39258" maxCol="82321" minColSha="75555" maxColSha="165153" color="EX-cyan">
      <drainZones>
        <drainZone minCol="82321" maxCol="82321" />
      </drainZones>
      <drainZonesShadow>
        <drainZoneShadow minCol="140996" maxCol="141003" />
        <drainZoneShadow minCol="161523" maxCol="161523" />
      </drainZonesShadow>
    </node>
    <node name="::1466493" nid="11410" row="4647" minCol="39259" maxCol="82322" minColSha="75556" maxColSha="164551" color="EX-yellow-orange">
      <drainZones>
        <drainZone minCol="82322" maxCol="82322" />
      </drainZones>
      <drainZonesShadow>
        <drainZoneShadow minCol="141004" maxCol="141009" />
        <drainZoneShadow minCol="161524" maxCol="161525" />
      </drainZonesShadow>
    </node>
    <node name="::850469" nid="12285" row="4648" minCol="39260" maxCol="82323" minColSha="75557" maxColSha="166133" color="EX-pure-blue">
      <drainZones>
        <drainZone minCol="82323" maxCol="82323" />
      </drainZones>
      <drainZonesShadow>
        <drainZoneShadow minCol="141010" maxCol="141016" />
        <drainZoneShadow minCol="161526" maxCol="161526" />
      </drainZonesShadow>
    </node>
    <node name="::850704" nid="13863" row="4649" minCol="39261" maxCol="82324" minColSha="75558" maxColSha="165395" color="EX-dark-yellow-green">
      <drainZones>
        <drainZone minCol="82324" maxCol="82324" />
      </drainZones>
      <drainZonesShadow>
        <drainZoneShadow minCol="141017" maxCol="141022" />
        <drainZoneShadow minCol="161527" maxCol="161528" />
      </drainZonesShadow>
    </node>
    <node name="::851239" nid="13894" row="4650" minCol="39262" maxCol="82325" minColSha="75559" maxColSha="161831" color="EX-dark-magenta">
      <drainZones>
        <drainZone minCol="82325" maxCol="82325" />
      </drainZones>
      <drainZonesShadow>
        <drainZoneShadow minCol="141023" maxCol="141028" />
        <drainZoneShadow minCol="161529" maxCol="161530" />
      </drainZonesShadow>
    </node>
    <node name="::851433" nid="10684" row="4651" minCol="39263" maxCol="82326" minColSha="75560" maxColSha="162496" color="EX-dark-green">
      <drainZones>
        <drainZone minCol="82326" maxCol="82326" />
      </drainZones>
      <drainZonesShadow>
        <drainZoneShadow minCol="141029" maxCol="141035" />
        <drainZoneShadow minCol="161531" maxCol="161531" />
      </drainZonesShadow>
    </node>
    <node name="::851762" nid="11714" row="4652" minCol="39264" maxCol="82328" minColSha="75561" maxColSha="164996" color="EX-blue-magenta">
      <drainZones>
        <drainZone minCol="82327" maxCol="82328" />
      </drainZones>
      <drainZonesShadow>
        <drainZoneShadow minCol="141036" maxCol="141041" />
        <drainZoneShadow minCol="161532" maxCol="161533" />
      </drainZonesShadow>
    </node>
    <node name="::851784" nid="10879" row="4653" minCol="39265" maxCol="82329" minColSha="75562" maxColSha="164662" color="EX-yellow-green">
      <drainZones>
        <drainZone minCol="82329" maxCol="82329" />
      </drainZones>
      <drainZonesShadow>
        <drainZoneShadow minCol="141042" maxCol="141046" />
        <drainZoneShadow minCol="161534" maxCol="161536" />
      </drainZonesShadow>
    </node>
    <node name="::851851" nid="11843" row="4654" minCol="39266" maxCol="82331" minColSha="75563" maxColSha="165496" color="EX-magenta">
      <drainZones>
        <drainZone minCol="82330" maxCol="82331" />
      </drainZones>
      <drainZonesShadow>
        <drainZoneShadow minCol="141047" maxCol="141052" />
        <drainZoneShadow minCol="161537" maxCol="161538" />
      </drainZonesShadow>
    </node>
    <node name="::852041" nid="13106" row="4655" minCol="39267" maxCol="82333" minColSha="75564" maxColSha="166419" color="EX-green">
      <drainZones>
        <drainZone minCol="82332" maxCol="82333" />
      </drainZones>
      <drainZonesShadow>
        <drainZoneShadow minCol="141053" maxCol="141054" />
        <drainZoneShadow minCol="161539" maxCol="161544" />
      </drainZonesShadow>
    </node>
    <node name="::852186" nid="12154" row="4656" minCol="39268" maxCol="76217" minColSha="75565" maxColSha="161545" color="EX-yellow">
      <drainZones/>
      <drainZonesShadow>
        <drainZoneShadow minCol="141055" maxCol="141061" />
        <drainZoneShadow minCol="161545" maxCol="161545" />
      </drainZonesShadow>
    </node>
    <node name="::852426" nid="11239" row="4657" minCol="39269" maxCol="78200" minColSha="75566" maxColSha="161546" color="EX-purple">
      <drainZones/>
      <drainZonesShadow>
        <drainZoneShadow minCol="141062" maxCol="141068" />
        <drainZoneShadow minCol="161546" maxCol="161546" />
      </drainZonesShadow>
    </node>
    <node name="::852435" nid="13382" row="4658" minCol="39270" maxCol="80460" minColSha="75567" maxColSha="161548" color="EX-dark-purple">
      <drainZones/>
      <drainZonesShadow>
        <drainZoneShadow minCol="141069" maxCol="141074" />
        <drainZoneShadow minCol="161547" maxCol="161548" />
      </drainZonesShadow>
    </node>
    <node name="::852642" nid="13785" row="4659" minCol="39271" maxCol="82334" minColSha="75568" maxColSha="165627" color="EX-dark-red">
      <drainZones>
        <drainZone minCol="82334" maxCol="82334" />
      </drainZones>
      <drainZonesShadow>
        <drainZoneShadow minCol="141075" maxCol="141078" />
        <drainZoneShadow minCol="161549" maxCol="161552" />
      </drainZonesShadow>
    </node>
    <node name="::852786" nid="12070" row="4660" minCol="39272" maxCol="82335" minColSha="75569" maxColSha="162086" color="EX-pale-green">
      <drainZones>
        <drainZone minCol="82335" maxCol="82335" />
      </drainZones>
      <drainZonesShadow>
        <drainZoneShadow minCol="141079" maxCol="141083" />
        <drainZoneShadow minCol="161553" maxCol="161555" />
      </drainZonesShadow>
    </node>
    <node name="::852889" nid="13545" row="4661" minCol="39273" maxCol="82337" minColSha="75570" maxColSha="166105" color="EX-pale-blue">
      <drainZones>
        <drainZone minCol="82336" maxCol="82337" />
      </drainZones>
      <drainZonesShadow>
        <drainZoneShadow minCol="141084" maxCol="141088" />
        <drainZoneShadow minCol="161556" maxCol="161558" />
      </drainZonesShadow>
    </node>
    <node name="::853194" nid="12467" row="4662" minCol="39274" maxCol="82339" minColSha="75571" maxColSha="166061" color="EX-dark-tan">
      <drainZones>
        <drainZone minCol="82338" maxCol="82339" />
      </drainZones>
      <drainZonesShadow>
        <drainZoneShadow minCol="141089" maxCol="141094" />
        <drainZoneShadow minCol="161559" maxCol="161560" />
      </drainZonesShadow>
    </node>
    <node name="::853834" nid="10886" row="4663" minCol="39275" maxCol="79244" minColSha="75572" maxColSha="161562" color="EX-pale-blue-magenta">
      <drainZones/>
      <drainZonesShadow>
        <drainZoneShadow minCol="141095" maxCol="141100" />
        <drainZoneShadow minCol="161561" maxCol="161562" />
      </drainZonesShadow>
    </node>
    <node name="::853869" nid="12894" row="4664" minCol="39276" maxCol="82340" minColSha="75573" maxColSha="163420" color="EX-pale-yellow orange">
      <drainZones>
        <drainZone minCol="82340" maxCol="82340" />
      </drainZones>
      <drainZonesShadow>
        <drainZoneShadow minCol="141101" maxCol="141107" />
        <drainZoneShadow minCol="161563" maxCol="161563" />
      </drainZonesShadow>
    </node>
    <node name="::854092" nid="10637" row="4665" minCol="39277" maxCol="82341" minColSha="75574" maxColSha="161758" color="EX-medium-magenta">
      <drainZones>
        <drainZone minCol="82341" maxCol="82341" />
      </drainZones>
      <drainZonesShadow>
        <drainZoneShadow minCol="141108" maxCol="141109" />
        <drainZoneShadow minCol="161564" maxCol="161569" />
      </drainZonesShadow>
    </node>
    <node name="::854210" nid="12961" row="4666" minCol="39278" maxCol="82342" minColSha="75575" maxColSha="162828" color="EX-pale-red">
      <drainZones>
        <drainZone minCol="82342" maxCol="82342" />
      </drainZones>
      <drainZonesShadow>
        <drainZoneShadow minCol="141110" maxCol="141114" />
        <drainZoneShadow minCol="161570" maxCol="161572" />
      </drainZonesShadow>
    </node>
    <node name="::854344" nid="11777" row="4667" minCol="39279" maxCol="81551" minColSha="75576" maxColSha="161573" color="EX-pale-cyan">
      <drainZones/>
      <drainZonesShadow>
        <drainZoneShadow minCol="141115" maxCol="141121" />
        <drainZoneShadow minCol="161573" maxCol="161573" />
      </drainZonesShadow>
    </node>
    <node name="::854679" nid="12028" row="4668" minCol="39280" maxCol="82344" minColSha="75577" maxColSha="164412" color="EX-pale-yellow-green">
      <drainZones>
        <drainZone minCol="82343" maxCol="82344" />
      </drainZones>
      <drainZonesShadow>
        <drainZoneShadow minCol="141122" maxCol="141127" />
        <drainZoneShadow minCol="161574" maxCol="161575" />
      </drainZonesShadow>
    </node>
    <node name="::854820" nid="10773" row="4669" minCol="39281" maxCol="82345" minColSha="75578" maxColSha="165823" color="EX-pale-purple">
      <drainZones>
        <drainZone minCol="82345" maxCol="82345" />
      </drainZones>
      <drainZonesShadow>
        <drainZoneShadow minCol="141128" maxCol="141133" />
        <drainZoneShadow minCol="161576" maxCol="161577" />
      </drainZonesShadow>
    </node>
    <node name="::854932" nid="11060" row="4670" minCol="39282" maxCol="79008" minColSha="75579" maxColSha="161578" color="EX-pale-magenta">
      <drainZones/>
      <drainZonesShadow>
        <drainZoneShadow minCol="141134" maxCol="141140" />
        <drainZoneShadow minCol="161578" maxCol="161578" />
      </drainZonesShadow>
    </node>
    <node name="::855042" nid="11074" row="4671" minCol="39283" maxCol="82346" minColSha="75580" maxColSha="162396" color="EX-pale-red-orange">
      <drainZones>
        <drainZone minCol="82346" maxCol="82346" />
      </drainZones>
      <drainZonesShadow>
        <drainZoneShadow minCol="141141" maxCol="141146" />
        <drainZoneShadow minCol="161579" maxCol="161580" />
      </drainZonesShadow>
    </node>
    <node name="::855558" nid="12181" row="4672" minCol="39284" maxCol="82347" minColSha="75581" maxColSha="164631" color="EX-blue">
      <drainZones>
        <drainZone minCol="82347" maxCol="82347" />
      </drainZones>
      <drainZonesShadow>
        <drainZoneShadow minCol="141147" maxCol="141152" />
        <drainZoneShadow minCol="161581" maxCol="161582" />
      </drainZonesShadow>
    </node>
    <node name="::855764" nid="12183" row="4673" minCol="39285" maxCol="82348" minColSha="75582" maxColSha="162510" color="EX-orange">
      <drainZones>
        <drainZone minCol="82348" maxCol="82348" />
      </drainZones>
      <drainZonesShadow>
        <drainZoneShadow minCol="141153" maxCol="141159" />
        <drainZoneShadow minCol="161583" maxCol="161583" />
      </drainZonesShadow>
    </node>
    <node name="::855801" nid="11548" row="4674" minCol="39286" maxCol="76971" minColSha="75583" maxColSha="161584" color="EX-dark-cyan">
      <drainZones/>
      <drainZonesShadow>
        <drainZoneShadow minCol="141160" maxCol="141166" />
        <drainZoneShadow minCol="161584" maxCol="161584" />
      </drainZonesShadow>
    </node>
    <node name="::855865" nid="12117" row="4675" minCol="39287" maxCol="82349" minColSha="75584" maxColSha="165447" color="EX-red">
      <drainZones>
        <drainZone minCol="82349" maxCol="82349" />
      </drainZones>
      <drainZonesShadow>
        <drainZoneShadow minCol="141167" maxCol="141172" />
        <drainZoneShadow minCol="161585" maxCol="161586" />
      </drainZonesShadow>
    </node>
    <node name="::856249" nid="11135" row="4676" minCol="39288" maxCol="82351" minColSha="75585" maxColSha="165200" color="EX-dark-orange">
      <drainZones>
        <drainZone minCol="82350" maxCol="82351" />
      </drainZones>
      <drainZonesShadow>
        <drainZoneShadow minCol="141173" maxCol="141178" />
        <drainZoneShadow minCol="161587" maxCol="161588" />
      </drainZonesShadow>
    </node>
    <node name="::856271" nid="14018" row="4677" minCol="39289" maxCol="82352" minColSha="75586" maxColSha="161754" color="EX-dark-gray-purple">
      <drainZones>
        <drainZone minCol="82352" maxCol="82352" />
      </drainZones>
      <drainZonesShadow>
        <drainZoneShadow minCol="141179" maxCol="141185" />
        <drainZoneShadow minCol="161589" maxCol="161589" />
      </drainZonesShadow>
    </node>
    <node name="::856353" nid="11447" row="4678" minCol="39290" maxCol="82353" minColSha="75587" maxColSha="163374" color="EX-cyan">
      <drainZones>
        <drainZone minCol="82353" maxCol="82353" />
      </drainZones>
      <drainZonesShadow>
        <drainZoneShadow minCol="141186" maxCol="141190" />
        <drainZoneShadow minCol="161590" maxCol="161592" />
      </drainZonesShadow>
    </node>
    <node name="::856774" nid="11846" row="4679" minCol="39291" maxCol="82309" minColSha="75588" maxColSha="161594" color="EX-yellow-orange">
      <drainZones/>
      <drainZonesShadow>
        <drainZoneShadow minCol="141191" maxCol="141196" />
        <drainZoneShadow minCol="161593" maxCol="161594" />
      </drainZonesShadow>
    </node>
    <node name="::856931" nid="13097" row="4680" minCol="39292" maxCol="80891" minColSha="75589" maxColSha="161595" color="EX-pure-blue">
      <drainZones/>
      <drainZonesShadow>
        <drainZoneShadow minCol="141197" maxCol="141203" />
        <drainZoneShadow minCol="161595" maxCol="161595" />
      </drainZonesShadow>
    </node>
    <node name="::2732686" nid="11818" row="4681" minCol="39293" maxCol="81713" minColSha="75590" maxColSha="161596" color="EX-dark-yellow-green">
      <drainZones/>
      <drainZonesShadow>
        <drainZoneShadow minCol="141204" maxCol="141209" />
        <drainZoneShadow minCol="161596" maxCol="161596" />
      </drainZonesShadow>
    </node>
    <node name="::850456" nid="13690" row="4682" minCol="39294" maxCol="82355" minColSha="75591" maxColSha="163488" color="EX-dark-magenta">
      <drainZones>
        <drainZone minCol="82354" maxCol="82355" />
      </drainZones>
      <drainZonesShadow>
        <drainZoneShadow minCol="141210" maxCol="141212" />
        <drainZoneShadow minCol="161597" maxCol="161600" />
      </drainZonesShadow>
    </node>
    <node name="::850604" nid="12256" row="4683" minCol="39295" maxCol="82356" minColSha="75592" maxColSha="165870" color="EX-dark-green">
      <drainZones>
        <drainZone minCol="82356" maxCol="82356" />
      </drainZones>
      <drainZonesShadow>
        <drainZoneShadow minCol="141213" maxCol="141216" />
        <drainZoneShadow minCol="161601" maxCol="161603" />
      </drainZonesShadow>
    </node>
    <node name="::850753" nid="13748" row="4684" minCol="39296" maxCol="82178" minColSha="75593" maxColSha="161604" color="EX-blue-magenta">
      <drainZones/>
      <drainZonesShadow>
        <drainZoneShadow minCol="141217" maxCol="141222" />
        <drainZoneShadow minCol="161604" maxCol="161604" />
      </drainZonesShadow>
    </node>
    <node name="::850865" nid="11581" row="4685" minCol="39297" maxCol="82357" minColSha="75594" maxColSha="165456" color="EX-yellow-green">
      <drainZones>
        <drainZone minCol="82357" maxCol="82357" />
      </drainZones>
      <drainZonesShadow>
        <drainZoneShadow minCol="141223" maxCol="141226" />
        <drainZoneShadow minCol="161605" maxCol="161607" />
      </drainZonesShadow>
    </node>
    <node name="::850869" nid="11580" row="4686" minCol="39298" maxCol="82358" minColSha="75595" maxColSha="161674" color="EX-magenta">
      <drainZones>
        <drainZone minCol="82358" maxCol="82358" />
      </drainZones>
      <drainZonesShadow>
        <drainZoneShadow minCol="141227" maxCol="141232" />
        <drainZoneShadow minCol="161608" maxCol="161608" />
      </drainZonesShadow>
    </node>
    <node name="::851120" nid="11637" row="4687" minCol="39299" maxCol="77350" minColSha="75596" maxColSha="161609" color="EX-green">
      <drainZones/>
      <drainZonesShadow>
        <drainZoneShadow minCol="141233" maxCol="141238" />
        <drainZoneShadow minCol="161609" maxCol="161609" />
      </drainZonesShadow>
    </node>
    <node name="::851141" nid="11885" row="4688" minCol="39300" maxCol="76972" minColSha="75597" maxColSha="161610" color="EX-yellow">
      <drainZones/>
      <drainZonesShadow>
        <drainZoneShadow minCol="141239" maxCol="141244" />
        <drainZoneShadow minCol="161610" maxCol="161610" />
      </drainZonesShadow>
    </node>
    <node name="::851202" nid="11371" row="4689" minCol="39301" maxCol="82359" minColSha="75598" maxColSha="163955" color="EX-purple">
      <drainZones>
        <drainZone minCol="82359" maxCol="82359" />
      </drainZones>
      <drainZonesShadow>
        <drainZoneShadow minCol="141245" maxCol="141250" />
        <drainZoneShadow minCol="161611" maxCol="161611" />
      </drainZonesShadow>
    </node>
    <node name="::851411" nid="11696" row="4690" minCol="39302" maxCol="82360" minColSha="75599" maxColSha="166106" color="EX-dark-purple">
      <drainZones>
        <drainZone minCol="82360" maxCol="82360" />
      </drainZones>
      <drainZonesShadow>
        <drainZoneShadow minCol="141251" maxCol="141256" />
        <drainZoneShadow minCol="161612" maxCol="161612" />
      </drainZonesShadow>
    </node>
    <node name="::851420" nid="12720" row="4691" minCol="39303" maxCol="82361" minColSha="75600" maxColSha="161944" color="EX-dark-red">
      <drainZones>
        <drainZone minCol="82361" maxCol="82361" />
      </drainZones>
      <drainZonesShadow>
        <drainZoneShadow minCol="141257" maxCol="141262" />
        <drainZoneShadow minCol="161613" maxCol="161613" />
      </drainZonesShadow>
    </node>
    <node name="::852098" nid="12043" row="4692" minCol="39304" maxCol="77689" minColSha="75601" maxColSha="161614" color="EX-pale-green">
      <drainZones/>
      <drainZonesShadow>
        <drainZoneShadow minCol="141263" maxCol="141268" />
        <drainZoneShadow minCol="161614" maxCol="161614" />
      </drainZonesShadow>
    </node>
    <node name="::852111" nid="12041" row="4693" minCol="39305" maxCol="82362" minColSha="75602" maxColSha="162663" color="EX-pale-blue">
      <drainZones>
        <drainZone minCol="82362" maxCol="82362" />
      </drainZones>
      <drainZonesShadow>
        <drainZoneShadow minCol="141269" maxCol="141274" />
        <drainZoneShadow minCol="161615" maxCol="161615" />
      </drainZonesShadow>
    </node>
    <node name="::852446" nid="10728" row="4694" minCol="39306" maxCol="82058" minColSha="75603" maxColSha="161616" color="EX-dark-tan">
      <drainZones/>
      <drainZonesShadow>
        <drainZoneShadow minCol="141275" maxCol="141280" />
        <drainZoneShadow minCol="161616" maxCol="161616" />
      </drainZonesShadow>
    </node>
    <node name="::852515" nid="12263" row="4695" minCol="39307" maxCol="81570" minColSha="75604" maxColSha="161617" color="EX-pale-blue-magenta">
      <drainZones/>
      <drainZonesShadow>
        <drainZoneShadow minCol="141281" maxCol="141286" />
        <drainZoneShadow minCol="161617" maxCol="161617" />
      </drainZonesShadow>
    </node>
    <node name="::852541" nid="11891" row="4696" minCol="39308" maxCol="79412" minColSha="75605" maxColSha="161618" color="EX-pale-yellow orange">
      <drainZones/>
      <drainZonesShadow>
        <drainZoneShadow minCol="141287" maxCol="141292" />
        <drainZoneShadow minCol="161618" maxCol="161618" />
      </drainZonesShadow>
    </node>
    <node name="::853034" nid="13959" row="4697" minCol="39309" maxCol="82364" minColSha="75606" maxColSha="163851" color="EX-medium-magenta">
      <drainZones>
        <drainZone minCol="82363" maxCol="82364" />
      </drainZones>
      <drainZonesShadow>
        <drainZoneShadow minCol="141293" maxCol="141296" />
        <drainZoneShadow minCol="161619" maxCol="161621" />
      </drainZonesShadow>
    </node>
    <node name="::853136" nid="13934" row="4698" minCol="39310" maxCol="82366" minColSha="75607" maxColSha="164324" color="EX-pale-red">
      <drainZones>
        <drainZone minCol="82365" maxCol="82366" />
      </drainZones>
      <drainZonesShadow>
        <drainZoneShadow minCol="141297" maxCol="141301" />
        <drainZoneShadow minCol="161622" maxCol="161623" />
      </drainZonesShadow>
    </node>
    <node name="::853159" nid="12458" row="4699" minCol="39311" maxCol="82132" minColSha="75608" maxColSha="161624" color="EX-pale-cyan">
      <drainZones/>
      <drainZonesShadow>
        <drainZoneShadow minCol="141302" maxCol="141307" />
        <drainZoneShadow minCol="161624" maxCol="161624" />
      </drainZonesShadow>
    </node>
    <node name="::853344" nid="10803" row="4700" minCol="39312" maxCol="82367" minColSha="75609" maxColSha="162107" color="EX-pale-yellow-green">
      <drainZones>
        <drainZone minCol="82367" maxCol="82367" />
      </drainZones>
      <drainZonesShadow>
        <drainZoneShadow minCol="141308" maxCol="141311" />
        <drainZoneShadow minCol="161625" maxCol="161627" />
      </drainZonesShadow>
    </node>
    <node name="::853429" nid="12796" row="4701" minCol="39313" maxCol="82368" minColSha="75610" maxColSha="163193" color="EX-pale-purple">
      <drainZones>
        <drainZone minCol="82368" maxCol="82368" />
      </drainZones>
      <drainZonesShadow>
        <drainZoneShadow minCol="141312" maxCol="141316" />
        <drainZoneShadow minCol="161628" maxCol="161629" />
      </drainZonesShadow>
    </node>
    <node name="::853432" nid="10892" row="4702" minCol="39314" maxCol="82370" minColSha="75611" maxColSha="165976" color="EX-pale-magenta">
      <drainZones>
        <drainZone minCol="82369" maxCol="82370" />
      </drainZones>
      <drainZonesShadow>
        <drainZoneShadow minCol="141317" maxCol="141320" />
        <drainZoneShadow minCol="161630" maxCol="161632" />
      </drainZonesShadow>
    </node>
    <node name="::853548" nid="11755" row="4703" minCol="39315" maxCol="80154" minColSha="75612" maxColSha="161635" color="EX-pale-red-orange">
      <drainZones/>
      <drainZonesShadow>
        <drainZoneShadow minCol="141321" maxCol="141324" />
        <drainZoneShadow minCol="161633" maxCol="161635" />
      </drainZonesShadow>
    </node>
    <node name="::853562" nid="11692" row="4704" minCol="39316" maxCol="81755" minColSha="75613" maxColSha="161639" color="EX-blue">
      <drainZones/>
      <drainZonesShadow>
        <drainZoneShadow minCol="141325" maxCol="141327" />
        <drainZoneShadow minCol="161636" maxCol="161639" />
      </drainZonesShadow>
    </node>
    <node name="::853690" nid="13505" row="4705" minCol="39317" maxCol="80777" minColSha="75614" maxColSha="161640" color="EX-orange">
      <drainZones/>
      <drainZonesShadow>
        <drainZoneShadow minCol="141328" maxCol="141333" />
        <drainZoneShadow minCol="161640" maxCol="161640" />
      </drainZonesShadow>
    </node>
    <node name="::853772" nid="11723" row="4706" minCol="39318" maxCol="82372" minColSha="75615" maxColSha="164507" color="EX-dark-cyan">
      <drainZones>
        <drainZone minCol="82371" maxCol="82372" />
      </drainZones>
      <drainZonesShadow>
        <drainZoneShadow minCol="141334" maxCol="141336" />
        <drainZoneShadow minCol="161641" maxCol="161644" />
      </drainZonesShadow>
    </node>
    <node name="::854225" nid="10891" row="4707" minCol="39319" maxCol="82373" minColSha="75616" maxColSha="164720" color="EX-red">
      <drainZones>
        <drainZone minCol="82373" maxCol="82373" />
      </drainZones>
      <drainZonesShadow>
        <drainZoneShadow minCol="141337" maxCol="141342" />
        <drainZoneShadow minCol="161645" maxCol="161645" />
      </drainZonesShadow>
    </node>
    <node name="::854241" nid="11769" row="4708" minCol="39320" maxCol="82374" minColSha="75617" maxColSha="165063" color="EX-dark-orange">
      <drainZones>
        <drainZone minCol="82374" maxCol="82374" />
      </drainZones>
      <drainZonesShadow>
        <drainZoneShadow minCol="141343" maxCol="141347" />
        <drainZoneShadow minCol="161646" maxCol="161647" />
      </drainZonesShadow>
    </node>
    <node name="::854437" nid="13595" row="4709" minCol="39321" maxCol="80499" minColSha="75618" maxColSha="161648" color="EX-dark-gray-purple">
      <drainZones/>
      <drainZonesShadow>
        <drainZoneShadow minCol="141348" maxCol="141353" />
        <drainZoneShadow minCol="161648" maxCol="161648" />
      </drainZonesShadow>
    </node>
    <node name="::854500" nid="11789" row="4710" minCol="39322" maxCol="82375" minColSha="75619" maxColSha="162209" color="EX-cyan">
      <drainZones>
        <drainZone minCol="82375" maxCol="82375" />
      </drainZones>
      <drainZonesShadow>
        <drainZoneShadow minCol="141354" maxCol="141359" />
        <drainZoneShadow minCol="161649" maxCol="161649" />
      </drainZonesShadow>
    </node>
    <node name="::854531" nid="12610" row="4711" minCol="39323" maxCol="82376" minColSha="75620" maxColSha="164684" color="EX-yellow-orange">
      <drainZones>
        <drainZone minCol="82376" maxCol="82376" />
      </drainZones>
      <drainZonesShadow>
        <drainZoneShadow minCol="141360" maxCol="141365" />
        <drainZoneShadow minCol="161650" maxCol="161650" />
      </drainZonesShadow>
    </node>
    <node name="::854669" nid="12248" row="4712" minCol="39324" maxCol="82377" minColSha="75621" maxColSha="163067" color="EX-pure-blue">
      <drainZones>
        <drainZone minCol="82377" maxCol="82377" />
      </drainZones>
      <drainZonesShadow>
        <drainZoneShadow minCol="141366" maxCol="141371" />
        <drainZoneShadow minCol="161651" maxCol="161651" />
      </drainZonesShadow>
    </node>
    <node name="::854842" nid="10895" row="4713" minCol="39325" maxCol="82378" minColSha="75622" maxColSha="161984" color="EX-dark-yellow-green">
      <drainZones>
        <drainZone minCol="82378" maxCol="82378" />
      </drainZones>
      <drainZonesShadow>
        <drainZoneShadow minCol="141372" maxCol="141376" />
        <drainZoneShadow minCol="161652" maxCol="161653" />
      </drainZonesShadow>
    </node>
    <node name="::855002" nid="12456" row="4714" minCol="39326" maxCol="80851" minColSha="75623" maxColSha="161654" color="EX-dark-magenta">
      <drainZones/>
      <drainZonesShadow>
        <drainZoneShadow minCol="141377" maxCol="141382" />
        <drainZoneShadow minCol="161654" maxCol="161654" />
      </drainZonesShadow>
    </node>
    <node name="::855031" nid="11041" row="4715" minCol="39327" maxCol="77429" minColSha="75624" maxColSha="161656" color="EX-dark-green">
      <drainZones/>
      <drainZonesShadow>
        <drainZoneShadow minCol="141383" maxCol="141387" />
        <drainZoneShadow minCol="161655" maxCol="161656" />
      </drainZonesShadow>
    </node>
    <node name="::855212" nid="13364" row="4716" minCol="39328" maxCol="82092" minColSha="75625" maxColSha="161657" color="EX-blue-magenta">
      <drainZones/>
      <drainZonesShadow>
        <drainZoneShadow minCol="141388" maxCol="141393" />
        <drainZoneShadow minCol="161657" maxCol="161657" />
      </drainZonesShadow>
    </node>
    <node name="::855588" nid="14009" row="4717" minCol="39329" maxCol="82380" minColSha="75626" maxColSha="163404" color="EX-yellow-green">
      <drainZones>
        <drainZone minCol="82379" maxCol="82380" />
      </drainZones>
      <drainZonesShadow>
        <drainZoneShadow minCol="141394" maxCol="141398" />
        <drainZoneShadow minCol="161658" maxCol="161659" />
      </drainZonesShadow>
    </node>
    <node name="::855668" nid="10653" row="4718" minCol="39330" maxCol="82222" minColSha="75627" maxColSha="161661" color="EX-magenta">
      <drainZones/>
      <drainZonesShadow>
        <drainZoneShadow minCol="141399" maxCol="141403" />
        <drainZoneShadow minCol="161660" maxCol="161661" />
      </drainZonesShadow>
    </node>
    <node name="::855717" nid="13658" row="4719" minCol="39331" maxCol="76888" minColSha="75628" maxColSha="161662" color="EX-green">
      <drainZones/>
      <drainZonesShadow>
        <drainZoneShadow minCol="141404" maxCol="141409" />
        <drainZoneShadow minCol="161662" maxCol="161662" />
      </drainZonesShadow>
    </node>
    <node name="::855792" nid="13017" row="4720" minCol="39332" maxCol="82382" minColSha="75629" maxColSha="163293" color="EX-yellow">
      <drainZones>
        <drainZone minCol="82381" maxCol="82382" />
      </drainZones>
      <drainZonesShadow>
        <drainZoneShadow minCol="141410" maxCol="141414" />
        <drainZoneShadow minCol="161663" maxCol="161664" />
      </drainZonesShadow>
    </node>
    <node name="::855807" nid="13091" row="4721" minCol="39333" maxCol="82383" minColSha="75630" maxColSha="163655" color="EX-purple">
      <drainZones>
        <drainZone minCol="82383" maxCol="82383" />
      </drainZones>
      <drainZonesShadow>
        <drainZoneShadow minCol="141415" maxCol="141420" />
        <drainZoneShadow minCol="161665" maxCol="161665" />
      </drainZonesShadow>
    </node>
    <node name="::855927" nid="12457" row="4722" minCol="39334" maxCol="82384" minColSha="75631" maxColSha="166490" color="EX-dark-purple">
      <drainZones>
        <drainZone minCol="82384" maxCol="82384" />
      </drainZones>
      <drainZonesShadow>
        <drainZoneShadow minCol="141421" maxCol="141426" />
        <drainZoneShadow minCol="161666" maxCol="161666" />
      </drainZonesShadow>
    </node>
    <node name="::856010" nid="13695" row="4723" minCol="39335" maxCol="82385" minColSha="75632" maxColSha="162991" color="EX-dark-red">
      <drainZones>
        <drainZone minCol="82385" maxCol="82385" />
      </drainZones>
      <drainZonesShadow>
        <drainZoneShadow minCol="141427" maxCol="141432" />
        <drainZoneShadow minCol="161667" maxCol="161667" />
      </drainZonesShadow>
    </node>
    <node name="::856014" nid="13694" row="4724" minCol="39336" maxCol="80565" minColSha="75633" maxColSha="161669" color="EX-pale-green">
      <drainZones/>
      <drainZonesShadow>
        <drainZoneShadow minCol="141433" maxCol="141437" />
        <drainZoneShadow minCol="161668" maxCol="161669" />
      </drainZonesShadow>
    </node>
    <node name="::856296" nid="13738" row="4725" minCol="39337" maxCol="80235" minColSha="75634" maxColSha="161671" color="EX-pale-blue">
      <drainZones/>
      <drainZonesShadow>
        <drainZoneShadow minCol="141438" maxCol="141442" />
        <drainZoneShadow minCol="161670" maxCol="161671" />
      </drainZonesShadow>
    </node>
    <node name="::856419" nid="10761" row="4726" minCol="39338" maxCol="82387" minColSha="75635" maxColSha="163405" color="EX-dark-tan">
      <drainZones>
        <drainZone minCol="82386" maxCol="82387" />
      </drainZones>
      <drainZonesShadow>
        <drainZoneShadow minCol="141443" maxCol="141444" />
        <drainZoneShadow minCol="161672" maxCol="161676" />
      </drainZonesShadow>
    </node>
    <node name="::856456" nid="13770" row="4727" minCol="39339" maxCol="78252" minColSha="75636" maxColSha="161677" color="EX-pale-blue-magenta">
      <drainZones/>
      <drainZonesShadow>
        <drainZoneShadow minCol="141445" maxCol="141450" />
        <drainZoneShadow minCol="161677" maxCol="161677" />
      </drainZonesShadow>
    </node>
    <node name="::856785" nid="10638" row="4728" minCol="39340" maxCol="82388" minColSha="75637" maxColSha="164587" color="EX-pale-yellow orange">
      <drainZones>
        <drainZone minCol="82388" maxCol="82388" />
      </drainZones>
      <drainZonesShadow>
        <drainZoneShadow minCol="141451" maxCol="141455" />
        <drainZoneShadow minCol="161678" maxCol="161679" />
      </drainZonesShadow>
    </node>
    <node name="::850324" nid="13162" row="4729" minCol="39341" maxCol="80566" minColSha="75638" maxColSha="161680" color="EX-medium-magenta">
      <drainZones/>
      <drainZonesShadow>
        <drainZoneShadow minCol="141456" maxCol="141460" />
        <drainZoneShadow minCol="161680" maxCol="161680" />
      </drainZonesShadow>
    </node>
    <node name="::850432" nid="12312" row="4730" minCol="39342" maxCol="82389" minColSha="75639" maxColSha="162511" color="EX-pale-red">
      <drainZones>
        <drainZone minCol="82389" maxCol="82389" />
      </drainZones>
      <drainZonesShadow>
        <drainZoneShadow minCol="141461" maxCol="141464" />
        <drainZoneShadow minCol="161681" maxCol="161682" />
      </drainZonesShadow>
    </node>
    <node name="::850646" nid="13185" row="4731" minCol="39343" maxCol="76218" minColSha="75640" maxColSha="161683" color="EX-pale-cyan">
      <drainZones/>
      <drainZonesShadow>
        <drainZoneShadow minCol="141465" maxCol="141469" />
        <drainZoneShadow minCol="161683" maxCol="161683" />
      </drainZonesShadow>
    </node>
    <node name="::851091" nid="13500" row="4732" minCol="39344" maxCol="82391" minColSha="75641" maxColSha="166293" color="EX-pale-yellow-green">
      <drainZones>
        <drainZone minCol="82390" maxCol="82391" />
      </drainZones>
      <drainZonesShadow>
        <drainZoneShadow minCol="141470" maxCol="141472" />
        <drainZoneShadow minCol="161684" maxCol="161686" />
      </drainZonesShadow>
    </node>
    <node name="::851111" nid="11639" row="4733" minCol="39345" maxCol="81725" minColSha="75642" maxColSha="161688" color="EX-pale-purple">
      <drainZones/>
      <drainZonesShadow>
        <drainZoneShadow minCol="141473" maxCol="141476" />
        <drainZoneShadow minCol="161687" maxCol="161688" />
      </drainZonesShadow>
    </node>
    <node name="::851129" nid="13527" row="4734" minCol="39346" maxCol="77105" minColSha="75643" maxColSha="161689" color="EX-pale-magenta">
      <drainZones/>
      <drainZonesShadow>
        <drainZoneShadow minCol="141477" maxCol="141481" />
        <drainZoneShadow minCol="161689" maxCol="161689" />
      </drainZonesShadow>
    </node>
    <node name="::851333" nid="12700" row="4735" minCol="39347" maxCol="81632" minColSha="75644" maxColSha="161691" color="EX-pale-red-orange">
      <drainZones/>
      <drainZonesShadow>
        <drainZoneShadow minCol="141482" maxCol="141485" />
        <drainZoneShadow minCol="161690" maxCol="161691" />
      </drainZonesShadow>
    </node>
    <node name="::851644" nid="11245" row="4736" minCol="39348" maxCol="77458" minColSha="75645" maxColSha="161692" color="EX-blue">
      <drainZones/>
      <drainZonesShadow>
        <drainZoneShadow minCol="141486" maxCol="141490" />
        <drainZoneShadow minCol="161692" maxCol="161692" />
      </drainZonesShadow>
    </node>
    <node name="::851682" nid="11673" row="4737" minCol="39349" maxCol="81018" minColSha="75646" maxColSha="161695" color="EX-orange">
      <drainZones/>
      <drainZonesShadow>
        <drainZoneShadow minCol="141491" maxCol="141493" />
        <drainZoneShadow minCol="161693" maxCol="161695" />
      </drainZonesShadow>
    </node>
    <node name="::851692" nid="11990" row="4738" minCol="39350" maxCol="80892" minColSha="75647" maxColSha="161696" color="EX-dark-cyan">
      <drainZones/>
      <drainZonesShadow>
        <drainZoneShadow minCol="141494" maxCol="141498" />
        <drainZoneShadow minCol="161696" maxCol="161696" />
      </drainZonesShadow>
    </node>
    <node name="::851809" nid="11732" row="4739" minCol="39351" maxCol="82392" minColSha="75648" maxColSha="165400" color="EX-red">
      <drainZones>
        <drainZone minCol="82392" maxCol="82392" />
      </drainZones>
      <drainZonesShadow>
        <drainZoneShadow minCol="141499" maxCol="141502" />
        <drainZoneShadow minCol="161697" maxCol="161698" />
      </drainZonesShadow>
    </node>
    <node name="::851862" nid="12769" row="4740" minCol="39352" maxCol="82393" minColSha="75649" maxColSha="161808" color="EX-dark-orange">
      <drainZones>
        <drainZone minCol="82393" maxCol="82393" />
      </drainZones>
      <drainZonesShadow>
        <drainZoneShadow minCol="141503" maxCol="141506" />
        <drainZoneShadow minCol="161699" maxCol="161700" />
      </drainZonesShadow>
    </node>
    <node name="::851865" nid="12010" row="4741" minCol="39353" maxCol="82394" minColSha="75650" maxColSha="166260" color="EX-dark-gray-purple">
      <drainZones>
        <drainZone minCol="82394" maxCol="82394" />
      </drainZones>
      <drainZonesShadow>
        <drainZoneShadow minCol="141507" maxCol="141508" />
        <drainZoneShadow minCol="161701" maxCol="161704" />
      </drainZonesShadow>
    </node>
    <node name="::851979" nid="11660" row="4742" minCol="39354" maxCol="82395" minColSha="75651" maxColSha="162250" color="EX-cyan">
      <drainZones>
        <drainZone minCol="82395" maxCol="82395" />
      </drainZones>
      <drainZonesShadow>
        <drainZoneShadow minCol="141509" maxCol="141512" />
        <drainZoneShadow minCol="161705" maxCol="161706" />
      </drainZonesShadow>
    </node>
    <node name="::852517" nid="10736" row="4743" minCol="39355" maxCol="79009" minColSha="75652" maxColSha="161707" color="EX-yellow-orange">
      <drainZones/>
      <drainZonesShadow>
        <drainZoneShadow minCol="141513" maxCol="141517" />
        <drainZoneShadow minCol="161707" maxCol="161707" />
      </drainZonesShadow>
    </node>
    <node name="::852571" nid="12320" row="4744" minCol="39356" maxCol="82292" minColSha="75653" maxColSha="161708" color="EX-pure-blue">
      <drainZones/>
      <drainZonesShadow>
        <drainZoneShadow minCol="141518" maxCol="141522" />
        <drainZoneShadow minCol="161708" maxCol="161708" />
      </drainZonesShadow>
    </node>
    <node name="::852650" nid="12343" row="4745" minCol="39357" maxCol="80960" minColSha="75654" maxColSha="161709" color="EX-dark-yellow-green">
      <drainZones/>
      <drainZonesShadow>
        <drainZoneShadow minCol="141523" maxCol="141527" />
        <drainZoneShadow minCol="161709" maxCol="161709" />
      </drainZonesShadow>
    </node>
    <node name="::852723" nid="13361" row="4746" minCol="39358" maxCol="82396" minColSha="75655" maxColSha="163652" color="EX-dark-magenta">
      <drainZones>
        <drainZone minCol="82396" maxCol="82396" />
      </drainZones>
      <drainZonesShadow>
        <drainZoneShadow minCol="141528" maxCol="141530" />
        <drainZoneShadow minCol="161710" maxCol="161712" />
      </drainZonesShadow>
    </node>
    <node name="::852934" nid="13488" row="4747" minCol="39359" maxCol="76665" minColSha="75656" maxColSha="161714" color="EX-dark-green">
      <drainZones/>
      <drainZonesShadow>
        <drainZoneShadow minCol="141531" maxCol="141534" />
        <drainZoneShadow minCol="161713" maxCol="161714" />
      </drainZonesShadow>
    </node>
    <node name="::852961" nid="11399" row="4748" minCol="39360" maxCol="82397" minColSha="75657" maxColSha="163956" color="EX-blue-magenta">
      <drainZones>
        <drainZone minCol="82397" maxCol="82397" />
      </drainZones>
      <drainZonesShadow>
        <drainZoneShadow minCol="141535" maxCol="141539" />
        <drainZoneShadow minCol="161715" maxCol="161715" />
      </drainZonesShadow>
    </node>
    <node name="::853238" nid="12465" row="4749" minCol="39361" maxCol="82398" minColSha="75658" maxColSha="165198" color="EX-yellow-green">
      <drainZones>
        <drainZone minCol="82398" maxCol="82398" />
      </drainZones>
      <drainZonesShadow>
        <drainZoneShadow minCol="141540" maxCol="141544" />
        <drainZoneShadow minCol="161716" maxCol="161716" />
      </drainZonesShadow>
    </node>
    <node name="::853469" nid="13394" row="4750" minCol="39362" maxCol="82400" minColSha="75659" maxColSha="166233" color="EX-magenta">
      <drainZones>
        <drainZone minCol="82399" maxCol="82400" />
      </drainZones>
      <drainZonesShadow>
        <drainZoneShadow minCol="141545" maxCol="141546" />
        <drainZoneShadow minCol="161717" maxCol="161720" />
      </drainZonesShadow>
    </node>
    <node name="::853858" nid="11171" row="4751" minCol="39363" maxCol="82401" minColSha="75660" maxColSha="163406" color="EX-green">
      <drainZones>
        <drainZone minCol="82401" maxCol="82401" />
      </drainZones>
      <drainZonesShadow>
        <drainZoneShadow minCol="141547" maxCol="141550" />
        <drainZoneShadow minCol="161721" maxCol="161722" />
      </drainZonesShadow>
    </node>
    <node name="::854098" nid="13133" row="4752" minCol="39364" maxCol="82402" minColSha="75661" maxColSha="166304" color="EX-yellow">
      <drainZones>
        <drainZone minCol="82402" maxCol="82402" />
      </drainZones>
      <drainZonesShadow>
        <drainZoneShadow minCol="141551" maxCol="141554" />
        <drainZoneShadow minCol="161723" maxCol="161724" />
      </drainZonesShadow>
    </node>
    <node name="::854593" nid="13316" row="4753" minCol="39365" maxCol="82403" minColSha="75662" maxColSha="165514" color="EX-purple">
      <drainZones>
        <drainZone minCol="82403" maxCol="82403" />
      </drainZones>
      <drainZonesShadow>
        <drainZoneShadow minCol="141555" maxCol="141558" />
        <drainZoneShadow minCol="161725" maxCol="161726" />
      </drainZonesShadow>
    </node>
    <node name="::854897" nid="12096" row="4754" minCol="39366" maxCol="82035" minColSha="75663" maxColSha="161727" color="EX-dark-purple">
      <drainZones/>
      <drainZonesShadow>
        <drainZoneShadow minCol="141559" maxCol="141563" />
        <drainZoneShadow minCol="161727" maxCol="161727" />
      </drainZonesShadow>
    </node>
    <node name="::855601" nid="12522" row="4755" minCol="39367" maxCol="77557" minColSha="75664" maxColSha="161728" color="EX-dark-red">
      <drainZones/>
      <drainZonesShadow>
        <drainZoneShadow minCol="141564" maxCol="141568" />
        <drainZoneShadow minCol="161728" maxCol="161728" />
      </drainZonesShadow>
    </node>
    <node name="::855667" nid="11417" row="4756" minCol="39368" maxCol="82404" minColSha="75665" maxColSha="163957" color="EX-pale-green">
      <drainZones>
        <drainZone minCol="82404" maxCol="82404" />
      </drainZones>
      <drainZonesShadow>
        <drainZoneShadow minCol="141569" maxCol="141573" />
        <drainZoneShadow minCol="161729" maxCol="161729" />
      </drainZonesShadow>
    </node>
    <node name="::855692" nid="12180" row="4757" minCol="39369" maxCol="78547" minColSha="75666" maxColSha="161730" color="EX-pale-blue">
      <drainZones/>
      <drainZonesShadow>
        <drainZoneShadow minCol="141574" maxCol="141578" />
        <drainZoneShadow minCol="161730" maxCol="161730" />
      </drainZonesShadow>
    </node>
    <node name="::855736" nid="10821" row="4758" minCol="39370" maxCol="82406" minColSha="75667" maxColSha="166358" color="EX-dark-tan">
      <drainZones>
        <drainZone minCol="82405" maxCol="82406" />
      </drainZones>
      <drainZonesShadow>
        <drainZoneShadow minCol="141579" maxCol="141582" />
        <drainZoneShadow minCol="161731" maxCol="161732" />
      </drainZonesShadow>
    </node>
    <node name="::855812" nid="13082" row="4759" minCol="39371" maxCol="82407" minColSha="75668" maxColSha="162379" color="EX-pale-blue-magenta">
      <drainZones>
        <drainZone minCol="82407" maxCol="82407" />
      </drainZones>
      <drainZonesShadow>
        <drainZoneShadow minCol="141583" maxCol="141586" />
        <drainZoneShadow minCol="161733" maxCol="161734" />
      </drainZonesShadow>
    </node>
    <node name="::855867" nid="12184" row="4760" minCol="39372" maxCol="77603" minColSha="75669" maxColSha="161735" color="EX-pale-yellow orange">
      <drainZones/>
      <drainZonesShadow>
        <drainZoneShadow minCol="141587" maxCol="141591" />
        <drainZoneShadow minCol="161735" maxCol="161735" />
      </drainZonesShadow>
    </node>
    <node name="::856101" nid="12488" row="4761" minCol="39373" maxCol="78002" minColSha="75670" maxColSha="161736" color="EX-medium-magenta">
      <drainZones/>
      <drainZonesShadow>
        <drainZoneShadow minCol="141592" maxCol="141596" />
        <drainZoneShadow minCol="161736" maxCol="161736" />
      </drainZonesShadow>
    </node>
    <node name="::856160" nid="12480" row="4762" minCol="39374" maxCol="82408" minColSha="75671" maxColSha="164635" color="EX-pale-red">
      <drainZones>
        <drainZone minCol="82408" maxCol="82408" />
      </drainZones>
      <drainZonesShadow>
        <drainZoneShadow minCol="141597" maxCol="141600" />
        <drainZoneShadow minCol="161737" maxCol="161738" />
      </drainZonesShadow>
    </node>
    <node name="::856492" nid="12519" row="4763" minCol="39375" maxCol="82409" minColSha="75672" maxColSha="164193" color="EX-pale-cyan">
      <drainZones>
        <drainZone minCol="82409" maxCol="82409" />
      </drainZones>
      <drainZonesShadow>
        <drainZoneShadow minCol="141601" maxCol="141604" />
        <drainZoneShadow minCol="161739" maxCol="161740" />
      </drainZonesShadow>
    </node>
    <node name="::856506" nid="13329" row="4764" minCol="39376" maxCol="82410" minColSha="75673" maxColSha="164655" color="EX-pale-yellow-green">
      <drainZones>
        <drainZone minCol="82410" maxCol="82410" />
      </drainZones>
      <drainZonesShadow>
        <drainZoneShadow minCol="141605" maxCol="141607" />
        <drainZoneShadow minCol="161741" maxCol="161743" />
      </drainZonesShadow>
    </node>
    <node name="::856524" nid="12194" row="4765" minCol="39377" maxCol="82411" minColSha="75674" maxColSha="165087" color="EX-pale-purple">
      <drainZones>
        <drainZone minCol="82411" maxCol="82411" />
      </drainZones>
      <drainZonesShadow>
        <drainZoneShadow minCol="141608" maxCol="141611" />
        <drainZoneShadow minCol="161744" maxCol="161745" />
      </drainZonesShadow>
    </node>
    <node name="::1466460" nid="11373" row="4766" minCol="39378" maxCol="82412" minColSha="75675" maxColSha="164783" color="EX-pale-magenta">
      <drainZones>
        <drainZone minCol="82412" maxCol="82412" />
      </drainZones>
      <drainZonesShadow>
        <drainZoneShadow minCol="141612" maxCol="141615" />
        <drainZoneShadow minCol="161746" maxCol="161746" />
      </drainZonesShadow>
    </node>
    <node name="::850451" nid="13644" row="4767" minCol="39379" maxCol="82413" minColSha="75676" maxColSha="161859" color="EX-pale-red-orange">
      <drainZones>
        <drainZone minCol="82413" maxCol="82413" />
      </drainZones>
      <drainZonesShadow>
        <drainZoneShadow minCol="141616" maxCol="141619" />
        <drainZoneShadow minCol="161747" maxCol="161747" />
      </drainZonesShadow>
    </node>
    <node name="::850762" nid="13775" row="4768" minCol="39380" maxCol="82415" minColSha="75677" maxColSha="165906" color="EX-blue">
      <drainZones>
        <drainZone minCol="82414" maxCol="82415" />
      </drainZones>
      <drainZonesShadow>
        <drainZoneShadow minCol="141620" maxCol="141622" />
        <drainZoneShadow minCol="161748" maxCol="161749" />
      </drainZonesShadow>
    </node>
    <node name="::851251" nid="13965" row="4769" minCol="39381" maxCol="82416" minColSha="75678" maxColSha="164562" color="EX-orange">
      <drainZones>
        <drainZone minCol="82416" maxCol="82416" />
      </drainZones>
      <drainZonesShadow>
        <drainZoneShadow minCol="141623" maxCol="141624" />
        <drainZoneShadow minCol="161750" maxCol="161752" />
      </drainZonesShadow>
    </node>
    <node name="::851254" nid="11668" row="4770" minCol="39382" maxCol="82417" minColSha="75679" maxColSha="161829" color="EX-dark-cyan">
      <drainZones>
        <drainZone minCol="82417" maxCol="82417" />
      </drainZones>
      <drainZonesShadow>
        <drainZoneShadow minCol="141625" maxCol="141628" />
        <drainZoneShadow minCol="161753" maxCol="161753" />
      </drainZonesShadow>
    </node>
    <node name="::851361" nid="11686" row="4771" minCol="39383" maxCol="82352" minColSha="75680" maxColSha="161754" color="EX-red">
      <drainZones/>
      <drainZonesShadow>
        <drainZoneShadow minCol="141629" maxCol="141632" />
        <drainZoneShadow minCol="161754" maxCol="161754" />
      </drainZonesShadow>
    </node>
    <node name="::851417" nid="12954" row="4772" minCol="39384" maxCol="81633" minColSha="75681" maxColSha="161756" color="EX-dark-orange">
      <drainZones/>
      <drainZonesShadow>
        <drainZoneShadow minCol="141633" maxCol="141635" />
        <drainZoneShadow minCol="161755" maxCol="161756" />
      </drainZonesShadow>
    </node>
    <node name="::851551" nid="12740" row="4773" minCol="39385" maxCol="82341" minColSha="75682" maxColSha="161758" color="EX-dark-gray-purple">
      <drainZones/>
      <drainZonesShadow>
        <drainZoneShadow minCol="141636" maxCol="141638" />
        <drainZoneShadow minCol="161757" maxCol="161758" />
      </drainZonesShadow>
    </node>
    <node name="::851577" nid="12741" row="4774" minCol="39386" maxCol="82419" minColSha="75683" maxColSha="165644" color="EX-cyan">
      <drainZones>
        <drainZone minCol="82418" maxCol="82419" />
      </drainZones>
      <drainZonesShadow>
        <drainZoneShadow minCol="141639" maxCol="141640" />
        <drainZoneShadow minCol="161759" maxCol="161761" />
      </drainZonesShadow>
    </node>
    <node name="::851777" nid="11720" row="4775" minCol="39387" maxCol="82420" minColSha="75684" maxColSha="162422" color="EX-yellow-orange">
      <drainZones>
        <drainZone minCol="82420" maxCol="82420" />
      </drainZones>
      <drainZonesShadow>
        <drainZoneShadow minCol="141641" maxCol="141644" />
        <drainZoneShadow minCol="161762" maxCol="161762" />
      </drainZonesShadow>
    </node>
    <node name="::851840" nid="11747" row="4776" minCol="39388" maxCol="82421" minColSha="75685" maxColSha="166115" color="EX-pure-blue">
      <drainZones>
        <drainZone minCol="82421" maxCol="82421" />
      </drainZones>
      <drainZonesShadow>
        <drainZoneShadow minCol="141645" maxCol="141646" />
        <drainZoneShadow minCol="161763" maxCol="161765" />
      </drainZonesShadow>
    </node>
    <node name="::851980" nid="13522" row="4777" minCol="39389" maxCol="81482" minColSha="75686" maxColSha="161766" color="EX-dark-yellow-green">
      <drainZones/>
      <drainZonesShadow>
        <drainZoneShadow minCol="141647" maxCol="141650" />
        <drainZoneShadow minCol="161766" maxCol="161766" />
      </drainZonesShadow>
    </node>
    <node name="::852038" nid="12590" row="4778" minCol="39390" maxCol="79732" minColSha="75687" maxColSha="161767" color="EX-dark-magenta">
      <drainZones/>
      <drainZonesShadow>
        <drainZoneShadow minCol="141651" maxCol="141654" />
        <drainZoneShadow minCol="161767" maxCol="161767" />
      </drainZonesShadow>
    </node>
    <node name="::852285" nid="12082" row="4779" minCol="39391" maxCol="79420" minColSha="75688" maxColSha="161768" color="EX-dark-green">
      <drainZones/>
      <drainZonesShadow>
        <drainZoneShadow minCol="141655" maxCol="141658" />
        <drainZoneShadow minCol="161768" maxCol="161768" />
      </drainZonesShadow>
    </node>
    <node name="::852325" nid="13358" row="4780" minCol="39392" maxCol="82422" minColSha="75689" maxColSha="163729" color="EX-blue-magenta">
      <drainZones>
        <drainZone minCol="82422" maxCol="82422" />
      </drainZones>
      <drainZonesShadow>
        <drainZoneShadow minCol="141659" maxCol="141661" />
        <drainZoneShadow minCol="161769" maxCol="161770" />
      </drainZonesShadow>
    </node>
    <node name="::852408" nid="10745" row="4781" minCol="39393" maxCol="82423" minColSha="75690" maxColSha="164445" color="EX-yellow-green">
      <drainZones>
        <drainZone minCol="82423" maxCol="82423" />
      </drainZones>
      <drainZonesShadow>
        <drainZoneShadow minCol="141662" maxCol="141664" />
        <drainZoneShadow minCol="161771" maxCol="161772" />
      </drainZonesShadow>
    </node>
    <node name="::852643" nid="13440" row="4782" minCol="39394" maxCol="82424" minColSha="75691" maxColSha="166027" color="EX-magenta">
      <drainZones>
        <drainZone minCol="82424" maxCol="82424" />
      </drainZones>
      <drainZonesShadow>
        <drainZoneShadow minCol="141665" maxCol="141667" />
        <drainZoneShadow minCol="161773" maxCol="161774" />
      </drainZonesShadow>
    </node>
    <node name="::852752" nid="10752" row="4783" minCol="39395" maxCol="80519" minColSha="75692" maxColSha="161775" color="EX-green">
      <drainZones/>
      <drainZonesShadow>
        <drainZoneShadow minCol="141668" maxCol="141671" />
        <drainZoneShadow minCol="161775" maxCol="161775" />
      </drainZonesShadow>
    </node>
    <node name="::852948" nid="12532" row="4784" minCol="39396" maxCol="82425" minColSha="75693" maxColSha="166272" color="EX-yellow">
      <drainZones>
        <drainZone minCol="82425" maxCol="82425" />
      </drainZones>
      <drainZonesShadow>
        <drainZoneShadow minCol="141672" maxCol="141674" />
        <drainZoneShadow minCol="161776" maxCol="161777" />
      </drainZonesShadow>
    </node>
    <node name="::853154" nid="10997" row="4785" minCol="39397" maxCol="82426" minColSha="75694" maxColSha="166234" color="EX-purple">
      <drainZones>
        <drainZone minCol="82426" maxCol="82426" />
      </drainZones>
      <drainZonesShadow>
        <drainZoneShadow minCol="141675" maxCol="141676" />
        <drainZoneShadow minCol="161778" maxCol="161780" />
      </drainZonesShadow>
    </node>
    <node name="::853421" nid="11322" row="4786" minCol="39398" maxCol="79106" minColSha="75695" maxColSha="161782" color="EX-dark-purple">
      <drainZones/>
      <drainZonesShadow>
        <drainZoneShadow minCol="141677" maxCol="141679" />
        <drainZoneShadow minCol="161781" maxCol="161782" />
      </drainZonesShadow>
    </node>
    <node name="::853592" nid="12881" row="4787" minCol="39399" maxCol="81428" minColSha="75696" maxColSha="161784" color="EX-dark-red">
      <drainZones/>
      <drainZonesShadow>
        <drainZoneShadow minCol="141680" maxCol="141682" />
        <drainZoneShadow minCol="161783" maxCol="161784" />
      </drainZonesShadow>
    </node>
    <node name="::853735" nid="11702" row="4788" minCol="39400" maxCol="79789" minColSha="75697" maxColSha="161785" color="EX-pale-green">
      <drainZones/>
      <drainZonesShadow>
        <drainZoneShadow minCol="141683" maxCol="141686" />
        <drainZoneShadow minCol="161785" maxCol="161785" />
      </drainZonesShadow>
    </node>
    <node name="::853826" nid="11354" row="4789" minCol="39401" maxCol="82102" minColSha="75698" maxColSha="161786" color="EX-pale-blue">
      <drainZones/>
      <drainZonesShadow>
        <drainZoneShadow minCol="141687" maxCol="141690" />
        <drainZoneShadow minCol="161786" maxCol="161786" />
      </drainZonesShadow>
    </node>
    <node name="::853944" nid="12919" row="4790" minCol="39402" maxCol="76648" minColSha="75699" maxColSha="161787" color="EX-dark-tan">
      <drainZones/>
      <drainZonesShadow>
        <drainZoneShadow minCol="141691" maxCol="141694" />
        <drainZoneShadow minCol="161787" maxCol="161787" />
      </drainZonesShadow>
    </node>
    <node name="::853953" nid="13388" row="4791" minCol="39403" maxCol="82429" minColSha="75700" maxColSha="165403" color="EX-pale-blue-magenta">
      <drainZones>
        <drainZone minCol="82427" maxCol="82429" />
      </drainZones>
      <drainZonesShadow>
        <drainZoneShadow minCol="141695" maxCol="141696" />
        <drainZoneShadow minCol="161788" maxCol="161790" />
      </drainZonesShadow>
    </node>
    <node name="::854052" nid="11745" row="4792" minCol="39404" maxCol="79587" minColSha="75701" maxColSha="161791" color="EX-pale-yellow orange">
      <drainZones/>
      <drainZonesShadow>
        <drainZoneShadow minCol="141697" maxCol="141700" />
        <drainZoneShadow minCol="161791" maxCol="161791" />
      </drainZonesShadow>
    </node>
    <node name="::854081" nid="11754" row="4793" minCol="39405" maxCol="82430" minColSha="75702" maxColSha="163450" color="EX-medium-magenta">
      <drainZones>
        <drainZone minCol="82430" maxCol="82430" />
      </drainZones>
      <drainZonesShadow>
        <drainZoneShadow minCol="141701" maxCol="141703" />
        <drainZoneShadow minCol="161792" maxCol="161793" />
      </drainZonesShadow>
    </node>
    <node name="::854364" nid="12912" row="4794" minCol="39406" maxCol="80793" minColSha="75703" maxColSha="161794" color="EX-pale-red">
      <drainZones/>
      <drainZonesShadow>
        <drainZoneShadow minCol="141704" maxCol="141707" />
        <drainZoneShadow minCol="161794" maxCol="161794" />
      </drainZonesShadow>
    </node>
    <node name="::854390" nid="13239" row="4795" minCol="39407" maxCol="82431" minColSha="75704" maxColSha="162719" color="EX-pale-cyan">
      <drainZones>
        <drainZone minCol="82431" maxCol="82431" />
      </drainZones>
      <drainZonesShadow>
        <drainZoneShadow minCol="141708" maxCol="141711" />
        <drainZoneShadow minCol="161795" maxCol="161795" />
      </drainZonesShadow>
    </node>
    <node name="::854394" nid="11538" row="4796" minCol="39408" maxCol="80424" minColSha="75705" maxColSha="161797" color="EX-pale-yellow-green">
      <drainZones/>
      <drainZonesShadow>
        <drainZoneShadow minCol="141712" maxCol="141714" />
        <drainZoneShadow minCol="161796" maxCol="161797" />
      </drainZonesShadow>
    </node>
    <node name="::854413" nid="13248" row="4797" minCol="39409" maxCol="81995" minColSha="75706" maxColSha="161798" color="EX-pale-purple">
      <drainZones/>
      <drainZonesShadow>
        <drainZoneShadow minCol="141715" maxCol="141718" />
        <drainZoneShadow minCol="161798" maxCol="161798" />
      </drainZonesShadow>
    </node>
    <node name="::854482" nid="11396" row="4798" minCol="39410" maxCol="79235" minColSha="75707" maxColSha="161799" color="EX-pale-magenta">
      <drainZones/>
      <drainZonesShadow>
        <drainZoneShadow minCol="141719" maxCol="141722" />
        <drainZoneShadow minCol="161799" maxCol="161799" />
      </drainZonesShadow>
    </node>
    <node name="::854520" nid="11791" row="4799" minCol="39411" maxCol="77593" minColSha="75708" maxColSha="161800" color="EX-pale-red-orange">
      <drainZones/>
      <drainZonesShadow>
        <drainZoneShadow minCol="141723" maxCol="141726" />
        <drainZoneShadow minCol="161800" maxCol="161800" />
      </drainZonesShadow>
    </node>
    <node name="::854690" nid="13280" row="4800" minCol="39412" maxCol="80397" minColSha="75709" maxColSha="161801" color="EX-blue">
      <drainZones/>
      <drainZonesShadow>
        <drainZoneShadow minCol="141727" maxCol="141730" />
        <drainZoneShadow minCol="161801" maxCol="161801" />
      </drainZonesShadow>
    </node>
    <node name="::854709" nid="12451" row="4801" minCol="39413" maxCol="82310" minColSha="75710" maxColSha="161802" color="EX-orange">
      <drainZones/>
      <drainZonesShadow>
        <drainZoneShadow minCol="141731" maxCol="141734" />
        <drainZoneShadow minCol="161802" maxCol="161802" />
      </drainZonesShadow>
    </node>
    <node name="::854850" nid="13322" row="4802" minCol="39414" maxCol="77106" minColSha="75711" maxColSha="161803" color="EX-dark-cyan">
      <drainZones/>
      <drainZonesShadow>
        <drainZoneShadow minCol="141735" maxCol="141738" />
        <drainZoneShadow minCol="161803" maxCol="161803" />
      </drainZonesShadow>
    </node>
    <node name="::855249" nid="12144" row="4803" minCol="39415" maxCol="81438" minColSha="75712" maxColSha="161804" color="EX-red">
      <drainZones/>
      <drainZonesShadow>
        <drainZoneShadow minCol="141739" maxCol="141742" />
        <drainZoneShadow minCol="161804" maxCol="161804" />
      </drainZonesShadow>
    </node>
    <node name="::855394" nid="12991" row="4804" minCol="39416" maxCol="77181" minColSha="75713" maxColSha="161805" color="EX-dark-orange">
      <drainZones/>
      <drainZonesShadow>
        <drainZoneShadow minCol="141743" maxCol="141746" />
        <drainZoneShadow minCol="161805" maxCol="161805" />
      </drainZonesShadow>
    </node>
    <node name="::855400" nid="11542" row="4805" minCol="39417" maxCol="80567" minColSha="75714" maxColSha="161806" color="EX-dark-gray-purple">
      <drainZones/>
      <drainZonesShadow>
        <drainZoneShadow minCol="141747" maxCol="141750" />
        <drainZoneShadow minCol="161806" maxCol="161806" />
      </drainZonesShadow>
    </node>
    <node name="::855462" nid="13621" row="4806" minCol="39418" maxCol="82393" minColSha="75715" maxColSha="161808" color="EX-cyan">
      <drainZones/>
      <drainZonesShadow>
        <drainZoneShadow minCol="141751" maxCol="141753" />
        <drainZoneShadow minCol="161807" maxCol="161808" />
      </drainZonesShadow>
    </node>
    <node name="::855527" nid="13000" row="4807" minCol="39419" maxCol="79122" minColSha="75716" maxColSha="161810" color="EX-yellow-orange">
      <drainZones/>
      <drainZonesShadow>
        <drainZoneShadow minCol="141754" maxCol="141756" />
        <drainZoneShadow minCol="161809" maxCol="161810" />
      </drainZonesShadow>
    </node>
    <node name="::855566" nid="13642" row="4808" minCol="39420" maxCol="80943" minColSha="75717" maxColSha="161811" color="EX-pure-blue">
      <drainZones/>
      <drainZonesShadow>
        <drainZoneShadow minCol="141757" maxCol="141760" />
        <drainZoneShadow minCol="161811" maxCol="161811" />
      </drainZonesShadow>
    </node>
    <node name="::855762" nid="13684" row="4809" minCol="39421" maxCol="82433" minColSha="75718" maxColSha="164817" color="EX-dark-yellow-green">
      <drainZones>
        <drainZone minCol="82432" maxCol="82433" />
      </drainZones>
      <drainZonesShadow>
        <drainZoneShadow minCol="141761" maxCol="141763" />
        <drainZoneShadow minCol="161812" maxCol="161813" />
      </drainZonesShadow>
    </node>
    <node name="::855858" nid="13807" row="4810" minCol="39422" maxCol="82191" minColSha="75719" maxColSha="161815" color="EX-dark-magenta">
      <drainZones/>
      <drainZonesShadow>
        <drainZoneShadow minCol="141764" maxCol="141766" />
        <drainZoneShadow minCol="161814" maxCol="161815" />
      </drainZonesShadow>
    </node>
    <node name="::855902" nid="12446" row="4811" minCol="39423" maxCol="82434" minColSha="75720" maxColSha="166212" color="EX-dark-green">
      <drainZones>
        <drainZone minCol="82434" maxCol="82434" />
      </drainZones>
      <drainZonesShadow>
        <drainZoneShadow minCol="141767" maxCol="141770" />
        <drainZoneShadow minCol="161816" maxCol="161816" />
      </drainZonesShadow>
    </node>
    <node name="::856187" nid="13734" row="4812" minCol="39424" maxCol="80644" minColSha="75721" maxColSha="161817" color="EX-blue-magenta">
      <drainZones/>
      <drainZonesShadow>
        <drainZoneShadow minCol="141771" maxCol="141774" />
        <drainZoneShadow minCol="161817" maxCol="161817" />
      </drainZonesShadow>
    </node>
    <node name="::856323" nid="10906" row="4813" minCol="39425" maxCol="80811" minColSha="75722" maxColSha="161818" color="EX-yellow-green">
      <drainZones/>
      <drainZonesShadow>
        <drainZoneShadow minCol="141775" maxCol="141778" />
        <drainZoneShadow minCol="161818" maxCol="161818" />
      </drainZonesShadow>
    </node>
    <node name="::856534" nid="13028" row="4814" minCol="39426" maxCol="80398" minColSha="75723" maxColSha="161819" color="EX-magenta">
      <drainZones/>
      <drainZonesShadow>
        <drainZoneShadow minCol="141779" maxCol="141782" />
        <drainZoneShadow minCol="161819" maxCol="161819" />
      </drainZonesShadow>
    </node>
    <node name="::856605" nid="13392" row="4815" minCol="39427" maxCol="82435" minColSha="75724" maxColSha="164845" color="EX-green">
      <drainZones>
        <drainZone minCol="82435" maxCol="82435" />
      </drainZones>
      <drainZonesShadow>
        <drainZoneShadow minCol="141783" maxCol="141786" />
        <drainZoneShadow minCol="161820" maxCol="161820" />
      </drainZonesShadow>
    </node>
    <node name="::856760" nid="12198" row="4816" minCol="39428" maxCol="78675" minColSha="75725" maxColSha="161823" color="EX-yellow">
      <drainZones/>
      <drainZonesShadow>
        <drainZoneShadow minCol="141787" maxCol="141788" />
        <drainZoneShadow minCol="161821" maxCol="161823" />
      </drainZonesShadow>
    </node>
    <node name="::856810" nid="11079" row="4817" minCol="39429" maxCol="82436" minColSha="75726" maxColSha="165987" color="EX-purple">
      <drainZones>
        <drainZone minCol="82436" maxCol="82436" />
      </drainZones>
      <drainZonesShadow>
        <drainZoneShadow minCol="141789" maxCol="141791" />
        <drainZoneShadow minCol="161824" maxCol="161825" />
      </drainZonesShadow>
    </node>
    <node name="::1466516" nid="11455" row="4818" minCol="39430" maxCol="82247" minColSha="75727" maxColSha="161826" color="EX-dark-purple">
      <drainZones/>
      <drainZonesShadow>
        <drainZoneShadow minCol="141792" maxCol="141794" />
        <drainZoneShadow minCol="161826" maxCol="161826" />
      </drainZonesShadow>
    </node>
    <node name="::850608" nid="12275" row="4819" minCol="39431" maxCol="82437" minColSha="75728" maxColSha="163522" color="EX-dark-red">
      <drainZones>
        <drainZone minCol="82437" maxCol="82437" />
      </drainZones>
      <drainZonesShadow>
        <drainZoneShadow minCol="141795" maxCol="141797" />
        <drainZoneShadow minCol="161827" maxCol="161827" />
      </drainZonesShadow>
    </node>
    <node name="::850735" nid="13743" row="4820" minCol="39432" maxCol="82438" minColSha="75729" maxColSha="166294" color="EX-pale-green">
      <drainZones>
        <drainZone minCol="82438" maxCol="82438" />
      </drainZones>
      <drainZonesShadow>
        <drainZoneShadow minCol="141798" maxCol="141800" />
        <drainZoneShadow minCol="161828" maxCol="161828" />
      </drainZonesShadow>
    </node>
    <node name="::850940" nid="11061" row="4821" minCol="39433" maxCol="82417" minColSha="75730" maxColSha="161829" color="EX-pale-blue">
      <drainZones/>
      <drainZonesShadow>
        <drainZoneShadow minCol="141801" maxCol="141803" />
        <drainZoneShadow minCol="161829" maxCol="161829" />
      </drainZonesShadow>
    </node>
    <node name="::850972" nid="11404" row="4822" minCol="39434" maxCol="82107" minColSha="75731" maxColSha="161830" color="EX-dark-tan">
      <drainZones/>
      <drainZonesShadow>
        <drainZoneShadow minCol="141804" maxCol="141806" />
        <drainZoneShadow minCol="161830" maxCol="161830" />
      </drainZonesShadow>
    </node>
    <node name="::851238" nid="13960" row="4823" minCol="39435" maxCol="82325" minColSha="75732" maxColSha="161831" color="EX-pale-blue-magenta">
      <drainZones/>
      <drainZonesShadow>
        <drainZoneShadow minCol="141807" maxCol="141809" />
        <drainZoneShadow minCol="161831" maxCol="161831" />
      </drainZonesShadow>
    </node>
    <node name="::851423" nid="11198" row="4824" minCol="39436" maxCol="80521" minColSha="75733" maxColSha="161832" color="EX-pale-yellow orange">
      <drainZones/>
      <drainZonesShadow>
        <drainZoneShadow minCol="141810" maxCol="141812" />
        <drainZoneShadow minCol="161832" maxCol="161832" />
      </drainZonesShadow>
    </node>
    <node name="::851541" nid="12733" row="4825" minCol="39437" maxCol="82439" minColSha="75734" maxColSha="166163" color="EX-medium-magenta">
      <drainZones>
        <drainZone minCol="82439" maxCol="82439" />
      </drainZones>
      <drainZonesShadow>
        <drainZoneShadow minCol="141813" maxCol="141814" />
        <drainZoneShadow minCol="161833" maxCol="161834" />
      </drainZonesShadow>
    </node>
    <node name="::851835" nid="12011" row="4826" minCol="39438" maxCol="77680" minColSha="75735" maxColSha="161835" color="EX-pale-red">
      <drainZones/>
      <drainZonesShadow>
        <drainZoneShadow minCol="141815" maxCol="141817" />
        <drainZoneShadow minCol="161835" maxCol="161835" />
      </drainZonesShadow>
    </node>
    <node name="::851908" nid="12806" row="4827" minCol="39439" maxCol="82440" minColSha="75736" maxColSha="162755" color="EX-pale-cyan">
      <drainZones>
        <drainZone minCol="82440" maxCol="82440" />
      </drainZones>
      <drainZonesShadow>
        <drainZoneShadow minCol="141818" maxCol="141819" />
        <drainZoneShadow minCol="161836" maxCol="161837" />
      </drainZonesShadow>
    </node>
    <node name="::852031" nid="11270" row="4828" minCol="39440" maxCol="82441" minColSha="75737" maxColSha="164521" color="EX-pale-yellow-green">
      <drainZones>
        <drainZone minCol="82441" maxCol="82441" />
      </drainZones>
      <drainZonesShadow>
        <drainZoneShadow minCol="141820" maxCol="141821" />
        <drainZoneShadow minCol="161838" maxCol="161839" />
      </drainZonesShadow>
    </node>
    <node name="::852051" nid="12125" row="4829" minCol="39441" maxCol="82442" minColSha="75738" maxColSha="164722" color="EX-pale-purple">
      <drainZones>
        <drainZone minCol="82442" maxCol="82442" />
      </drainZones>
      <drainZonesShadow>
        <drainZoneShadow minCol="141822" maxCol="141824" />
        <drainZoneShadow minCol="161840" maxCol="161840" />
      </drainZonesShadow>
    </node>
    <node name="::852289" nid="12521" row="4830" minCol="39442" maxCol="81274" minColSha="75739" maxColSha="161841" color="EX-pale-magenta">
      <drainZones/>
      <drainZonesShadow>
        <drainZoneShadow minCol="141825" maxCol="141827" />
        <drainZoneShadow minCol="161841" maxCol="161841" />
      </drainZonesShadow>
    </node>
    <node name="::852318" nid="11084" row="4831" minCol="39443" maxCol="79458" minColSha="75740" maxColSha="161842" color="EX-pale-red-orange">
      <drainZones/>
      <drainZonesShadow>
        <drainZoneShadow minCol="141828" maxCol="141830" />
        <drainZoneShadow minCol="161842" maxCol="161842" />
      </drainZonesShadow>
    </node>
    <node name="::853067" nid="12244" row="4832" minCol="39444" maxCol="82443" minColSha="75741" maxColSha="162720" color="EX-blue">
      <drainZones>
        <drainZone minCol="82443" maxCol="82443" />
      </drainZones>
      <drainZonesShadow>
        <drainZoneShadow minCol="141831" maxCol="141833" />
        <drainZoneShadow minCol="161843" maxCol="161843" />
      </drainZonesShadow>
    </node>
    <node name="::853163" nid="12469" row="4833" minCol="39445" maxCol="82444" minColSha="75742" maxColSha="163257" color="EX-orange">
      <drainZones>
        <drainZone minCol="82444" maxCol="82444" />
      </drainZones>
      <drainZonesShadow>
        <drainZoneShadow minCol="141834" maxCol="141836" />
        <drainZoneShadow minCol="161844" maxCol="161844" />
      </drainZonesShadow>
    </node>
    <node name="::853280" nid="12018" row="4834" minCol="39446" maxCol="77564" minColSha="75743" maxColSha="161845" color="EX-dark-cyan">
      <drainZones/>
      <drainZonesShadow>
        <drainZoneShadow minCol="141837" maxCol="141839" />
        <drainZoneShadow minCol="161845" maxCol="161845" />
      </drainZonesShadow>
    </node>
    <node name="::853836" nid="12390" row="4835" minCol="39447" maxCol="78681" minColSha="75744" maxColSha="161846" color="EX-red">
      <drainZones/>
      <drainZonesShadow>
        <drainZoneShadow minCol="141840" maxCol="141842" />
        <drainZoneShadow minCol="161846" maxCol="161846" />
      </drainZonesShadow>
    </node>
    <node name="::854196" nid="12129" row="4836" minCol="39448" maxCol="81087" minColSha="75745" maxColSha="161848" color="EX-dark-orange">
      <drainZones/>
      <drainZonesShadow>
        <drainZoneShadow minCol="141843" maxCol="141844" />
        <drainZoneShadow minCol="161847" maxCol="161848" />
      </drainZonesShadow>
    </node>
    <node name="::854255" nid="11771" row="4837" minCol="39449" maxCol="76309" minColSha="75746" maxColSha="161849" color="EX-dark-gray-purple">
      <drainZones/>
      <drainZonesShadow>
        <drainZoneShadow minCol="141845" maxCol="141847" />
        <drainZoneShadow minCol="161849" maxCol="161849" />
      </drainZonesShadow>
    </node>
    <node name="::854467" nid="13646" row="4838" minCol="39450" maxCol="76378" minColSha="75747" maxColSha="161850" color="EX-cyan">
      <drainZones/>
      <drainZonesShadow>
        <drainZoneShadow minCol="141848" maxCol="141850" />
        <drainZoneShadow minCol="161850" maxCol="161850" />
      </drainZonesShadow>
    </node>
    <node name="::854471" nid="11335" row="4839" minCol="39451" maxCol="77994" minColSha="75748" maxColSha="161851" color="EX-yellow-orange">
      <drainZones/>
      <drainZonesShadow>
        <drainZoneShadow minCol="141851" maxCol="141853" />
        <drainZoneShadow minCol="161851" maxCol="161851" />
      </drainZonesShadow>
    </node>
    <node name="::854582" nid="13506" row="4840" minCol="39452" maxCol="80056" minColSha="75749" maxColSha="161852" color="EX-pure-blue">
      <drainZones/>
      <drainZonesShadow>
        <drainZoneShadow minCol="141854" maxCol="141856" />
        <drainZoneShadow minCol="161852" maxCol="161852" />
      </drainZonesShadow>
    </node>
    <node name="::854637" nid="12933" row="4841" minCol="39453" maxCol="80268" minColSha="75750" maxColSha="161853" color="EX-dark-yellow-green">
      <drainZones/>
      <drainZonesShadow>
        <drainZoneShadow minCol="141857" maxCol="141859" />
        <drainZoneShadow minCol="161853" maxCol="161853" />
      </drainZonesShadow>
    </node>
    <node name="::854721" nid="12073" row="4842" minCol="39454" maxCol="82445" minColSha="75751" maxColSha="163512" color="EX-dark-magenta">
      <drainZones>
        <drainZone minCol="82445" maxCol="82445" />
      </drainZones>
      <drainZonesShadow>
        <drainZoneShadow minCol="141860" maxCol="141861" />
        <drainZoneShadow minCol="161854" maxCol="161855" />
      </drainZonesShadow>
    </node>
    <node name="::854792" nid="10988" row="4843" minCol="39455" maxCol="82446" minColSha="75752" maxColSha="166262" color="EX-dark-green">
      <drainZones>
        <drainZone minCol="82446" maxCol="82446" />
      </drainZones>
      <drainZonesShadow>
        <drainZoneShadow minCol="141862" maxCol="141863" />
        <drainZoneShadow minCol="161856" maxCol="161857" />
      </drainZonesShadow>
    </node>
    <node name="::854924" nid="12985" row="4844" minCol="39456" maxCol="76379" minColSha="75753" maxColSha="161858" color="EX-blue-magenta">
      <drainZones/>
      <drainZonesShadow>
        <drainZoneShadow minCol="141864" maxCol="141866" />
        <drainZoneShadow minCol="161858" maxCol="161858" />
      </drainZonesShadow>
    </node>
    <node name="::855780" nid="13645" row="4845" minCol="39457" maxCol="82413" minColSha="75754" maxColSha="161859" color="EX-yellow-green">
      <drainZones/>
      <drainZonesShadow>
        <drainZoneShadow minCol="141867" maxCol="141869" />
        <drainZoneShadow minCol="161859" maxCol="161859" />
      </drainZonesShadow>
    </node>
    <node name="::855796" nid="13938" row="4846" minCol="39458" maxCol="78133" minColSha="75755" maxColSha="161860" color="EX-magenta">
      <drainZones/>
      <drainZonesShadow>
        <drainZoneShadow minCol="141870" maxCol="141872" />
        <drainZoneShadow minCol="161860" maxCol="161860" />
      </drainZonesShadow>
    </node>
    <node name="::856692" nid="11378" row="4847" minCol="39459" maxCol="82314" minColSha="75756" maxColSha="161861" color="EX-green">
      <drainZones/>
      <drainZonesShadow>
        <drainZoneShadow minCol="141873" maxCol="141875" />
        <drainZoneShadow minCol="161861" maxCol="161861" />
      </drainZonesShadow>
    </node>
    <node name="::1466441" nid="10959" row="4848" minCol="39460" maxCol="82278" minColSha="75757" maxColSha="161862" color="EX-yellow">
      <drainZones/>
      <drainZonesShadow>
        <drainZoneShadow minCol="141876" maxCol="141877" />
        <drainZoneShadow minCol="161862" maxCol="161862" />
      </drainZonesShadow>
    </node>
    <node name="::850452" nid="13178" row="4849" minCol="39461" maxCol="81671" minColSha="75758" maxColSha="161863" color="EX-purple">
      <drainZones/>
      <drainZonesShadow>
        <drainZoneShadow minCol="141878" maxCol="141879" />
        <drainZoneShadow minCol="161863" maxCol="161863" />
      </drainZonesShadow>
    </node>
    <node name="::850466" nid="14008" row="4850" minCol="39462" maxCol="82379" minColSha="75759" maxColSha="161864" color="EX-dark-purple">
      <drainZones/>
      <drainZonesShadow>
        <drainZoneShadow minCol="141880" maxCol="141881" />
        <drainZoneShadow minCol="161864" maxCol="161864" />
      </drainZonesShadow>
    </node>
    <node name="::850789" nid="10655" row="4851" minCol="39463" maxCol="76878" minColSha="75760" maxColSha="161865" color="EX-dark-red">
      <drainZones/>
      <drainZonesShadow>
        <drainZoneShadow minCol="141882" maxCol="141883" />
        <drainZoneShadow minCol="161865" maxCol="161865" />
      </drainZonesShadow>
    </node>
    <node name="::850841" nid="12316" row="4852" minCol="39464" maxCol="80065" minColSha="75761" maxColSha="161866" color="EX-pale-green">
      <drainZones/>
      <drainZonesShadow>
        <drainZoneShadow minCol="141884" maxCol="141885" />
        <drainZoneShadow minCol="161866" maxCol="161866" />
      </drainZonesShadow>
    </node>
    <node name="::851181" nid="13913" row="4853" minCol="39465" maxCol="82447" minColSha="75762" maxColSha="166217" color="EX-pale-blue">
      <drainZones>
        <drainZone minCol="82447" maxCol="82447" />
      </drainZones>
      <drainZonesShadow>
        <drainZoneShadow minCol="141886" maxCol="141887" />
        <drainZoneShadow minCol="161867" maxCol="161867" />
      </drainZonesShadow>
    </node>
    <node name="::851628" nid="11645" row="4854" minCol="39466" maxCol="82074" minColSha="75763" maxColSha="161868" color="EX-dark-tan">
      <drainZones/>
      <drainZonesShadow>
        <drainZoneShadow minCol="141888" maxCol="141889" />
        <drainZoneShadow minCol="161868" maxCol="161868" />
      </drainZonesShadow>
    </node>
    <node name="::851772" nid="13403" row="4855" minCol="39467" maxCol="82448" minColSha="75764" maxColSha="162596" color="EX-pale-blue-magenta">
      <drainZones>
        <drainZone minCol="82448" maxCol="82448" />
      </drainZones>
      <drainZonesShadow>
        <drainZoneShadow minCol="141890" maxCol="141891" />
        <drainZoneShadow minCol="161869" maxCol="161869" />
      </drainZonesShadow>
    </node>
    <node name="::851856" nid="11762" row="4856" minCol="39468" maxCol="78057" minColSha="75765" maxColSha="161870" color="EX-pale-yellow orange">
      <drainZones/>
      <drainZonesShadow>
        <drainZoneShadow minCol="141892" maxCol="141893" />
        <drainZoneShadow minCol="161870" maxCol="161870" />
      </drainZonesShadow>
    </node>
    <node name="::852336" nid="11750" row="4857" minCol="39469" maxCol="78395" minColSha="75766" maxColSha="161871" color="EX-medium-magenta">
      <drainZones/>
      <drainZonesShadow>
        <drainZoneShadow minCol="141894" maxCol="141895" />
        <drainZoneShadow minCol="161871" maxCol="161871" />
      </drainZonesShadow>
    </node>
    <node name="::852354" nid="13357" row="4858" minCol="39470" maxCol="81726" minColSha="75767" maxColSha="161872" color="EX-pale-red">
      <drainZones/>
      <drainZonesShadow>
        <drainZoneShadow minCol="141896" maxCol="141897" />
        <drainZoneShadow minCol="161872" maxCol="161872" />
      </drainZonesShadow>
    </node>
    <node name="::852442" nid="11228" row="4859" minCol="39471" maxCol="82449" minColSha="75768" maxColSha="165378" color="EX-pale-cyan">
      <drainZones>
        <drainZone minCol="82449" maxCol="82449" />
      </drainZones>
      <drainZonesShadow>
        <drainZoneShadow minCol="141898" maxCol="141899" />
        <drainZoneShadow minCol="161873" maxCol="161873" />
      </drainZonesShadow>
    </node>
    <node name="::853081" nid="13705" row="4860" minCol="39472" maxCol="82450" minColSha="75769" maxColSha="163187" color="EX-pale-yellow-green">
      <drainZones>
        <drainZone minCol="82450" maxCol="82450" />
      </drainZones>
      <drainZonesShadow>
        <drainZoneShadow minCol="141900" maxCol="141900" />
        <drainZoneShadow minCol="161874" maxCol="161875" />
      </drainZonesShadow>
    </node>
    <node name="::853115" nid="12442" row="4861" minCol="39473" maxCol="78373" minColSha="75770" maxColSha="161876" color="EX-pale-purple">
      <drainZones/>
      <drainZonesShadow>
        <drainZoneShadow minCol="141901" maxCol="141902" />
        <drainZoneShadow minCol="161876" maxCol="161876" />
      </drainZonesShadow>
    </node>
    <node name="::853276" nid="13396" row="4862" minCol="39474" maxCol="82451" minColSha="75771" maxColSha="166063" color="EX-pale-magenta">
      <drainZones>
        <drainZone minCol="82451" maxCol="82451" />
      </drainZones>
      <drainZonesShadow>
        <drainZoneShadow minCol="141903" maxCol="141904" />
        <drainZoneShadow minCol="161877" maxCol="161877" />
      </drainZonesShadow>
    </node>
    <node name="::853310" nid="13398" row="4863" minCol="39475" maxCol="79370" minColSha="75772" maxColSha="161878" color="EX-pale-red-orange">
      <drainZones/>
      <drainZonesShadow>
        <drainZoneShadow minCol="141905" maxCol="141906" />
        <drainZoneShadow minCol="161878" maxCol="161878" />
      </drainZonesShadow>
    </node>
    <node name="::853345" nid="13693" row="4864" minCol="39476" maxCol="80502" minColSha="75773" maxColSha="161879" color="EX-blue">
      <drainZones/>
      <drainZonesShadow>
        <drainZoneShadow minCol="141907" maxCol="141908" />
        <drainZoneShadow minCol="161879" maxCol="161879" />
      </drainZonesShadow>
    </node>
    <node name="::853547" nid="12131" row="4865" minCol="39477" maxCol="80184" minColSha="75774" maxColSha="161880" color="EX-orange">
      <drainZones/>
      <drainZonesShadow>
        <drainZoneShadow minCol="141909" maxCol="141910" />
        <drainZoneShadow minCol="161880" maxCol="161880" />
      </drainZonesShadow>
    </node>
    <node name="::854396" nid="12943" row="4866" minCol="39478" maxCol="76852" minColSha="75775" maxColSha="161881" color="EX-dark-cyan">
      <drainZones/>
      <drainZonesShadow>
        <drainZoneShadow minCol="141911" maxCol="141912" />
        <drainZoneShadow minCol="161881" maxCol="161881" />
      </drainZonesShadow>
    </node>
    <node name="::855313" nid="13781" row="4867" minCol="39479" maxCol="82075" minColSha="75776" maxColSha="161882" color="EX-red">
      <drainZones/>
      <drainZonesShadow>
        <drainZoneShadow minCol="141913" maxCol="141914" />
        <drainZoneShadow minCol="161882" maxCol="161882" />
      </drainZonesShadow>
    </node>
    <node name="::855793" nid="12150" row="4868" minCol="39480" maxCol="82452" minColSha="75777" maxColSha="164672" color="EX-dark-orange">
      <drainZones>
        <drainZone minCol="82452" maxCol="82452" />
      </drainZones>
      <drainZonesShadow>
        <drainZoneShadow minCol="141915" maxCol="141915" />
        <drainZoneShadow minCol="161883" maxCol="161884" />
      </drainZonesShadow>
    </node>
    <node name="::855914" nid="13059" row="4869" minCol="39481" maxCol="82453" minColSha="75778" maxColSha="163275" color="EX-dark-gray-purple">
      <drainZones>
        <drainZone minCol="82453" maxCol="82453" />
      </drainZones>
      <drainZonesShadow>
        <drainZoneShadow minCol="141916" maxCol="141917" />
        <drainZoneShadow minCol="161885" maxCol="161885" />
      </drainZonesShadow>
    </node>
    <node name="::856053" nid="13049" row="4870" minCol="39482" maxCol="79421" minColSha="75779" maxColSha="161886" color="EX-cyan">
      <drainZones/>
      <drainZonesShadow>
        <drainZoneShadow minCol="141918" maxCol="141919" />
        <drainZoneShadow minCol="161886" maxCol="161886" />
      </drainZonesShadow>
    </node>
    <node name="::856132" nid="12190" row="4871" minCol="39483" maxCol="82454" minColSha="75780" maxColSha="164491" color="EX-yellow-orange">
      <drainZones>
        <drainZone minCol="82454" maxCol="82454" />
      </drainZones>
      <drainZonesShadow>
        <drainZoneShadow minCol="141920" maxCol="141920" />
        <drainZoneShadow minCol="161887" maxCol="161888" />
      </drainZonesShadow>
    </node>
    <node name="::856281" nid="14028" row="4872" minCol="39484" maxCol="78859" minColSha="75781" maxColSha="161889" color="EX-pure-blue">
      <drainZones/>
      <drainZonesShadow>
        <drainZoneShadow minCol="141921" maxCol="141922" />
        <drainZoneShadow minCol="161889" maxCol="161889" />
      </drainZonesShadow>
    </node>
    <node name="::856582" nid="13310" row="4873" minCol="39485" maxCol="82455" minColSha="75782" maxColSha="163975" color="EX-dark-yellow-green">
      <drainZones>
        <drainZone minCol="82455" maxCol="82455" />
      </drainZones>
      <drainZonesShadow>
        <drainZoneShadow minCol="141923" maxCol="141924" />
        <drainZoneShadow minCol="161890" maxCol="161890" />
      </drainZonesShadow>
    </node>
    <node name="::856928" nid="12200" row="4874" minCol="39486" maxCol="82234" minColSha="75783" maxColSha="161891" color="EX-dark-magenta">
      <drainZones/>
      <drainZonesShadow>
        <drainZoneShadow minCol="141925" maxCol="141926" />
        <drainZoneShadow minCol="161891" maxCol="161891" />
      </drainZonesShadow>
    </node>
    <node name="::851166" nid="13555" row="4875" minCol="39487" maxCol="82456" minColSha="75784" maxColSha="165958" color="EX-dark-green">
      <drainZones>
        <drainZone minCol="82456" maxCol="82456" />
      </drainZones>
      <drainZonesShadow>
        <drainZoneShadow minCol="141927" maxCol="141927" />
        <drainZoneShadow minCol="161892" maxCol="161892" />
      </drainZonesShadow>
    </node>
    <node name="::851581" nid="11295" row="4876" minCol="39488" maxCol="81483" minColSha="75785" maxColSha="161893" color="EX-blue-magenta">
      <drainZones/>
      <drainZonesShadow>
        <drainZoneShadow minCol="141928" maxCol="141928" />
        <drainZoneShadow minCol="161893" maxCol="161893" />
      </drainZonesShadow>
    </node>
    <node name="::852764" nid="13660" row="4877" minCol="39489" maxCol="82457" minColSha="75786" maxColSha="164107" color="EX-yellow-green">
      <drainZones>
        <drainZone minCol="82457" maxCol="82457" />
      </drainZones>
      <drainZonesShadow>
        <drainZoneShadow minCol="141929" maxCol="141929" />
        <drainZoneShadow minCol="161894" maxCol="161894" />
      </drainZonesShadow>
    </node>
    <node name="::856656" nid="11356" row="4878" minCol="40409" maxCol="82461" minColSha="76706" maxColSha="164338" color="EX-magenta">
      <drainZones>
        <drainZone minCol="82458" maxCol="82461" />
      </drainZones>
      <drainZonesShadow>
        <drainZoneShadow minCol="141930" maxCol="141994" />
        <drainZoneShadow minCol="161895" maxCol="161903" />
      </drainZonesShadow>
    </node>
    <node name="::853839" nid="12615" row="4879" minCol="40410" maxCol="82466" minColSha="76707" maxColSha="166052" color="EX-green">
      <drainZones>
        <drainZone minCol="82462" maxCol="82466" />
      </drainZones>
      <drainZonesShadow>
        <drainZoneShadow minCol="141995" maxCol="142043" />
        <drainZoneShadow minCol="161904" maxCol="161919" />
      </drainZonesShadow>
    </node>
    <node name="::856575" nid="13840" row="4880" minCol="40411" maxCol="82470" minColSha="76708" maxColSha="164917" color="EX-yellow">
      <drainZones>
        <drainZone minCol="82467" maxCol="82470" />
      </drainZones>
      <drainZonesShadow>
        <drainZoneShadow minCol="142044" maxCol="142089" />
        <drainZoneShadow minCol="161920" maxCol="161931" />
      </drainZonesShadow>
    </node>
    <node name="::856911" nid="13861" row="4881" minCol="40412" maxCol="82474" minColSha="76709" maxColSha="166018" color="EX-purple">
      <drainZones>
        <drainZone minCol="82471" maxCol="82474" />
      </drainZones>
      <drainZonesShadow>
        <drainZoneShadow minCol="142090" maxCol="142137" />
        <drainZoneShadow minCol="161932" maxCol="161938" />
      </drainZonesShadow>
    </node>
    <node name="::856279" nid="11576" row="4882" minCol="40413" maxCol="82482" minColSha="76710" maxColSha="165925" color="EX-dark-purple">
      <drainZones>
        <drainZone minCol="82475" maxCol="82482" />
      </drainZones>
      <drainZonesShadow>
        <drainZoneShadow minCol="142138" maxCol="142174" />
        <drainZoneShadow minCol="161939" maxCol="161952" />
      </drainZonesShadow>
    </node>
    <node name="::852378" nid="10762" row="4883" minCol="40414" maxCol="82486" minColSha="76711" maxColSha="165507" color="EX-dark-red">
      <drainZones>
        <drainZone minCol="82483" maxCol="82486" />
      </drainZones>
      <drainZonesShadow>
        <drainZoneShadow minCol="142175" maxCol="142212" />
        <drainZoneShadow minCol="161953" maxCol="161964" />
      </drainZonesShadow>
    </node>
    <node name="::853016" nid="11017" row="4884" minCol="40415" maxCol="82490" minColSha="76712" maxColSha="164466" color="EX-pale-green">
      <drainZones>
        <drainZone minCol="82487" maxCol="82490" />
      </drainZones>
      <drainZonesShadow>
        <drainZoneShadow minCol="142213" maxCol="142248" />
        <drainZoneShadow minCol="161965" maxCol="161977" />
      </drainZonesShadow>
    </node>
    <node name="::855473" nid="11953" row="4885" minCol="40416" maxCol="82498" minColSha="76713" maxColSha="165305" color="EX-pale-blue">
      <drainZones>
        <drainZone minCol="82491" maxCol="82498" />
      </drainZones>
      <drainZonesShadow>
        <drainZoneShadow minCol="142249" maxCol="142282" />
        <drainZoneShadow minCol="161978" maxCol="161992" />
      </drainZonesShadow>
    </node>
    <node name="::854701" nid="12074" row="4886" minCol="40417" maxCol="82503" minColSha="76714" maxColSha="165809" color="EX-dark-tan">
      <drainZones>
        <drainZone minCol="82499" maxCol="82503" />
      </drainZones>
      <drainZonesShadow>
        <drainZoneShadow minCol="142283" maxCol="142312" />
        <drainZoneShadow minCol="161993" maxCol="162010" />
      </drainZonesShadow>
    </node>
    <node name="::851217" nid="13909" row="4887" minCol="40418" maxCol="82505" minColSha="76715" maxColSha="165099" color="EX-pale-blue-magenta">
      <drainZones>
        <drainZone minCol="82504" maxCol="82505" />
      </drainZones>
      <drainZonesShadow>
        <drainZoneShadow minCol="142313" maxCol="142343" />
        <drainZoneShadow minCol="162011" maxCol="162026" />
      </drainZonesShadow>
    </node>
    <node name="::854915" nid="13338" row="4888" minCol="40419" maxCol="82512" minColSha="76716" maxColSha="164703" color="EX-pale-yellow orange">
      <drainZones>
        <drainZone minCol="82506" maxCol="82512" />
      </drainZones>
      <drainZonesShadow>
        <drainZoneShadow minCol="142344" maxCol="142378" />
        <drainZoneShadow minCol="162027" maxCol="162038" />
      </drainZonesShadow>
    </node>
    <node name="::856613" nid="10977" row="4889" minCol="40420" maxCol="82516" minColSha="76717" maxColSha="165824" color="EX-medium-magenta">
      <drainZones>
        <drainZone minCol="82513" maxCol="82516" />
      </drainZones>
      <drainZonesShadow>
        <drainZoneShadow minCol="142379" maxCol="142411" />
        <drainZoneShadow minCol="162039" maxCol="162052" />
      </drainZonesShadow>
    </node>
    <node name="::855288" nid="13198" row="4890" minCol="40421" maxCol="82519" minColSha="76718" maxColSha="163839" color="EX-pale-red">
      <drainZones>
        <drainZone minCol="82517" maxCol="82519" />
      </drainZones>
      <drainZonesShadow>
        <drainZoneShadow minCol="142412" maxCol="142446" />
        <drainZoneShadow minCol="162053" maxCol="162062" />
      </drainZonesShadow>
    </node>
    <node name="::855683" nid="13659" row="4891" minCol="40422" maxCol="82523" minColSha="76719" maxColSha="164189" color="EX-pale-cyan">
      <drainZones>
        <drainZone minCol="82520" maxCol="82523" />
      </drainZones>
      <drainZonesShadow>
        <drainZoneShadow minCol="142447" maxCol="142476" />
        <drainZoneShadow minCol="162063" maxCol="162077" />
      </drainZonesShadow>
    </node>
    <node name="::853089" nid="11013" row="4892" minCol="40423" maxCol="82526" minColSha="76720" maxColSha="166466" color="EX-pale-yellow-green">
      <drainZones>
        <drainZone minCol="82524" maxCol="82526" />
      </drainZones>
      <drainZonesShadow>
        <drainZoneShadow minCol="142477" maxCol="142507" />
        <drainZoneShadow minCol="162078" maxCol="162090" />
      </drainZonesShadow>
    </node>
    <node name="::853705" nid="12862" row="4893" minCol="40424" maxCol="82529" minColSha="76721" maxColSha="164975" color="EX-pale-purple">
      <drainZones>
        <drainZone minCol="82527" maxCol="82529" />
      </drainZones>
      <drainZonesShadow>
        <drainZoneShadow minCol="142508" maxCol="142542" />
        <drainZoneShadow minCol="162091" maxCol="162099" />
      </drainZonesShadow>
    </node>
    <node name="::855875" nid="11127" row="4894" minCol="40425" maxCol="82531" minColSha="76722" maxColSha="166235" color="EX-pale-magenta">
      <drainZones>
        <drainZone minCol="82530" maxCol="82531" />
      </drainZones>
      <drainZonesShadow>
        <drainZoneShadow minCol="142543" maxCol="142576" />
        <drainZoneShadow minCol="162100" maxCol="162109" />
      </drainZonesShadow>
    </node>
    <node name="::856412" nid="12506" row="4895" minCol="40426" maxCol="82537" minColSha="76723" maxColSha="165665" color="EX-pale-red-orange">
      <drainZones>
        <drainZone minCol="82532" maxCol="82537" />
      </drainZones>
      <drainZonesShadow>
        <drainZoneShadow minCol="142577" maxCol="142609" />
        <drainZoneShadow minCol="162110" maxCol="162120" />
      </drainZonesShadow>
    </node>
    <node name="::850846" nid="13448" row="4896" minCol="40427" maxCol="82539" minColSha="76724" maxColSha="162829" color="EX-blue">
      <drainZones>
        <drainZone minCol="82538" maxCol="82539" />
      </drainZones>
      <drainZonesShadow>
        <drainZoneShadow minCol="142610" maxCol="142646" />
        <drainZoneShadow minCol="162121" maxCol="162126" />
      </drainZonesShadow>
    </node>
    <node name="::854247" nid="11877" row="4897" minCol="40428" maxCol="82542" minColSha="76725" maxColSha="166422" color="EX-orange">
      <drainZones>
        <drainZone minCol="82540" maxCol="82542" />
      </drainZones>
      <drainZonesShadow>
        <drainZoneShadow minCol="142647" maxCol="142679" />
        <drainZoneShadow minCol="162127" maxCol="162136" />
      </drainZonesShadow>
    </node>
    <node name="::856106" nid="12487" row="4898" minCol="40429" maxCol="82548" minColSha="76726" maxColSha="165988" color="EX-dark-cyan">
      <drainZones>
        <drainZone minCol="82543" maxCol="82548" />
      </drainZones>
      <drainZonesShadow>
        <drainZoneShadow minCol="142680" maxCol="142708" />
        <drainZoneShadow minCol="162137" maxCol="162150" />
      </drainZonesShadow>
    </node>
    <node name="::852171" nid="11970" row="4899" minCol="40430" maxCol="82552" minColSha="76727" maxColSha="165472" color="EX-red">
      <drainZones>
        <drainZone minCol="82549" maxCol="82552" />
      </drainZones>
      <drainZonesShadow>
        <drainZoneShadow minCol="142709" maxCol="142735" />
        <drainZoneShadow minCol="162151" maxCol="162165" />
      </drainZonesShadow>
    </node>
    <node name="::853447" nid="13474" row="4900" minCol="40431" maxCol="82555" minColSha="76728" maxColSha="165390" color="EX-dark-orange">
      <drainZones>
        <drainZone minCol="82553" maxCol="82555" />
      </drainZones>
      <drainZonesShadow>
        <drainZoneShadow minCol="142736" maxCol="142769" />
        <drainZoneShadow minCol="162166" maxCol="162173" />
      </drainZonesShadow>
    </node>
    <node name="::853653" nid="12879" row="4901" minCol="40432" maxCol="82560" minColSha="76729" maxColSha="165313" color="EX-dark-gray-purple">
      <drainZones>
        <drainZone minCol="82556" maxCol="82560" />
      </drainZones>
      <drainZonesShadow>
        <drainZoneShadow minCol="142770" maxCol="142801" />
        <drainZoneShadow minCol="162174" maxCol="162183" />
      </drainZonesShadow>
    </node>
    <node name="::850396" nid="13917" row="4902" minCol="40433" maxCol="82564" minColSha="76730" maxColSha="164246" color="EX-cyan">
      <drainZones>
        <drainZone minCol="82561" maxCol="82564" />
      </drainZones>
      <drainZonesShadow>
        <drainZoneShadow minCol="142802" maxCol="142831" />
        <drainZoneShadow minCol="162184" maxCol="162194" />
      </drainZonesShadow>
    </node>
    <node name="::855538" nid="11109" row="4903" minCol="40434" maxCol="82568" minColSha="76731" maxColSha="165396" color="EX-yellow-orange">
      <drainZones>
        <drainZone minCol="82565" maxCol="82568" />
      </drainZones>
      <drainZonesShadow>
        <drainZoneShadow minCol="142832" maxCol="142853" />
        <drainZoneShadow minCol="162195" maxCol="162213" />
      </drainZonesShadow>
    </node>
    <node name="::853175" nid="12684" row="4904" minCol="40435" maxCol="82573" minColSha="76732" maxColSha="166407" color="EX-pure-blue">
      <drainZones>
        <drainZone minCol="82569" maxCol="82573" />
      </drainZones>
      <drainZonesShadow>
        <drainZoneShadow minCol="142854" maxCol="142877" />
        <drainZoneShadow minCol="162214" maxCol="162229" />
      </drainZonesShadow>
    </node>
    <node name="::855080" nid="13912" row="4905" minCol="40436" maxCol="82578" minColSha="76733" maxColSha="165218" color="EX-dark-yellow-green">
      <drainZones>
        <drainZone minCol="82574" maxCol="82578" />
      </drainZones>
      <drainZonesShadow>
        <drainZoneShadow minCol="142878" maxCol="142907" />
        <drainZoneShadow minCol="162230" maxCol="162239" />
      </drainZonesShadow>
    </node>
    <node name="::856508" nid="11155" row="4906" minCol="40437" maxCol="82582" minColSha="76734" maxColSha="165955" color="EX-dark-magenta">
      <drainZones>
        <drainZone minCol="82579" maxCol="82582" />
      </drainZones>
      <drainZonesShadow>
        <drainZoneShadow minCol="142908" maxCol="142931" />
        <drainZoneShadow minCol="162240" maxCol="162254" />
      </drainZonesShadow>
    </node>
    <node name="::851487" nid="11944" row="4907" minCol="40438" maxCol="80675" minColSha="76735" maxColSha="162259" color="EX-dark-green">
      <drainZones/>
      <drainZonesShadow>
        <drainZoneShadow minCol="142932" maxCol="142964" />
        <drainZoneShadow minCol="162255" maxCol="162259" />
      </drainZonesShadow>
    </node>
    <node name="::852177" nid="12252" row="4908" minCol="40439" maxCol="82583" minColSha="76736" maxColSha="165423" color="EX-blue-magenta">
      <drainZones>
        <drainZone minCol="82583" maxCol="82583" />
      </drainZones>
      <drainZonesShadow>
        <drainZoneShadow minCol="142965" maxCol="142987" />
        <drainZoneShadow minCol="162260" maxCol="162274" />
      </drainZonesShadow>
    </node>
    <node name="::854138" nid="11613" row="4909" minCol="40440" maxCol="82587" minColSha="76737" maxColSha="166286" color="EX-yellow-green">
      <drainZones>
        <drainZone minCol="82584" maxCol="82587" />
      </drainZones>
      <drainZonesShadow>
        <drainZoneShadow minCol="142988" maxCol="143015" />
        <drainZoneShadow minCol="162275" maxCol="162284" />
      </drainZonesShadow>
    </node>
    <node name="::855621" nid="13221" row="4910" minCol="40441" maxCol="82590" minColSha="76738" maxColSha="166380" color="EX-magenta">
      <drainZones>
        <drainZone minCol="82588" maxCol="82590" />
      </drainZones>
      <drainZonesShadow>
        <drainZoneShadow minCol="143016" maxCol="143044" />
        <drainZoneShadow minCol="162285" maxCol="162293" />
      </drainZonesShadow>
    </node>
    <node name="::856278" nid="13905" row="4911" minCol="40442" maxCol="82593" minColSha="76739" maxColSha="165089" color="EX-green">
      <drainZones>
        <drainZone minCol="82591" maxCol="82593" />
      </drainZones>
      <drainZonesShadow>
        <drainZoneShadow minCol="143045" maxCol="143074" />
        <drainZoneShadow minCol="162294" maxCol="162301" />
      </drainZonesShadow>
    </node>
    <node name="::851994" nid="13799" row="4912" minCol="40443" maxCol="82598" minColSha="76740" maxColSha="165549" color="EX-yellow">
      <drainZones>
        <drainZone minCol="82594" maxCol="82598" />
      </drainZones>
      <drainZonesShadow>
        <drainZoneShadow minCol="143075" maxCol="143097" />
        <drainZoneShadow minCol="162302" maxCol="162315" />
      </drainZonesShadow>
    </node>
    <node name="::852802" nid="12216" row="4913" minCol="40444" maxCol="82601" minColSha="76741" maxColSha="165201" color="EX-purple">
      <drainZones>
        <drainZone minCol="82599" maxCol="82601" />
      </drainZones>
      <drainZonesShadow>
        <drainZoneShadow minCol="143098" maxCol="143125" />
        <drainZoneShadow minCol="162316" maxCol="162324" />
      </drainZonesShadow>
    </node>
    <node name="::850409" nid="11656" row="4914" minCol="40445" maxCol="82602" minColSha="76742" maxColSha="164982" color="EX-dark-purple">
      <drainZones>
        <drainZone minCol="82602" maxCol="82602" />
      </drainZones>
      <drainZonesShadow>
        <drainZoneShadow minCol="143126" maxCol="143154" />
        <drainZoneShadow minCol="162325" maxCol="162331" />
      </drainZonesShadow>
    </node>
    <node name="::850647" nid="13873" row="4915" minCol="40446" maxCol="82603" minColSha="76743" maxColSha="165191" color="EX-dark-red">
      <drainZones>
        <drainZone minCol="82603" maxCol="82603" />
      </drainZones>
      <drainZonesShadow>
        <drainZoneShadow minCol="143155" maxCol="143181" />
        <drainZoneShadow minCol="162332" maxCol="162340" />
      </drainZonesShadow>
    </node>
    <node name="::851190" nid="12694" row="4916" minCol="40447" maxCol="82608" minColSha="76744" maxColSha="166179" color="EX-pale-green">
      <drainZones>
        <drainZone minCol="82604" maxCol="82608" />
      </drainZones>
      <drainZonesShadow>
        <drainZoneShadow minCol="143182" maxCol="143204" />
        <drainZoneShadow minCol="162341" maxCol="162353" />
      </drainZonesShadow>
    </node>
    <node name="::853540" nid="12482" row="4917" minCol="40448" maxCol="82611" minColSha="76745" maxColSha="162736" color="EX-pale-blue">
      <drainZones>
        <drainZone minCol="82609" maxCol="82611" />
      </drainZones>
      <drainZonesShadow>
        <drainZoneShadow minCol="143205" maxCol="143229" />
        <drainZoneShadow minCol="162354" maxCol="162364" />
      </drainZonesShadow>
    </node>
    <node name="::854480" nid="12250" row="4918" minCol="40449" maxCol="82615" minColSha="76746" maxColSha="166383" color="EX-dark-tan">
      <drainZones>
        <drainZone minCol="82612" maxCol="82615" />
      </drainZones>
      <drainZonesShadow>
        <drainZoneShadow minCol="143230" maxCol="143255" />
        <drainZoneShadow minCol="162365" maxCol="162374" />
      </drainZonesShadow>
    </node>
    <node name="::854916" nid="13188" row="4919" minCol="40450" maxCol="82619" minColSha="76747" maxColSha="166078" color="EX-pale-blue-magenta">
      <drainZones>
        <drainZone minCol="82616" maxCol="82619" />
      </drainZones>
      <drainZonesShadow>
        <drainZoneShadow minCol="143256" maxCol="143281" />
        <drainZoneShadow minCol="162375" maxCol="162384" />
      </drainZonesShadow>
    </node>
    <node name="::856148" nid="11126" row="4920" minCol="40451" maxCol="82622" minColSha="76748" maxColSha="164991" color="EX-pale-yellow orange">
      <drainZones>
        <drainZone minCol="82620" maxCol="82622" />
      </drainZones>
      <drainZonesShadow>
        <drainZoneShadow minCol="143282" maxCol="143302" />
        <drainZoneShadow minCol="162385" maxCol="162399" />
      </drainZonesShadow>
    </node>
    <node name="::850541" nid="13413" row="4921" minCol="40452" maxCol="82623" minColSha="76749" maxColSha="166153" color="EX-medium-magenta">
      <drainZones>
        <drainZone minCol="82623" maxCol="82623" />
      </drainZones>
      <drainZonesShadow>
        <drainZoneShadow minCol="143303" maxCol="143327" />
        <drainZoneShadow minCol="162400" maxCol="162409" />
      </drainZonesShadow>
    </node>
    <node name="::850737" nid="13868" row="4922" minCol="40453" maxCol="82624" minColSha="76750" maxColSha="163873" color="EX-pale-red">
      <drainZones>
        <drainZone minCol="82624" maxCol="82624" />
      </drainZones>
      <drainZonesShadow>
        <drainZoneShadow minCol="143328" maxCol="143354" />
        <drainZoneShadow minCol="162410" maxCol="162417" />
      </drainZonesShadow>
    </node>
    <node name="::853244" nid="13408" row="4923" minCol="40454" maxCol="82628" minColSha="76751" maxColSha="165959" color="EX-pale-cyan">
      <drainZones>
        <drainZone minCol="82625" maxCol="82628" />
      </drainZones>
      <drainZonesShadow>
        <drainZoneShadow minCol="143355" maxCol="143379" />
        <drainZoneShadow minCol="162418" maxCol="162427" />
      </drainZonesShadow>
    </node>
    <node name="::856819" nid="13609" row="4924" minCol="40455" maxCol="82631" minColSha="76752" maxColSha="165937" color="EX-pale-yellow-green">
      <drainZones>
        <drainZone minCol="82629" maxCol="82631" />
      </drainZones>
      <drainZonesShadow>
        <drainZoneShadow minCol="143380" maxCol="143403" />
        <drainZoneShadow minCol="162428" maxCol="162438" />
      </drainZonesShadow>
    </node>
    <node name="::853527" nid="13476" row="4925" minCol="40456" maxCol="82634" minColSha="76753" maxColSha="166236" color="EX-pale-purple">
      <drainZones>
        <drainZone minCol="82632" maxCol="82634" />
      </drainZones>
      <drainZonesShadow>
        <drainZoneShadow minCol="143404" maxCol="143431" />
        <drainZoneShadow minCol="162439" maxCol="162444" />
      </drainZonesShadow>
    </node>
    <node name="::856413" nid="13783" row="4926" minCol="40457" maxCol="82638" minColSha="76754" maxColSha="165882" color="EX-pale-magenta">
      <drainZones>
        <drainZone minCol="82635" maxCol="82638" />
      </drainZones>
      <drainZonesShadow>
        <drainZoneShadow minCol="143432" maxCol="143456" />
        <drainZoneShadow minCol="162445" maxCol="162453" />
      </drainZonesShadow>
    </node>
    <node name="::856850" nid="12575" row="4927" minCol="40458" maxCol="82643" minColSha="76755" maxColSha="165739" color="EX-pale-red-orange">
      <drainZones>
        <drainZone minCol="82639" maxCol="82643" />
      </drainZones>
      <drainZonesShadow>
        <drainZoneShadow minCol="143457" maxCol="143475" />
        <drainZoneShadow minCol="162454" maxCol="162468" />
      </drainZonesShadow>
    </node>
    <node name="::852411" nid="11166" row="4928" minCol="40459" maxCol="82647" minColSha="76756" maxColSha="166420" color="EX-blue">
      <drainZones>
        <drainZone minCol="82644" maxCol="82647" />
      </drainZones>
      <drainZonesShadow>
        <drainZoneShadow minCol="143476" maxCol="143491" />
        <drainZoneShadow minCol="162469" maxCol="162485" />
      </drainZonesShadow>
    </node>
    <node name="::853650" nid="13395" row="4929" minCol="40460" maxCol="82651" minColSha="76757" maxColSha="165571" color="EX-orange">
      <drainZones>
        <drainZone minCol="82648" maxCol="82651" />
      </drainZones>
      <drainZonesShadow>
        <drainZoneShadow minCol="143492" maxCol="143509" />
        <drainZoneShadow minCol="162486" maxCol="162500" />
      </drainZonesShadow>
    </node>
    <node name="::854851" nid="11472" row="4930" minCol="40461" maxCol="82655" minColSha="76758" maxColSha="166218" color="EX-dark-cyan">
      <drainZones>
        <drainZone minCol="82652" maxCol="82655" />
      </drainZones>
      <drainZonesShadow>
        <drainZoneShadow minCol="143510" maxCol="143527" />
        <drainZoneShadow minCol="162501" maxCol="162515" />
      </drainZonesShadow>
    </node>
    <node name="::856612" nid="12290" row="4931" minCol="40462" maxCol="82658" minColSha="76759" maxColSha="166134" color="EX-red">
      <drainZones>
        <drainZone minCol="82656" maxCol="82658" />
      </drainZones>
      <drainZonesShadow>
        <drainZoneShadow minCol="143528" maxCol="143543" />
        <drainZoneShadow minCol="162516" maxCol="162532" />
      </drainZonesShadow>
    </node>
    <node name="::856753" nid="10623" row="4932" minCol="40463" maxCol="82664" minColSha="76760" maxColSha="166370" color="EX-dark-orange">
      <drainZones>
        <drainZone minCol="82659" maxCol="82664" />
      </drainZones>
      <drainZonesShadow>
        <drainZoneShadow minCol="143544" maxCol="143567" />
        <drainZoneShadow minCol="162533" maxCol="162541" />
      </drainZonesShadow>
    </node>
    <node name="::851207" nid="13998" row="4933" minCol="40464" maxCol="82673" minColSha="76761" maxColSha="165508" color="EX-dark-gray-purple">
      <drainZones>
        <drainZone minCol="82665" maxCol="82673" />
      </drainZones>
      <drainZonesShadow>
        <drainZoneShadow minCol="143568" maxCol="143583" />
        <drainZoneShadow minCol="162542" maxCol="162557" />
      </drainZonesShadow>
    </node>
    <node name="::853332" nid="11307" row="4934" minCol="40465" maxCol="82675" minColSha="76762" maxColSha="165946" color="EX-cyan">
      <drainZones>
        <drainZone minCol="82674" maxCol="82675" />
      </drainZones>
      <drainZonesShadow>
        <drainZoneShadow minCol="143584" maxCol="143601" />
        <drainZoneShadow minCol="162558" maxCol="162571" />
      </drainZonesShadow>
    </node>
    <node name="::856888" nid="12576" row="4935" minCol="40466" maxCol="82682" minColSha="76763" maxColSha="164807" color="EX-yellow-orange">
      <drainZones>
        <drainZone minCol="82676" maxCol="82682" />
      </drainZones>
      <drainZonesShadow>
        <drainZoneShadow minCol="143602" maxCol="143619" />
        <drainZoneShadow minCol="162572" maxCol="162585" />
      </drainZonesShadow>
    </node>
    <node name="::850539" nid="13031" row="4936" minCol="40467" maxCol="82685" minColSha="76764" maxColSha="164785" color="EX-pure-blue">
      <drainZones>
        <drainZone minCol="82683" maxCol="82685" />
      </drainZones>
      <drainZonesShadow>
        <drainZoneShadow minCol="143620" maxCol="143634" />
        <drainZoneShadow minCol="162586" maxCol="162601" />
      </drainZonesShadow>
    </node>
    <node name="::850747" nid="11555" row="4937" minCol="40468" maxCol="82687" minColSha="76765" maxColSha="164740" color="EX-dark-yellow-green">
      <drainZones>
        <drainZone minCol="82686" maxCol="82687" />
      </drainZones>
      <drainZonesShadow>
        <drainZoneShadow minCol="143635" maxCol="143656" />
        <drainZoneShadow minCol="162602" maxCol="162610" />
      </drainZonesShadow>
    </node>
    <node name="::852004" nid="10778" row="4938" minCol="40469" maxCol="82688" minColSha="76766" maxColSha="164552" color="EX-dark-magenta">
      <drainZones>
        <drainZone minCol="82688" maxCol="82688" />
      </drainZones>
      <drainZonesShadow>
        <drainZoneShadow minCol="143657" maxCol="143679" />
        <drainZoneShadow minCol="162611" maxCol="162618" />
      </drainZonesShadow>
    </node>
    <node name="::856496" nid="11124" row="4939" minCol="40470" maxCol="82691" minColSha="76767" maxColSha="164808" color="EX-dark-green">
      <drainZones>
        <drainZone minCol="82689" maxCol="82691" />
      </drainZones>
      <drainZonesShadow>
        <drainZoneShadow minCol="143680" maxCol="143700" />
        <drainZoneShadow minCol="162619" maxCol="162628" />
      </drainZonesShadow>
    </node>
    <node name="::856909" nid="11883" row="4940" minCol="40471" maxCol="82695" minColSha="76768" maxColSha="165552" color="EX-blue-magenta">
      <drainZones>
        <drainZone minCol="82692" maxCol="82695" />
      </drainZones>
      <drainZonesShadow>
        <drainZoneShadow minCol="143701" maxCol="143717" />
        <drainZoneShadow minCol="162629" maxCol="162642" />
      </drainZonesShadow>
    </node>
    <node name="::851246" nid="11185" row="4941" minCol="40472" maxCol="82701" minColSha="76769" maxColSha="166209" color="EX-yellow-green">
      <drainZones>
        <drainZone minCol="82696" maxCol="82701" />
      </drainZones>
      <drainZonesShadow>
        <drainZoneShadow minCol="143718" maxCol="143731" />
        <drainZoneShadow minCol="162643" maxCol="162658" />
      </drainZonesShadow>
    </node>
    <node name="::851346" nid="13901" row="4942" minCol="40473" maxCol="82702" minColSha="76770" maxColSha="163284" color="EX-magenta">
      <drainZones>
        <drainZone minCol="82702" maxCol="82702" />
      </drainZones>
      <drainZonesShadow>
        <drainZoneShadow minCol="143732" maxCol="143755" />
        <drainZoneShadow minCol="162659" maxCol="162664" />
      </drainZonesShadow>
    </node>
    <node name="::853554" nid="11806" row="4943" minCol="40474" maxCol="82704" minColSha="76771" maxColSha="166424" color="EX-green">
      <drainZones>
        <drainZone minCol="82703" maxCol="82704" />
      </drainZones>
      <drainZonesShadow>
        <drainZoneShadow minCol="143756" maxCol="143777" />
        <drainZoneShadow minCol="162665" maxCol="162672" />
      </drainZonesShadow>
    </node>
    <node name="::854018" nid="12650" row="4944" minCol="40475" maxCol="82709" minColSha="76772" maxColSha="164340" color="EX-yellow">
      <drainZones>
        <drainZone minCol="82705" maxCol="82709" />
      </drainZones>
      <drainZonesShadow>
        <drainZoneShadow minCol="143778" maxCol="143791" />
        <drainZoneShadow minCol="162673" maxCol="162688" />
      </drainZonesShadow>
    </node>
    <node name="::850314" nid="13140" row="4945" minCol="40476" maxCol="82711" minColSha="76773" maxColSha="165154" color="EX-purple">
      <drainZones>
        <drainZone minCol="82710" maxCol="82711" />
      </drainZones>
      <drainZonesShadow>
        <drainZoneShadow minCol="143792" maxCol="143812" />
        <drainZoneShadow minCol="162689" maxCol="162696" />
      </drainZonesShadow>
    </node>
    <node name="::851131" nid="11175" row="4946" minCol="40477" maxCol="82715" minColSha="76774" maxColSha="165926" color="EX-dark-purple">
      <drainZones>
        <drainZone minCol="82712" maxCol="82715" />
      </drainZones>
      <drainZonesShadow>
        <drainZoneShadow minCol="143813" maxCol="143834" />
        <drainZoneShadow minCol="162697" maxCol="162703" />
      </drainZonesShadow>
    </node>
    <node name="::853011" nid="11287" row="4947" minCol="40478" maxCol="82717" minColSha="76775" maxColSha="165536" color="EX-dark-red">
      <drainZones>
        <drainZone minCol="82716" maxCol="82717" />
      </drainZones>
      <drainZonesShadow>
        <drainZoneShadow minCol="143835" maxCol="143855" />
        <drainZoneShadow minCol="162704" maxCol="162711" />
      </drainZonesShadow>
    </node>
    <node name="::856515" nid="11844" row="4948" minCol="40479" maxCol="82725" minColSha="76776" maxColSha="166475" color="EX-pale-green">
      <drainZones>
        <drainZone minCol="82718" maxCol="82725" />
      </drainZones>
      <drainZonesShadow>
        <drainZoneShadow minCol="143856" maxCol="143866" />
        <drainZoneShadow minCol="162712" maxCol="162729" />
      </drainZonesShadow>
    </node>
    <node name="::856691" nid="12553" row="4949" minCol="40480" maxCol="82666" minColSha="76777" maxColSha="162738" color="EX-pale-blue">
      <drainZones/>
      <drainZonesShadow>
        <drainZoneShadow minCol="143867" maxCol="143886" />
        <drainZoneShadow minCol="162730" maxCol="162738" />
      </drainZonesShadow>
    </node>
    <node name="::851680" nid="10918" row="4950" minCol="40481" maxCol="82728" minColSha="76778" maxColSha="163958" color="EX-dark-tan">
      <drainZones>
        <drainZone minCol="82726" maxCol="82728" />
      </drainZones>
      <drainZonesShadow>
        <drainZoneShadow minCol="143887" maxCol="143904" />
        <drainZoneShadow minCol="162739" maxCol="162748" />
      </drainZonesShadow>
    </node>
    <node name="::850772" nid="12494" row="4951" minCol="40482" maxCol="82734" minColSha="76779" maxColSha="166451" color="EX-pale-blue-magenta">
      <drainZones>
        <drainZone minCol="82729" maxCol="82734" />
      </drainZones>
      <drainZonesShadow>
        <drainZoneShadow minCol="143905" maxCol="143917" />
        <drainZoneShadow minCol="162749" maxCol="162762" />
      </drainZonesShadow>
    </node>
    <node name="::852872" nid="12836" row="4952" minCol="40483" maxCol="82737" minColSha="76780" maxColSha="166356" color="EX-pale-yellow orange">
      <drainZones>
        <drainZone minCol="82735" maxCol="82737" />
      </drainZones>
      <drainZonesShadow>
        <drainZoneShadow minCol="143918" maxCol="143939" />
        <drainZoneShadow minCol="162763" maxCol="162767" />
      </drainZonesShadow>
    </node>
    <node name="::856438" nid="10829" row="4953" minCol="40484" maxCol="82741" minColSha="76781" maxColSha="165898" color="EX-medium-magenta">
      <drainZones>
        <drainZone minCol="82738" maxCol="82741" />
      </drainZones>
      <drainZonesShadow>
        <drainZoneShadow minCol="143940" maxCol="143961" />
        <drainZoneShadow minCol="162768" maxCol="162772" />
      </drainZonesShadow>
    </node>
    <node name="::851119" nid="10962" row="4954" minCol="40485" maxCol="82744" minColSha="76782" maxColSha="165417" color="EX-pale-red">
      <drainZones>
        <drainZone minCol="82742" maxCol="82744" />
      </drainZones>
      <drainZonesShadow>
        <drainZoneShadow minCol="143962" maxCol="143980" />
        <drainZoneShadow minCol="162773" maxCol="162779" />
      </drainZonesShadow>
    </node>
    <node name="::851195" nid="11653" row="4955" minCol="40486" maxCol="82746" minColSha="76783" maxColSha="166344" color="EX-pale-cyan">
      <drainZones>
        <drainZone minCol="82745" maxCol="82746" />
      </drainZones>
      <drainZonesShadow>
        <drainZoneShadow minCol="143981" maxCol="144000" />
        <drainZoneShadow minCol="162780" maxCol="162785" />
      </drainZonesShadow>
    </node>
    <node name="::855958" nid="13426" row="4956" minCol="40487" maxCol="82750" minColSha="76784" maxColSha="164788" color="EX-pale-yellow-green">
      <drainZones>
        <drainZone minCol="82747" maxCol="82750" />
      </drainZones>
      <drainZonesShadow>
        <drainZoneShadow minCol="144001" maxCol="144016" />
        <drainZoneShadow minCol="162786" maxCol="162795" />
      </drainZonesShadow>
    </node>
    <node name="::856188" nid="13240" row="4957" minCol="40488" maxCol="82752" minColSha="76785" maxColSha="166266" color="EX-pale-purple">
      <drainZones>
        <drainZone minCol="82751" maxCol="82752" />
      </drainZones>
      <drainZonesShadow>
        <drainZoneShadow minCol="144017" maxCol="144039" />
        <drainZoneShadow minCol="162796" maxCol="162798" />
      </drainZonesShadow>
    </node>
    <node name="::850502" nid="11780" row="4958" minCol="40489" maxCol="82729" minColSha="76786" maxColSha="162806" color="EX-pale-magenta">
      <drainZones/>
      <drainZonesShadow>
        <drainZoneShadow minCol="144040" maxCol="144056" />
        <drainZoneShadow minCol="162799" maxCol="162806" />
      </drainZonesShadow>
    </node>
    <node name="::851030" nid="12333" row="4959" minCol="40490" maxCol="82754" minColSha="76787" maxColSha="165814" color="EX-pale-red-orange">
      <drainZones>
        <drainZone minCol="82753" maxCol="82754" />
      </drainZones>
      <drainZonesShadow>
        <drainZoneShadow minCol="144057" maxCol="144073" />
        <drainZoneShadow minCol="162807" maxCol="162814" />
      </drainZonesShadow>
    </node>
    <node name="::851114" nid="11596" row="4960" minCol="40491" maxCol="81073" minColSha="76788" maxColSha="162820" color="EX-blue">
      <drainZones/>
      <drainZonesShadow>
        <drainZoneShadow minCol="144074" maxCol="144092" />
        <drainZoneShadow minCol="162815" maxCol="162820" />
      </drainZonesShadow>
    </node>
    <node name="::851427" nid="10976" row="4961" minCol="40492" maxCol="82756" minColSha="76789" maxColSha="163634" color="EX-orange">
      <drainZones>
        <drainZone minCol="82755" maxCol="82756" />
      </drainZones>
      <drainZonesShadow>
        <drainZoneShadow minCol="144093" maxCol="144112" />
        <drainZoneShadow minCol="162821" maxCol="162825" />
      </drainZonesShadow>
    </node>
    <node name="::852113" nid="11925" row="4962" minCol="40493" maxCol="82760" minColSha="76790" maxColSha="166267" color="EX-dark-cyan">
      <drainZones>
        <drainZone minCol="82757" maxCol="82760" />
      </drainZones>
      <drainZonesShadow>
        <drainZoneShadow minCol="144113" maxCol="144129" />
        <drainZoneShadow minCol="162826" maxCol="162833" />
      </drainZonesShadow>
    </node>
    <node name="::852697" nid="12361" row="4963" minCol="40494" maxCol="82762" minColSha="76791" maxColSha="165883" color="EX-red">
      <drainZones>
        <drainZone minCol="82761" maxCol="82762" />
      </drainZones>
      <drainZonesShadow>
        <drainZoneShadow minCol="144130" maxCol="144146" />
        <drainZoneShadow minCol="162834" maxCol="162841" />
      </drainZonesShadow>
    </node>
    <node name="::853866" nid="12035" row="4964" minCol="40495" maxCol="82766" minColSha="76792" maxColSha="166468" color="EX-dark-orange">
      <drainZones>
        <drainZone minCol="82763" maxCol="82766" />
      </drainZones>
      <drainZonesShadow>
        <drainZoneShadow minCol="144147" maxCol="144159" />
        <drainZoneShadow minCol="162842" maxCol="162853" />
      </drainZonesShadow>
    </node>
    <node name="::850749" nid="11798" row="4965" minCol="40496" maxCol="82767" minColSha="76793" maxColSha="164949" color="EX-dark-gray-purple">
      <drainZones>
        <drainZone minCol="82767" maxCol="82767" />
      </drainZones>
      <drainZonesShadow>
        <drainZoneShadow minCol="144160" maxCol="144179" />
        <drainZoneShadow minCol="162854" maxCol="162857" />
      </drainZonesShadow>
    </node>
    <node name="::851508" nid="11942" row="4966" minCol="40497" maxCol="82768" minColSha="76794" maxColSha="164298" color="EX-cyan">
      <drainZones>
        <drainZone minCol="82768" maxCol="82768" />
      </drainZones>
      <drainZonesShadow>
        <drainZoneShadow minCol="144180" maxCol="144195" />
        <drainZoneShadow minCol="162858" maxCol="162865" />
      </drainZonesShadow>
    </node>
    <node name="::852108" nid="11099" row="4967" minCol="40498" maxCol="82771" minColSha="76795" maxColSha="164820" color="EX-yellow-orange">
      <drainZones>
        <drainZone minCol="82769" maxCol="82771" />
      </drainZones>
      <drainZonesShadow>
        <drainZoneShadow minCol="144196" maxCol="144208" />
        <drainZoneShadow minCol="162866" maxCol="162876" />
      </drainZonesShadow>
    </node>
    <node name="::852868" nid="12605" row="4968" minCol="40499" maxCol="82509" minColSha="76796" maxColSha="162884" color="EX-pure-blue">
      <drainZones/>
      <drainZonesShadow>
        <drainZoneShadow minCol="144209" maxCol="144224" />
        <drainZoneShadow minCol="162877" maxCol="162884" />
      </drainZonesShadow>
    </node>
    <node name="::853498" nid="11663" row="4969" minCol="40500" maxCol="82774" minColSha="76797" maxColSha="166174" color="EX-dark-yellow-green">
      <drainZones>
        <drainZone minCol="82772" maxCol="82774" />
      </drainZones>
      <drainZonesShadow>
        <drainZoneShadow minCol="144225" maxCol="144242" />
        <drainZoneShadow minCol="162885" maxCol="162890" />
      </drainZonesShadow>
    </node>
    <node name="::853573" nid="10822" row="4970" minCol="40501" maxCol="82629" minColSha="76798" maxColSha="162895" color="EX-dark-magenta">
      <drainZones/>
      <drainZonesShadow>
        <drainZoneShadow minCol="144243" maxCol="144261" />
        <drainZoneShadow minCol="162891" maxCol="162895" />
      </drainZonesShadow>
    </node>
    <node name="::854447" nid="13256" row="4971" minCol="40502" maxCol="82775" minColSha="76799" maxColSha="164790" color="EX-dark-green">
      <drainZones>
        <drainZone minCol="82775" maxCol="82775" />
      </drainZones>
      <drainZonesShadow>
        <drainZoneShadow minCol="144262" maxCol="144280" />
        <drainZoneShadow minCol="162896" maxCol="162900" />
      </drainZonesShadow>
    </node>
    <node name="::854678" nid="10839" row="4972" minCol="40503" maxCol="82776" minColSha="76800" maxColSha="165173" color="EX-blue-magenta">
      <drainZones>
        <drainZone minCol="82776" maxCol="82776" />
      </drainZones>
      <drainZonesShadow>
        <drainZoneShadow minCol="144281" maxCol="144298" />
        <drainZoneShadow minCol="162901" maxCol="162906" />
      </drainZonesShadow>
    </node>
    <node name="::856434" nid="11163" row="4973" minCol="40504" maxCol="82777" minColSha="76801" maxColSha="163414" color="EX-yellow-green">
      <drainZones>
        <drainZone minCol="82777" maxCol="82777" />
      </drainZones>
      <drainZonesShadow>
        <drainZoneShadow minCol="144299" maxCol="144316" />
        <drainZoneShadow minCol="162907" maxCol="162912" />
      </drainZonesShadow>
    </node>
    <node name="::856648" nid="12568" row="4974" minCol="40505" maxCol="82780" minColSha="76802" maxColSha="165740" color="EX-magenta">
      <drainZones>
        <drainZone minCol="82778" maxCol="82780" />
      </drainZones>
      <drainZonesShadow>
        <drainZoneShadow minCol="144317" maxCol="144335" />
        <drainZoneShadow minCol="162913" maxCol="162917" />
      </drainZonesShadow>
    </node>
    <node name="::856675" nid="11911" row="4975" minCol="40506" maxCol="82781" minColSha="76803" maxColSha="165448" color="EX-green">
      <drainZones>
        <drainZone minCol="82781" maxCol="82781" />
      </drainZones>
      <drainZonesShadow>
        <drainZoneShadow minCol="144336" maxCol="144350" />
        <drainZoneShadow minCol="162918" maxCol="162926" />
      </drainZonesShadow>
    </node>
    <node name="::850567" nid="11493" row="4976" minCol="40507" maxCol="78437" minColSha="76804" maxColSha="162929" color="EX-yellow">
      <drainZones/>
      <drainZonesShadow>
        <drainZoneShadow minCol="144351" maxCol="144370" />
        <drainZoneShadow minCol="162927" maxCol="162929" />
      </drainZonesShadow>
    </node>
    <node name="::850711" nid="12325" row="4977" minCol="40508" maxCol="82782" minColSha="76805" maxColSha="164140" color="EX-purple">
      <drainZones>
        <drainZone minCol="82782" maxCol="82782" />
      </drainZones>
      <drainZonesShadow>
        <drainZoneShadow minCol="144371" maxCol="144388" />
        <drainZoneShadow minCol="162930" maxCol="162934" />
      </drainZonesShadow>
    </node>
    <node name="::853148" nid="12245" row="4978" minCol="40509" maxCol="82786" minColSha="76806" maxColSha="165165" color="EX-dark-purple">
      <drainZones>
        <drainZone minCol="82783" maxCol="82786" />
      </drainZones>
      <drainZonesShadow>
        <drainZoneShadow minCol="144389" maxCol="144402" />
        <drainZoneShadow minCol="162935" maxCol="162943" />
      </drainZonesShadow>
    </node>
    <node name="::853667" nid="13563" row="4979" minCol="40510" maxCol="82788" minColSha="76807" maxColSha="163483" color="EX-dark-red">
      <drainZones>
        <drainZone minCol="82787" maxCol="82788" />
      </drainZones>
      <drainZonesShadow>
        <drainZoneShadow minCol="144403" maxCol="144416" />
        <drainZoneShadow minCol="162944" maxCol="162952" />
      </drainZonesShadow>
    </node>
    <node name="::854886" nid="11059" row="4980" minCol="40511" maxCol="82790" minColSha="76808" maxColSha="165193" color="EX-pale-green">
      <drainZones>
        <drainZone minCol="82789" maxCol="82790" />
      </drainZones>
      <drainZonesShadow>
        <drainZoneShadow minCol="144417" maxCol="144435" />
        <drainZoneShadow minCol="162953" maxCol="162956" />
      </drainZonesShadow>
    </node>
    <node name="::855135" nid="13867" row="4981" minCol="40512" maxCol="82793" minColSha="76809" maxColSha="166445" color="EX-pale-blue">
      <drainZones>
        <drainZone minCol="82791" maxCol="82793" />
      </drainZones>
      <drainZonesShadow>
        <drainZoneShadow minCol="144436" maxCol="144452" />
        <drainZoneShadow minCol="162957" maxCol="162962" />
      </drainZonesShadow>
    </node>
    <node name="::850969" nid="11623" row="4982" minCol="40513" maxCol="82794" minColSha="76810" maxColSha="166139" color="EX-dark-tan">
      <drainZones>
        <drainZone minCol="82794" maxCol="82794" />
      </drainZones>
      <drainZonesShadow>
        <drainZoneShadow minCol="144453" maxCol="144471" />
        <drainZoneShadow minCol="162963" maxCol="162965" />
      </drainZonesShadow>
    </node>
    <node name="::851269" nid="13896" row="4983" minCol="40514" maxCol="82796" minColSha="76811" maxColSha="164544" color="EX-pale-blue-magenta">
      <drainZones>
        <drainZone minCol="82795" maxCol="82796" />
      </drainZones>
      <drainZonesShadow>
        <drainZoneShadow minCol="144472" maxCol="144482" />
        <drainZoneShadow minCol="162966" maxCol="162976" />
      </drainZonesShadow>
    </node>
    <node name="::852639" nid="12809" row="4984" minCol="40515" maxCol="82797" minColSha="76812" maxColSha="164148" color="EX-pale-yellow orange">
      <drainZones>
        <drainZone minCol="82797" maxCol="82797" />
      </drainZones>
      <drainZonesShadow>
        <drainZoneShadow minCol="144483" maxCol="144497" />
        <drainZoneShadow minCol="162977" maxCol="162983" />
      </drainZonesShadow>
    </node>
    <node name="::852676" nid="12364" row="4985" minCol="40516" maxCol="82800" minColSha="76813" maxColSha="164190" color="EX-medium-magenta">
      <drainZones>
        <drainZone minCol="82798" maxCol="82800" />
      </drainZones>
      <drainZonesShadow>
        <drainZoneShadow minCol="144498" maxCol="144507" />
        <drainZoneShadow minCol="162984" maxCol="162995" />
      </drainZonesShadow>
    </node>
    <node name="::852732" nid="11265" row="4986" minCol="40517" maxCol="82802" minColSha="76814" maxColSha="164094" color="EX-pale-red">
      <drainZones>
        <drainZone minCol="82801" maxCol="82802" />
      </drainZones>
      <drainZonesShadow>
        <drainZoneShadow minCol="144508" maxCol="144525" />
        <drainZoneShadow minCol="162996" maxCol="162999" />
      </drainZonesShadow>
    </node>
    <node name="::852809" nid="11286" row="4987" minCol="40518" maxCol="82806" minColSha="76815" maxColSha="166117" color="EX-pale-cyan">
      <drainZones>
        <drainZone minCol="82803" maxCol="82806" />
      </drainZones>
      <drainZonesShadow>
        <drainZoneShadow minCol="144526" maxCol="144538" />
        <drainZoneShadow minCol="163000" maxCol="163008" />
      </drainZonesShadow>
    </node>
    <node name="::853086" nid="12818" row="4988" minCol="40519" maxCol="82808" minColSha="76816" maxColSha="163422" color="EX-pale-yellow-green">
      <drainZones>
        <drainZone minCol="82807" maxCol="82808" />
      </drainZones>
      <drainZonesShadow>
        <drainZoneShadow minCol="144539" maxCol="144553" />
        <drainZoneShadow minCol="163009" maxCol="163015" />
      </drainZonesShadow>
    </node>
    <node name="::853097" nid="12820" row="4989" minCol="40520" maxCol="82809" minColSha="76817" maxColSha="163717" color="EX-pale-purple">
      <drainZones>
        <drainZone minCol="82809" maxCol="82809" />
      </drainZones>
      <drainZonesShadow>
        <drainZoneShadow minCol="144554" maxCol="144571" />
        <drainZoneShadow minCol="163016" maxCol="163019" />
      </drainZonesShadow>
    </node>
    <node name="::853453" nid="10751" row="4990" minCol="40521" maxCol="82812" minColSha="76818" maxColSha="164037" color="EX-pale-magenta">
      <drainZones>
        <drainZone minCol="82810" maxCol="82812" />
      </drainZones>
      <drainZonesShadow>
        <drainZoneShadow minCol="144572" maxCol="144580" />
        <drainZoneShadow minCol="163020" maxCol="163032" />
      </drainZonesShadow>
    </node>
    <node name="::854458" nid="13630" row="4991" minCol="40522" maxCol="82815" minColSha="76819" maxColSha="165166" color="EX-pale-red-orange">
      <drainZones>
        <drainZone minCol="82813" maxCol="82815" />
      </drainZones>
      <drainZonesShadow>
        <drainZoneShadow minCol="144581" maxCol="144596" />
        <drainZoneShadow minCol="163033" maxCol="163038" />
      </drainZonesShadow>
    </node>
    <node name="::855210" nid="11064" row="4992" minCol="40523" maxCol="82816" minColSha="76820" maxColSha="163180" color="EX-blue">
      <drainZones>
        <drainZone minCol="82816" maxCol="82816" />
      </drainZones>
      <drainZonesShadow>
        <drainZoneShadow minCol="144597" maxCol="144613" />
        <drainZoneShadow minCol="163039" maxCol="163043" />
      </drainZonesShadow>
    </node>
    <node name="::856913" nid="11196" row="4993" minCol="40524" maxCol="82819" minColSha="76821" maxColSha="163503" color="EX-orange">
      <drainZones>
        <drainZone minCol="82817" maxCol="82819" />
      </drainZones>
      <drainZonesShadow>
        <drainZoneShadow minCol="144614" maxCol="144624" />
        <drainZoneShadow minCol="163044" maxCol="163054" />
      </drainZonesShadow>
    </node>
    <node name="::851838" nid="12783" row="4994" minCol="40525" maxCol="82821" minColSha="76822" maxColSha="164695" color="EX-dark-cyan">
      <drainZones>
        <drainZone minCol="82820" maxCol="82821" />
      </drainZones>
      <drainZonesShadow>
        <drainZoneShadow minCol="144625" maxCol="144641" />
        <drainZoneShadow minCol="163055" maxCol="163058" />
      </drainZonesShadow>
    </node>
    <node name="::852259" nid="11976" row="4995" minCol="40526" maxCol="82822" minColSha="76823" maxColSha="165449" color="EX-red">
      <drainZones>
        <drainZone minCol="82822" maxCol="82822" />
      </drainZones>
      <drainZonesShadow>
        <drainZoneShadow minCol="144642" maxCol="144656" />
        <drainZoneShadow minCol="163059" maxCol="163064" />
      </drainZonesShadow>
    </node>
    <node name="::853118" nid="10797" row="4996" minCol="40527" maxCol="82823" minColSha="76824" maxColSha="163441" color="EX-dark-orange">
      <drainZones>
        <drainZone minCol="82823" maxCol="82823" />
      </drainZones>
      <drainZonesShadow>
        <drainZoneShadow minCol="144657" maxCol="144672" />
        <drainZoneShadow minCol="163065" maxCol="163069" />
      </drainZonesShadow>
    </node>
    <node name="::854515" nid="13063" row="4997" minCol="40528" maxCol="82824" minColSha="76825" maxColSha="166096" color="EX-dark-gray-purple">
      <drainZones>
        <drainZone minCol="82824" maxCol="82824" />
      </drainZones>
      <drainZonesShadow>
        <drainZoneShadow minCol="144673" maxCol="144686" />
        <drainZoneShadow minCol="163070" maxCol="163076" />
      </drainZonesShadow>
    </node>
    <node name="::855318" nid="11178" row="4998" minCol="40529" maxCol="82826" minColSha="76826" maxColSha="164509" color="EX-cyan">
      <drainZones>
        <drainZone minCol="82825" maxCol="82826" />
      </drainZones>
      <drainZonesShadow>
        <drainZoneShadow minCol="144687" maxCol="144702" />
        <drainZoneShadow minCol="163077" maxCol="163081" />
      </drainZonesShadow>
    </node>
    <node name="::855349" nid="12509" row="4999" minCol="40530" maxCol="82828" minColSha="76827" maxColSha="165379" color="EX-yellow-orange">
      <drainZones>
        <drainZone minCol="82827" maxCol="82828" />
      </drainZones>
      <drainZonesShadow>
        <drainZoneShadow minCol="144703" maxCol="144716" />
        <drainZoneShadow minCol="163082" maxCol="163088" />
      </drainZonesShadow>
    </node>
    <node name="::855978" nid="12472" row="5000" minCol="40531" maxCol="82830" minColSha="76828" maxColSha="165194" color="EX-pure-blue">
      <drainZones>
        <drainZone minCol="82829" maxCol="82830" />
      </drainZones>
      <drainZonesShadow>
        <drainZoneShadow minCol="144717" maxCol="144726" />
        <drainZoneShadow minCol="163089" maxCol="163099" />
      </drainZonesShadow>
    </node>
    <node name="::856019" nid="12475" row="5001" minCol="40532" maxCol="82831" minColSha="76829" maxColSha="166089" color="EX-dark-yellow-green">
      <drainZones>
        <drainZone minCol="82831" maxCol="82831" />
      </drainZones>
      <drainZonesShadow>
        <drainZoneShadow minCol="144727" maxCol="144741" />
        <drainZoneShadow minCol="163100" maxCol="163105" />
      </drainZonesShadow>
    </node>
    <node name="::856168" nid="11899" row="5002" minCol="40533" maxCol="82835" minColSha="76830" maxColSha="165460" color="EX-dark-magenta">
      <drainZones>
        <drainZone minCol="82832" maxCol="82835" />
      </drainZones>
      <drainZonesShadow>
        <drainZoneShadow minCol="144742" maxCol="144753" />
        <drainZoneShadow minCol="163106" maxCol="163114" />
      </drainZonesShadow>
    </node>
    <node name="::856354" nid="14036" row="5003" minCol="40534" maxCol="82836" minColSha="76831" maxColSha="164016" color="EX-dark-green">
      <drainZones>
        <drainZone minCol="82836" maxCol="82836" />
      </drainZones>
      <drainZonesShadow>
        <drainZoneShadow minCol="144754" maxCol="144768" />
        <drainZoneShadow minCol="163115" maxCol="163120" />
      </drainZonesShadow>
    </node>
    <node name="::856520" nid="10961" row="5004" minCol="40535" maxCol="82838" minColSha="76832" maxColSha="165431" color="EX-blue-magenta">
      <drainZones>
        <drainZone minCol="82837" maxCol="82838" />
      </drainZones>
      <drainZonesShadow>
        <drainZoneShadow minCol="144769" maxCol="144782" />
        <drainZoneShadow minCol="163121" maxCol="163127" />
      </drainZonesShadow>
    </node>
    <node name="::856665" nid="13268" row="5005" minCol="40536" maxCol="78759" minColSha="76833" maxColSha="163128" color="EX-yellow-green">
      <drainZones/>
      <drainZonesShadow>
        <drainZoneShadow minCol="144783" maxCol="144802" />
        <drainZoneShadow minCol="163128" maxCol="163128" />
      </drainZonesShadow>
    </node>
    <node name="::856748" nid="11841" row="5006" minCol="40537" maxCol="82575" minColSha="76834" maxColSha="163133" color="EX-magenta">
      <drainZones/>
      <drainZonesShadow>
        <drainZoneShadow minCol="144803" maxCol="144818" />
        <drainZoneShadow minCol="163129" maxCol="163133" />
      </drainZonesShadow>
    </node>
    <node name="::856886" nid="11458" row="5007" minCol="40538" maxCol="82843" minColSha="76835" maxColSha="166287" color="EX-green">
      <drainZones>
        <drainZone minCol="82839" maxCol="82843" />
      </drainZones>
      <drainZonesShadow>
        <drainZoneShadow minCol="144819" maxCol="144831" />
        <drainZoneShadow minCol="163134" maxCol="163141" />
      </drainZonesShadow>
    </node>
    <node name="::851963" nid="12006" row="5008" minCol="40539" maxCol="82845" minColSha="76836" maxColSha="165632" color="EX-yellow">
      <drainZones>
        <drainZone minCol="82844" maxCol="82845" />
      </drainZones>
      <drainZonesShadow>
        <drainZoneShadow minCol="144832" maxCol="144842" />
        <drainZoneShadow minCol="163142" maxCol="163150" />
      </drainZonesShadow>
    </node>
    <node name="::852418" nid="10746" row="5009" minCol="40540" maxCol="82846" minColSha="76837" maxColSha="163162" color="EX-purple">
      <drainZones>
        <drainZone minCol="82846" maxCol="82846" />
      </drainZones>
      <drainZonesShadow>
        <drainZoneShadow minCol="144843" maxCol="144859" />
        <drainZoneShadow minCol="163151" maxCol="163153" />
      </drainZonesShadow>
    </node>
    <node name="::854557" nid="13263" row="5010" minCol="40541" maxCol="82553" minColSha="76838" maxColSha="163159" color="EX-dark-purple">
      <drainZones/>
      <drainZonesShadow>
        <drainZoneShadow minCol="144860" maxCol="144873" />
        <drainZoneShadow minCol="163154" maxCol="163159" />
      </drainZonesShadow>
    </node>
    <node name="::855403" nid="13210" row="5011" minCol="40542" maxCol="82846" minColSha="76839" maxColSha="163162" color="EX-dark-red">
      <drainZones/>
      <drainZonesShadow>
        <drainZoneShadow minCol="144874" maxCol="144890" />
        <drainZoneShadow minCol="163160" maxCol="163162" />
      </drainZonesShadow>
    </node>
    <node name="::855438" nid="11193" row="5012" minCol="40543" maxCol="82848" minColSha="76840" maxColSha="166210" color="EX-pale-green">
      <drainZones>
        <drainZone minCol="82847" maxCol="82848" />
      </drainZones>
      <drainZonesShadow>
        <drainZoneShadow minCol="144891" maxCol="144903" />
        <drainZoneShadow minCol="163163" maxCol="163169" />
      </drainZonesShadow>
    </node>
    <node name="::855658" nid="13777" row="5013" minCol="40544" maxCol="81492" minColSha="76841" maxColSha="163171" color="EX-pale-blue">
      <drainZones/>
      <drainZonesShadow>
        <drainZoneShadow minCol="144904" maxCol="144921" />
        <drainZoneShadow minCol="163170" maxCol="163171" />
      </drainZonesShadow>
    </node>
    <node name="::856597" nid="11156" row="5014" minCol="40545" maxCol="82736" minColSha="76842" maxColSha="163172" color="EX-dark-tan">
      <drainZones/>
      <drainZonesShadow>
        <drainZoneShadow minCol="144922" maxCol="144940" />
        <drainZoneShadow minCol="163172" maxCol="163172" />
      </drainZonesShadow>
    </node>
    <node name="::851372" nid="12520" row="5015" minCol="40546" maxCol="82798" minColSha="76843" maxColSha="163177" color="EX-pale-blue-magenta">
      <drainZones/>
      <drainZonesShadow>
        <drainZoneShadow minCol="144941" maxCol="144954" />
        <drainZoneShadow minCol="163173" maxCol="163177" />
      </drainZonesShadow>
    </node>
    <node name="::851493" nid="10686" row="5016" minCol="40547" maxCol="82816" minColSha="76844" maxColSha="163180" color="EX-pale-yellow orange">
      <drainZones/>
      <drainZonesShadow>
        <drainZoneShadow minCol="144955" maxCol="144970" />
        <drainZoneShadow minCol="163178" maxCol="163180" />
      </drainZonesShadow>
    </node>
    <node name="::852875" nid="12838" row="5017" minCol="40548" maxCol="82450" minColSha="76845" maxColSha="163187" color="EX-medium-magenta">
      <drainZones/>
      <drainZonesShadow>
        <drainZoneShadow minCol="144971" maxCol="144982" />
        <drainZoneShadow minCol="163181" maxCol="163187" />
      </drainZonesShadow>
    </node>
    <node name="::853177" nid="11298" row="5018" minCol="40549" maxCol="82851" minColSha="76846" maxColSha="165685" color="EX-pale-red">
      <drainZones>
        <drainZone minCol="82849" maxCol="82851" />
      </drainZones>
      <drainZonesShadow>
        <drainZoneShadow minCol="144983" maxCol="144991" />
        <drainZoneShadow minCol="163188" maxCol="163197" />
      </drainZonesShadow>
    </node>
    <node name="::853181" nid="10799" row="5019" minCol="40550" maxCol="82595" minColSha="76847" maxColSha="163202" color="EX-pale-cyan">
      <drainZones/>
      <drainZonesShadow>
        <drainZoneShadow minCol="144992" maxCol="145005" />
        <drainZoneShadow minCol="163198" maxCol="163202" />
      </drainZonesShadow>
    </node>
    <node name="::853569" nid="10820" row="5020" minCol="40551" maxCol="82852" minColSha="76848" maxColSha="164992" color="EX-pale-yellow-green">
      <drainZones>
        <drainZone minCol="82852" maxCol="82852" />
      </drainZones>
      <drainZonesShadow>
        <drainZoneShadow minCol="145006" maxCol="145021" />
        <drainZoneShadow minCol="163203" maxCol="163205" />
      </drainZonesShadow>
    </node>
    <node name="::854055" nid="10800" row="5021" minCol="40552" maxCol="79329" minColSha="76849" maxColSha="163206" color="EX-pale-purple">
      <drainZones/>
      <drainZonesShadow>
        <drainZoneShadow minCol="145022" maxCol="145039" />
        <drainZoneShadow minCol="163206" maxCol="163206" />
      </drainZonesShadow>
    </node>
    <node name="::854685" nid="12068" row="5022" minCol="40553" maxCol="82855" minColSha="76850" maxColSha="165927" color="EX-pale-magenta">
      <drainZones>
        <drainZone minCol="82853" maxCol="82855" />
      </drainZones>
      <drainZonesShadow>
        <drainZoneShadow minCol="145040" maxCol="145050" />
        <drainZoneShadow minCol="163207" maxCol="163214" />
      </drainZonesShadow>
    </node>
    <node name="::855150" nid="13203" row="5023" minCol="40554" maxCol="81157" minColSha="76851" maxColSha="163216" color="EX-pale-red-orange">
      <drainZones/>
      <drainZonesShadow>
        <drainZoneShadow minCol="145051" maxCol="145067" />
        <drainZoneShadow minCol="163215" maxCol="163216" />
      </drainZonesShadow>
    </node>
    <node name="::856021" nid="13902" row="5024" minCol="40555" maxCol="82857" minColSha="76852" maxColSha="165907" color="EX-blue">
      <drainZones>
        <drainZone minCol="82856" maxCol="82857" />
      </drainZones>
      <drainZonesShadow>
        <drainZoneShadow minCol="145068" maxCol="145081" />
        <drainZoneShadow minCol="163217" maxCol="163221" />
      </drainZonesShadow>
    </node>
    <node name="::850678" nid="12046" row="5025" minCol="40556" maxCol="82858" minColSha="76853" maxColSha="164202" color="EX-orange">
      <drainZones>
        <drainZone minCol="82858" maxCol="82858" />
      </drainZones>
      <drainZonesShadow>
        <drainZoneShadow minCol="145082" maxCol="145096" />
        <drainZoneShadow minCol="163222" maxCol="163224" />
      </drainZonesShadow>
    </node>
    <node name="::850706" nid="11920" row="5026" minCol="40557" maxCol="82859" minColSha="76854" maxColSha="163776" color="EX-dark-cyan">
      <drainZones>
        <drainZone minCol="82859" maxCol="82859" />
      </drainZones>
      <drainZonesShadow>
        <drainZoneShadow minCol="145097" maxCol="145107" />
        <drainZoneShadow minCol="163225" maxCol="163231" />
      </drainZonesShadow>
    </node>
    <node name="::850942" nid="11136" row="5027" minCol="40558" maxCol="82864" minColSha="76855" maxColSha="165220" color="EX-red">
      <drainZones>
        <drainZone minCol="82860" maxCol="82864" />
      </drainZones>
      <drainZonesShadow>
        <drainZoneShadow minCol="145108" maxCol="145118" />
        <drainZoneShadow minCol="163232" maxCol="163238" />
      </drainZonesShadow>
    </node>
    <node name="::851265" nid="12691" row="5028" minCol="40559" maxCol="82869" minColSha="76856" maxColSha="165908" color="EX-dark-orange">
      <drainZones>
        <drainZone minCol="82865" maxCol="82869" />
      </drainZones>
      <drainZonesShadow>
        <drainZoneShadow minCol="145119" maxCol="145129" />
        <drainZoneShadow minCol="163239" maxCol="163245" />
      </drainZonesShadow>
    </node>
    <node name="::851311" nid="12708" row="5029" minCol="40560" maxCol="82870" minColSha="76857" maxColSha="164356" color="EX-dark-gray-purple">
      <drainZones>
        <drainZone minCol="82870" maxCol="82870" />
      </drainZones>
      <drainZonesShadow>
        <drainZoneShadow minCol="145130" maxCol="145139" />
        <drainZoneShadow minCol="163246" maxCol="163253" />
      </drainZonesShadow>
    </node>
    <node name="::852858" nid="10789" row="5030" minCol="40561" maxCol="82871" minColSha="76858" maxColSha="166332" color="EX-cyan">
      <drainZones>
        <drainZone minCol="82871" maxCol="82871" />
      </drainZones>
      <drainZonesShadow>
        <drainZoneShadow minCol="145140" maxCol="145156" />
        <drainZoneShadow minCol="163254" maxCol="163254" />
      </drainZonesShadow>
    </node>
    <node name="::854183" nid="10753" row="5031" minCol="40562" maxCol="82872" minColSha="76859" maxColSha="165036" color="EX-yellow-orange">
      <drainZones>
        <drainZone minCol="82872" maxCol="82872" />
      </drainZones>
      <drainZonesShadow>
        <drainZoneShadow minCol="145157" maxCol="145170" />
        <drainZoneShadow minCol="163255" maxCol="163258" />
      </drainZonesShadow>
    </node>
    <node name="::855242" nid="11090" row="5032" minCol="40563" maxCol="82807" minColSha="76860" maxColSha="163259" color="EX-pure-blue">
      <drainZones/>
      <drainZonesShadow>
        <drainZoneShadow minCol="145171" maxCol="145187" />
        <drainZoneShadow minCol="163259" maxCol="163259" />
      </drainZonesShadow>
    </node>
    <node name="::856536" nid="11329" row="5033" minCol="40564" maxCol="82873" minColSha="76861" maxColSha="165354" color="EX-dark-yellow-green">
      <drainZones>
        <drainZone minCol="82873" maxCol="82873" />
      </drainZones>
      <drainZonesShadow>
        <drainZoneShadow minCol="145188" maxCol="145202" />
        <drainZoneShadow minCol="163260" maxCol="163262" />
      </drainZonesShadow>
    </node>
    <node name="::850399" nid="11154" row="5034" minCol="40565" maxCol="81660" minColSha="76862" maxColSha="163269" color="EX-dark-magenta">
      <drainZones/>
      <drainZonesShadow>
        <drainZoneShadow minCol="145203" maxCol="145212" />
        <drainZoneShadow minCol="163263" maxCol="163269" />
      </drainZonesShadow>
    </node>
    <node name="::850518" nid="13025" row="5035" minCol="40566" maxCol="82874" minColSha="76863" maxColSha="166321" color="EX-dark-green">
      <drainZones>
        <drainZone minCol="82874" maxCol="82874" />
      </drainZones>
      <drainZonesShadow>
        <drainZoneShadow minCol="145213" maxCol="145222" />
        <drainZoneShadow minCol="163270" maxCol="163276" />
      </drainZonesShadow>
    </node>
    <node name="::852349" nid="12356" row="5036" minCol="40567" maxCol="82702" minColSha="76864" maxColSha="163284" color="EX-blue-magenta">
      <drainZones/>
      <drainZonesShadow>
        <drainZoneShadow minCol="145223" maxCol="145231" />
        <drainZoneShadow minCol="163277" maxCol="163284" />
      </drainZonesShadow>
    </node>
    <node name="::853185" nid="11894" row="5037" minCol="40568" maxCol="82875" minColSha="76865" maxColSha="163543" color="EX-yellow-green">
      <drainZones>
        <drainZone minCol="82875" maxCol="82875" />
      </drainZones>
      <drainZonesShadow>
        <drainZoneShadow minCol="145232" maxCol="145242" />
        <drainZoneShadow minCol="163285" maxCol="163290" />
      </drainZonesShadow>
    </node>
    <node name="::853739" nid="12863" row="5038" minCol="40569" maxCol="82382" minColSha="76866" maxColSha="163293" color="EX-magenta">
      <drainZones/>
      <drainZonesShadow>
        <drainZoneShadow minCol="145243" maxCol="145256" />
        <drainZoneShadow minCol="163291" maxCol="163293" />
      </drainZonesShadow>
    </node>
    <node name="::855043" nid="12126" row="5039" minCol="40570" maxCol="82189" minColSha="76867" maxColSha="163299" color="EX-green">
      <drainZones/>
      <drainZonesShadow>
        <drainZoneShadow minCol="145257" maxCol="145267" />
        <drainZoneShadow minCol="163294" maxCol="163299" />
      </drainZonesShadow>
    </node>
    <node name="::851894" nid="10708" row="5040" minCol="40571" maxCol="82876" minColSha="76868" maxColSha="165675" color="EX-yellow">
      <drainZones>
        <drainZone minCol="82876" maxCol="82876" />
      </drainZones>
      <drainZonesShadow>
        <drainZoneShadow minCol="145268" maxCol="145278" />
        <drainZoneShadow minCol="163300" maxCol="163304" />
      </drainZonesShadow>
    </node>
    <node name="::852377" nid="13405" row="5041" minCol="40572" maxCol="82877" minColSha="76869" maxColSha="164269" color="EX-purple">
      <drainZones>
        <drainZone minCol="82877" maxCol="82877" />
      </drainZones>
      <drainZonesShadow>
        <drainZoneShadow minCol="145279" maxCol="145289" />
        <drainZoneShadow minCol="163305" maxCol="163309" />
      </drainZonesShadow>
    </node>
    <node name="::852715" nid="12359" row="5042" minCol="40573" maxCol="82799" minColSha="76870" maxColSha="163314" color="EX-dark-purple">
      <drainZones/>
      <drainZonesShadow>
        <drainZoneShadow minCol="145290" maxCol="145300" />
        <drainZoneShadow minCol="163310" maxCol="163314" />
      </drainZonesShadow>
    </node>
    <node name="::852920" nid="10772" row="5043" minCol="40574" maxCol="82879" minColSha="76871" maxColSha="166053" color="EX-dark-red">
      <drainZones>
        <drainZone minCol="82878" maxCol="82879" />
      </drainZones>
      <drainZonesShadow>
        <drainZoneShadow minCol="145301" maxCol="145313" />
        <drainZoneShadow minCol="163315" maxCol="163317" />
      </drainZonesShadow>
    </node>
    <node name="::853065" nid="11301" row="5044" minCol="40575" maxCol="82880" minColSha="76872" maxColSha="164524" color="EX-pale-green">
      <drainZones>
        <drainZone minCol="82880" maxCol="82880" />
      </drainZones>
      <drainZonesShadow>
        <drainZoneShadow minCol="145314" maxCol="145322" />
        <drainZoneShadow minCol="163318" maxCol="163324" />
      </drainZonesShadow>
    </node>
    <node name="::853319" nid="11977" row="5045" minCol="40576" maxCol="81884" minColSha="76873" maxColSha="163328" color="EX-pale-blue">
      <drainZones/>
      <drainZonesShadow>
        <drainZoneShadow minCol="145323" maxCol="145334" />
        <drainZoneShadow minCol="163325" maxCol="163328" />
      </drainZonesShadow>
    </node>
    <node name="::853589" nid="11678" row="5046" minCol="40577" maxCol="82881" minColSha="76874" maxColSha="163641" color="EX-dark-tan">
      <drainZones>
        <drainZone minCol="82881" maxCol="82881" />
      </drainZones>
      <drainZonesShadow>
        <drainZoneShadow minCol="145335" maxCol="145341" />
        <drainZoneShadow minCol="163329" maxCol="163337" />
      </drainZonesShadow>
    </node>
    <node name="::853748" nid="10831" row="5047" minCol="40578" maxCol="82644" minColSha="76875" maxColSha="163341" color="EX-pale-blue-magenta">
      <drainZones/>
      <drainZonesShadow>
        <drainZoneShadow minCol="145342" maxCol="145353" />
        <drainZoneShadow minCol="163338" maxCol="163341" />
      </drainZonesShadow>
    </node>
    <node name="::855176" nid="12639" row="5048" minCol="40579" maxCol="82192" minColSha="76876" maxColSha="163343" color="EX-pale-yellow orange">
      <drainZones/>
      <drainZonesShadow>
        <drainZoneShadow minCol="145354" maxCol="145367" />
        <drainZoneShadow minCol="163342" maxCol="163343" />
      </drainZonesShadow>
    </node>
    <node name="::855277" nid="12240" row="5049" minCol="40580" maxCol="82210" minColSha="76877" maxColSha="163348" color="EX-medium-magenta">
      <drainZones/>
      <drainZonesShadow>
        <drainZoneShadow minCol="145368" maxCol="145378" />
        <drainZoneShadow minCol="163344" maxCol="163348" />
      </drainZonesShadow>
    </node>
    <node name="::856420" nid="14038" row="5050" minCol="40581" maxCol="81497" minColSha="76878" maxColSha="163349" color="EX-pale-red">
      <drainZones/>
      <drainZonesShadow>
        <drainZoneShadow minCol="145379" maxCol="145393" />
        <drainZoneShadow minCol="163349" maxCol="163349" />
      </drainZonesShadow>
    </node>
    <node name="::856498" nid="13255" row="5051" minCol="40582" maxCol="82882" minColSha="76879" maxColSha="163997" color="EX-pale-cyan">
      <drainZones>
        <drainZone minCol="82882" maxCol="82882" />
      </drainZones>
      <drainZonesShadow>
        <drainZoneShadow minCol="145394" maxCol="145404" />
        <drainZoneShadow minCol="163350" maxCol="163354" />
      </drainZonesShadow>
    </node>
    <node name="::856869" nid="13291" row="5052" minCol="40583" maxCol="82883" minColSha="76880" maxColSha="163884" color="EX-pale-yellow-green">
      <drainZones>
        <drainZone minCol="82883" maxCol="82883" />
      </drainZones>
      <drainZonesShadow>
        <drainZoneShadow minCol="145405" maxCol="145416" />
        <drainZoneShadow minCol="163355" maxCol="163358" />
      </drainZonesShadow>
    </node>
    <node name="::856892" nid="11784" row="5053" minCol="40584" maxCol="82886" minColSha="76881" maxColSha="165741" color="EX-pale-purple">
      <drainZones>
        <drainZone minCol="82884" maxCol="82886" />
      </drainZones>
      <drainZonesShadow>
        <drainZoneShadow minCol="145417" maxCol="145425" />
        <drainZoneShadow minCol="163359" maxCol="163365" />
      </drainZonesShadow>
    </node>
    <node name="::850327" nid="13161" row="5054" minCol="40585" maxCol="82511" minColSha="76882" maxColSha="163366" color="EX-pale-magenta">
      <drainZones/>
      <drainZonesShadow>
        <drainZoneShadow minCol="145426" maxCol="145439" />
        <drainZoneShadow minCol="163366" maxCol="163366" />
      </drainZonesShadow>
    </node>
    <node name="::850648" nid="12293" row="5055" minCol="40586" maxCol="81652" minColSha="76883" maxColSha="163368" color="EX-pale-red-orange">
      <drainZones/>
      <drainZonesShadow>
        <drainZoneShadow minCol="145440" maxCol="145452" />
        <drainZoneShadow minCol="163367" maxCol="163368" />
      </drainZonesShadow>
    </node>
    <node name="::851014" nid="10748" row="5056" minCol="40587" maxCol="82727" minColSha="76884" maxColSha="163375" color="EX-blue">
      <drainZones/>
      <drainZonesShadow>
        <drainZoneShadow minCol="145453" maxCol="145460" />
        <drainZoneShadow minCol="163369" maxCol="163375" />
      </drainZonesShadow>
    </node>
    <node name="::851631" nid="11960" row="5057" minCol="40588" maxCol="82887" minColSha="76885" maxColSha="165070" color="EX-orange">
      <drainZones>
        <drainZone minCol="82887" maxCol="82887" />
      </drainZones>
      <drainZonesShadow>
        <drainZoneShadow minCol="145461" maxCol="145470" />
        <drainZoneShadow minCol="163376" maxCol="163380" />
      </drainZonesShadow>
    </node>
    <node name="::852551" nid="13466" row="5058" minCol="40589" maxCol="82888" minColSha="76886" maxColSha="163924" color="EX-dark-cyan">
      <drainZones>
        <drainZone minCol="82888" maxCol="82888" />
      </drainZones>
      <drainZonesShadow>
        <drainZoneShadow minCol="145471" maxCol="145483" />
        <drainZoneShadow minCol="163381" maxCol="163382" />
      </drainZonesShadow>
    </node>
    <node name="::853700" nid="12247" row="5059" minCol="40590" maxCol="82889" minColSha="76887" maxColSha="163494" color="EX-red">
      <drainZones>
        <drainZone minCol="82889" maxCol="82889" />
      </drainZones>
      <drainZonesShadow>
        <drainZoneShadow minCol="145484" maxCol="145496" />
        <drainZoneShadow minCol="163383" maxCol="163384" />
      </drainZonesShadow>
    </node>
    <node name="::853717" nid="11699" row="5060" minCol="40591" maxCol="82890" minColSha="76888" maxColSha="164299" color="EX-dark-orange">
      <drainZones>
        <drainZone minCol="82890" maxCol="82890" />
      </drainZones>
      <drainZonesShadow>
        <drainZoneShadow minCol="145497" maxCol="145506" />
        <drainZoneShadow minCol="163385" maxCol="163389" />
      </drainZonesShadow>
    </node>
    <node name="::853848" nid="12485" row="5061" minCol="40592" maxCol="82891" minColSha="76889" maxColSha="165180" color="EX-dark-gray-purple">
      <drainZones>
        <drainZone minCol="82891" maxCol="82891" />
      </drainZones>
      <drainZonesShadow>
        <drainZoneShadow minCol="145507" maxCol="145517" />
        <drainZoneShadow minCol="163390" maxCol="163393" />
      </drainZonesShadow>
    </node>
    <node name="::854188" nid="13860" row="5062" minCol="40593" maxCol="81533" minColSha="76890" maxColSha="163396" color="EX-cyan">
      <drainZones/>
      <drainZonesShadow>
        <drainZoneShadow minCol="145518" maxCol="145529" />
        <drainZoneShadow minCol="163394" maxCol="163396" />
      </drainZonesShadow>
    </node>
    <node name="::854541" nid="12056" row="5063" minCol="40594" maxCol="82038" minColSha="76891" maxColSha="163399" color="EX-yellow-orange">
      <drainZones/>
      <drainZonesShadow>
        <drainZoneShadow minCol="145530" maxCol="145541" />
        <drainZoneShadow minCol="163397" maxCol="163399" />
      </drainZonesShadow>
    </node>
    <node name="::854744" nid="11348" row="5064" minCol="40595" maxCol="82401" minColSha="76892" maxColSha="163406" color="EX-pure-blue">
      <drainZones/>
      <drainZonesShadow>
        <drainZoneShadow minCol="145542" maxCol="145549" />
        <drainZoneShadow minCol="163400" maxCol="163406" />
      </drainZonesShadow>
    </node>
    <node name="::854991" nid="12134" row="5065" minCol="40596" maxCol="82892" minColSha="76893" maxColSha="163620" color="EX-dark-yellow-green">
      <drainZones>
        <drainZone minCol="82892" maxCol="82892" />
      </drainZones>
      <drainZonesShadow>
        <drainZoneShadow minCol="145550" maxCol="145561" />
        <drainZoneShadow minCol="163407" maxCol="163409" />
      </drainZonesShadow>
    </node>
    <node name="::855315" nid="11921" row="5066" minCol="40597" maxCol="82894" minColSha="76894" maxColSha="164295" color="EX-dark-magenta">
      <drainZones>
        <drainZone minCol="82893" maxCol="82894" />
      </drainZones>
      <drainZonesShadow>
        <drainZoneShadow minCol="145562" maxCol="145569" />
        <drainZoneShadow minCol="163410" maxCol="163416" />
      </drainZonesShadow>
    </node>
    <node name="::855405" nid="13587" row="5067" minCol="40598" maxCol="82808" minColSha="76895" maxColSha="163422" color="EX-dark-green">
      <drainZones/>
      <drainZonesShadow>
        <drainZoneShadow minCol="145570" maxCol="145578" />
        <drainZoneShadow minCol="163417" maxCol="163422" />
      </drainZonesShadow>
    </node>
    <node name="::855894" nid="12415" row="5068" minCol="40599" maxCol="82199" minColSha="76896" maxColSha="163424" color="EX-blue-magenta">
      <drainZones/>
      <drainZonesShadow>
        <drainZoneShadow minCol="145579" maxCol="145591" />
        <drainZoneShadow minCol="163423" maxCol="163424" />
      </drainZonesShadow>
    </node>
    <node name="::850510" nid="13001" row="5069" minCol="40600" maxCol="82895" minColSha="76897" maxColSha="165872" color="EX-yellow-green">
      <drainZones>
        <drainZone minCol="82895" maxCol="82895" />
      </drainZones>
      <drainZonesShadow>
        <drainZoneShadow minCol="145592" maxCol="145602" />
        <drainZoneShadow minCol="163425" maxCol="163427" />
      </drainZonesShadow>
    </node>
    <node name="::851010" nid="13884" row="5070" minCol="40601" maxCol="78708" minColSha="76898" maxColSha="163428" color="EX-magenta">
      <drainZones/>
      <drainZonesShadow>
        <drainZoneShadow minCol="145603" maxCol="145615" />
        <drainZoneShadow minCol="163428" maxCol="163428" />
      </drainZonesShadow>
    </node>
    <node name="::851667" nid="12756" row="5071" minCol="40602" maxCol="82896" minColSha="76899" maxColSha="163492" color="EX-green">
      <drainZones>
        <drainZone minCol="82896" maxCol="82896" />
      </drainZones>
      <drainZonesShadow>
        <drainZoneShadow minCol="145616" maxCol="145625" />
        <drainZoneShadow minCol="163429" maxCol="163432" />
      </drainZonesShadow>
    </node>
    <node name="::853635" nid="10657" row="5072" minCol="40603" maxCol="82823" minColSha="76900" maxColSha="163441" color="EX-yellow">
      <drainZones/>
      <drainZonesShadow>
        <drainZoneShadow minCol="145626" maxCol="145630" />
        <drainZoneShadow minCol="163433" maxCol="163441" />
      </drainZonesShadow>
    </node>
    <node name="::854258" nid="11764" row="5073" minCol="40604" maxCol="82745" minColSha="76901" maxColSha="163443" color="EX-purple">
      <drainZones/>
      <drainZonesShadow>
        <drainZoneShadow minCol="145631" maxCol="145642" />
        <drainZoneShadow minCol="163442" maxCol="163443" />
      </drainZonesShadow>
    </node>
    <node name="::854336" nid="11778" row="5074" minCol="40605" maxCol="81956" minColSha="76902" maxColSha="163446" color="EX-dark-purple">
      <drainZones/>
      <drainZonesShadow>
        <drainZoneShadow minCol="145643" maxCol="145653" />
        <drainZoneShadow minCol="163444" maxCol="163446" />
      </drainZonesShadow>
    </node>
    <node name="::854398" nid="10949" row="5075" minCol="40606" maxCol="82430" minColSha="76903" maxColSha="163450" color="EX-dark-red">
      <drainZones/>
      <drainZonesShadow>
        <drainZoneShadow minCol="145654" maxCol="145663" />
        <drainZoneShadow minCol="163447" maxCol="163450" />
      </drainZonesShadow>
    </node>
    <node name="::854872" nid="11058" row="5076" minCol="40607" maxCol="82897" minColSha="76904" maxColSha="163675" color="EX-pale-green">
      <drainZones>
        <drainZone minCol="82897" maxCol="82897" />
      </drainZones>
      <drainZonesShadow>
        <drainZoneShadow minCol="145664" maxCol="145671" />
        <drainZoneShadow minCol="163451" maxCol="163456" />
      </drainZonesShadow>
    </node>
    <node name="::850420" nid="11981" row="5077" minCol="40608" maxCol="80334" minColSha="76905" maxColSha="163459" color="EX-pale-blue">
      <drainZones/>
      <drainZonesShadow>
        <drainZoneShadow minCol="145672" maxCol="145681" />
        <drainZoneShadow minCol="163457" maxCol="163459" />
      </drainZonesShadow>
    </node>
    <node name="::850916" nid="12349" row="5078" minCol="40609" maxCol="81309" minColSha="76906" maxColSha="163462" color="EX-dark-tan">
      <drainZones/>
      <drainZonesShadow>
        <drainZoneShadow minCol="145682" maxCol="145691" />
        <drainZoneShadow minCol="163460" maxCol="163462" />
      </drainZonesShadow>
    </node>
    <node name="::851280" nid="12707" row="5079" minCol="40610" maxCol="82898" minColSha="76907" maxColSha="164109" color="EX-pale-blue-magenta">
      <drainZones>
        <drainZone minCol="82898" maxCol="82898" />
      </drainZones>
      <drainZonesShadow>
        <drainZoneShadow minCol="145692" maxCol="145698" />
        <drainZoneShadow minCol="163463" maxCol="163468" />
      </drainZonesShadow>
    </node>
    <node name="::851392" nid="12717" row="5080" minCol="40611" maxCol="82899" minColSha="76908" maxColSha="164316" color="EX-pale-yellow orange">
      <drainZones>
        <drainZone minCol="82899" maxCol="82899" />
      </drainZones>
      <drainZonesShadow>
        <drainZoneShadow minCol="145699" maxCol="145706" />
        <drainZoneShadow minCol="163469" maxCol="163473" />
      </drainZonesShadow>
    </node>
    <node name="::851580" nid="12014" row="5081" minCol="40612" maxCol="82901" minColSha="76909" maxColSha="164650" color="EX-medium-magenta">
      <drainZones>
        <drainZone minCol="82900" maxCol="82901" />
      </drainZones>
      <drainZonesShadow>
        <drainZoneShadow minCol="145707" maxCol="145716" />
        <drainZoneShadow minCol="163474" maxCol="163476" />
      </drainZonesShadow>
    </node>
    <node name="::851949" nid="13838" row="5082" minCol="40613" maxCol="79572" minColSha="76910" maxColSha="163478" color="EX-pale-red">
      <drainZones/>
      <drainZonesShadow>
        <drainZoneShadow minCol="145717" maxCol="145727" />
        <drainZoneShadow minCol="163477" maxCol="163478" />
      </drainZonesShadow>
    </node>
    <node name="::852173" nid="12855" row="5083" minCol="40614" maxCol="81150" minColSha="76911" maxColSha="163481" color="EX-pale-cyan">
      <drainZones/>
      <drainZonesShadow>
        <drainZoneShadow minCol="145728" maxCol="145737" />
        <drainZoneShadow minCol="163479" maxCol="163481" />
      </drainZonesShadow>
    </node>
    <node name="::852576" nid="11242" row="5084" minCol="40615" maxCol="82788" minColSha="76912" maxColSha="163483" color="EX-pale-yellow-green">
      <drainZones/>
      <drainZonesShadow>
        <drainZoneShadow minCol="145738" maxCol="145748" />
        <drainZoneShadow minCol="163482" maxCol="163483" />
      </drainZonesShadow>
    </node>
    <node name="::853099" nid="12822" row="5085" minCol="40616" maxCol="80784" minColSha="76913" maxColSha="163485" color="EX-pale-purple">
      <drainZones/>
      <drainZonesShadow>
        <drainZoneShadow minCol="145749" maxCol="145759" />
        <drainZoneShadow minCol="163484" maxCol="163485" />
      </drainZonesShadow>
    </node>
    <node name="::853226" nid="13993" row="5086" minCol="40617" maxCol="82896" minColSha="76914" maxColSha="163492" color="EX-pale-magenta">
      <drainZones/>
      <drainZonesShadow>
        <drainZoneShadow minCol="145760" maxCol="145765" />
        <drainZoneShadow minCol="163486" maxCol="163492" />
      </drainZonesShadow>
    </node>
    <node name="::853671" nid="11711" row="5087" minCol="40618" maxCol="82889" minColSha="76915" maxColSha="163494" color="EX-pale-red-orange">
      <drainZones/>
      <drainZonesShadow>
        <drainZoneShadow minCol="145766" maxCol="145776" />
        <drainZoneShadow minCol="163493" maxCol="163494" />
      </drainZonesShadow>
    </node>
    <node name="::853734" nid="11698" row="5088" minCol="40619" maxCol="82588" minColSha="76916" maxColSha="163498" color="EX-blue">
      <drainZones/>
      <drainZonesShadow>
        <drainZoneShadow minCol="145777" maxCol="145785" />
        <drainZoneShadow minCol="163495" maxCol="163498" />
      </drainZonesShadow>
    </node>
    <node name="::854216" nid="12960" row="5089" minCol="40620" maxCol="82902" minColSha="76917" maxColSha="165021" color="EX-orange">
      <drainZones>
        <drainZone minCol="82902" maxCol="82902" />
      </drainZones>
      <drainZonesShadow>
        <drainZoneShadow minCol="145786" maxCol="145797" />
        <drainZoneShadow minCol="163499" maxCol="163499" />
      </drainZonesShadow>
    </node>
    <node name="::854271" nid="10608" row="5090" minCol="40621" maxCol="82903" minColSha="76918" maxColSha="164821" color="EX-dark-cyan">
      <drainZones>
        <drainZone minCol="82903" maxCol="82903" />
      </drainZones>
      <drainZonesShadow>
        <drainZoneShadow minCol="145798" maxCol="145805" />
        <drainZoneShadow minCol="163500" maxCol="163504" />
      </drainZonesShadow>
    </node>
    <node name="::854928" nid="12119" row="5091" minCol="40622" maxCol="80442" minColSha="76919" maxColSha="163506" color="EX-red">
      <drainZones/>
      <drainZonesShadow>
        <drainZoneShadow minCol="145806" maxCol="145816" />
        <drainZoneShadow minCol="163505" maxCol="163506" />
      </drainZonesShadow>
    </node>
    <node name="::855653" nid="13635" row="5092" minCol="40623" maxCol="82332" minColSha="76920" maxColSha="163509" color="EX-dark-orange">
      <drainZones/>
      <drainZonesShadow>
        <drainZoneShadow minCol="145817" maxCol="145826" />
        <drainZoneShadow minCol="163507" maxCol="163509" />
      </drainZonesShadow>
    </node>
    <node name="::856512" nid="11572" row="5093" minCol="40624" maxCol="82904" minColSha="76921" maxColSha="164449" color="EX-dark-gray-purple">
      <drainZones>
        <drainZone minCol="82904" maxCol="82904" />
      </drainZones>
      <drainZonesShadow>
        <drainZoneShadow minCol="145827" maxCol="145838" />
        <drainZoneShadow minCol="163510" maxCol="163510" />
      </drainZonesShadow>
    </node>
    <node name="::856595" nid="12534" row="5094" minCol="40625" maxCol="82906" minColSha="76922" maxColSha="166219" color="EX-cyan">
      <drainZones>
        <drainZone minCol="82905" maxCol="82906" />
      </drainZones>
      <drainZonesShadow>
        <drainZoneShadow minCol="145839" maxCol="145847" />
        <drainZoneShadow minCol="163511" maxCol="163514" />
      </drainZonesShadow>
    </node>
    <node name="::856778" nid="11441" row="5095" minCol="40626" maxCol="77002" minColSha="76923" maxColSha="163515" color="EX-yellow-orange">
      <drainZones/>
      <drainZonesShadow>
        <drainZoneShadow minCol="145848" maxCol="145859" />
        <drainZoneShadow minCol="163515" maxCol="163515" />
      </drainZonesShadow>
    </node>
    <node name="::850984" nid="12329" row="5096" minCol="40627" maxCol="82907" minColSha="76924" maxColSha="163767" color="EX-pure-blue">
      <drainZones>
        <drainZone minCol="82907" maxCol="82907" />
      </drainZones>
      <drainZonesShadow>
        <drainZoneShadow minCol="145860" maxCol="145869" />
        <drainZoneShadow minCol="163516" maxCol="163517" />
      </drainZonesShadow>
    </node>
    <node name="::851329" nid="12646" row="5097" minCol="40628" maxCol="82617" minColSha="76925" maxColSha="163519" color="EX-dark-yellow-green">
      <drainZones/>
      <drainZonesShadow>
        <drainZoneShadow minCol="145870" maxCol="145879" />
        <drainZoneShadow minCol="163518" maxCol="163519" />
      </drainZonesShadow>
    </node>
    <node name="::851550" nid="11964" row="5098" minCol="40629" maxCol="82908" minColSha="76926" maxColSha="166315" color="EX-dark-magenta">
      <drainZones>
        <drainZone minCol="82908" maxCol="82908" />
      </drainZones>
      <drainZonesShadow>
        <drainZoneShadow minCol="145880" maxCol="145887" />
        <drainZoneShadow minCol="163520" maxCol="163523" />
      </drainZonesShadow>
    </node>
    <node name="::851569" nid="10691" row="5099" minCol="40630" maxCol="79974" minColSha="76927" maxColSha="163524" color="EX-dark-green">
      <drainZones/>
      <drainZonesShadow>
        <drainZoneShadow minCol="145888" maxCol="145898" />
        <drainZoneShadow minCol="163524" maxCol="163524" />
      </drainZonesShadow>
    </node>
    <node name="::851820" nid="11985" row="5100" minCol="40631" maxCol="82686" minColSha="76928" maxColSha="163526" color="EX-blue-magenta">
      <drainZones/>
      <drainZonesShadow>
        <drainZoneShadow minCol="145899" maxCol="145908" />
        <drainZoneShadow minCol="163525" maxCol="163526" />
      </drainZonesShadow>
    </node>
    <node name="::851925" nid="13578" row="5101" minCol="40632" maxCol="82909" minColSha="76929" maxColSha="166019" color="EX-yellow-green">
      <drainZones>
        <drainZone minCol="82909" maxCol="82909" />
      </drainZones>
      <drainZonesShadow>
        <drainZoneShadow minCol="145909" maxCol="145915" />
        <drainZoneShadow minCol="163527" maxCol="163531" />
      </drainZonesShadow>
    </node>
    <node name="::852422" nid="12302" row="5102" minCol="40633" maxCol="82543" minColSha="76930" maxColSha="163535" color="EX-magenta">
      <drainZones/>
      <drainZonesShadow>
        <drainZoneShadow minCol="145916" maxCol="145923" />
        <drainZoneShadow minCol="163532" maxCol="163535" />
      </drainZonesShadow>
    </node>
    <node name="::852431" nid="13625" row="5103" minCol="40634" maxCol="80750" minColSha="76931" maxColSha="163537" color="EX-green">
      <drainZones/>
      <drainZonesShadow>
        <drainZoneShadow minCol="145924" maxCol="145933" />
        <drainZoneShadow minCol="163536" maxCol="163537" />
      </drainZonesShadow>
    </node>
    <node name="::854306" nid="11767" row="5104" minCol="40635" maxCol="82875" minColSha="76932" maxColSha="163543" color="EX-yellow">
      <drainZones/>
      <drainZonesShadow>
        <drainZoneShadow minCol="145934" maxCol="145939" />
        <drainZoneShadow minCol="163538" maxCol="163543" />
      </drainZonesShadow>
    </node>
    <node name="::854763" nid="12102" row="5105" minCol="40636" maxCol="82910" minColSha="76933" maxColSha="164058" color="EX-purple">
      <drainZones>
        <drainZone minCol="82910" maxCol="82910" />
      </drainZones>
      <drainZonesShadow>
        <drainZoneShadow minCol="145940" maxCol="145946" />
        <drainZoneShadow minCol="163544" maxCol="163548" />
      </drainZonesShadow>
    </node>
    <node name="::855732" nid="13653" row="5106" minCol="40637" maxCol="82911" minColSha="76934" maxColSha="166252" color="EX-dark-purple">
      <drainZones>
        <drainZone minCol="82911" maxCol="82911" />
      </drainZones>
      <drainZonesShadow>
        <drainZoneShadow minCol="145947" maxCol="145955" />
        <drainZoneShadow minCol="163549" maxCol="163551" />
      </drainZonesShadow>
    </node>
    <node name="::855802" nid="11152" row="5107" minCol="40638" maxCol="82231" minColSha="76935" maxColSha="163556" color="EX-dark-red">
      <drainZones/>
      <drainZonesShadow>
        <drainZoneShadow minCol="145956" maxCol="145962" />
        <drainZoneShadow minCol="163552" maxCol="163556" />
      </drainZonesShadow>
    </node>
    <node name="::856615" nid="13243" row="5108" minCol="40639" maxCol="82069" minColSha="76936" maxColSha="163558" color="EX-pale-green">
      <drainZones/>
      <drainZonesShadow>
        <drainZoneShadow minCol="145963" maxCol="145972" />
        <drainZoneShadow minCol="163557" maxCol="163558" />
      </drainZonesShadow>
    </node>
    <node name="::856681" nid="10851" row="5109" minCol="40640" maxCol="81116" minColSha="76937" maxColSha="163560" color="EX-pale-blue">
      <drainZones/>
      <drainZonesShadow>
        <drainZoneShadow minCol="145973" maxCol="145982" />
        <drainZoneShadow minCol="163559" maxCol="163560" />
      </drainZonesShadow>
    </node>
    <node name="::856823" nid="11429" row="5110" minCol="40641" maxCol="82912" minColSha="76938" maxColSha="166309" color="EX-dark-tan">
      <drainZones>
        <drainZone minCol="82912" maxCol="82912" />
      </drainZones>
      <drainZonesShadow>
        <drainZoneShadow minCol="145983" maxCol="145991" />
        <drainZoneShadow minCol="163561" maxCol="163563" />
      </drainZonesShadow>
    </node>
    <node name="::851049" nid="12339" row="5111" minCol="40642" maxCol="82913" minColSha="76939" maxColSha="166225" color="EX-pale-blue-magenta">
      <drainZones>
        <drainZone minCol="82913" maxCol="82913" />
      </drainZones>
      <drainZonesShadow>
        <drainZoneShadow minCol="145992" maxCol="146000" />
        <drainZoneShadow minCol="163564" maxCol="163565" />
      </drainZonesShadow>
    </node>
    <node name="::852226" nid="11467" row="5112" minCol="40643" maxCol="82914" minColSha="76940" maxColSha="165572" color="EX-pale-yellow orange">
      <drainZones>
        <drainZone minCol="82914" maxCol="82914" />
      </drainZones>
      <drainZonesShadow>
        <drainZoneShadow minCol="146001" maxCol="146009" />
        <drainZoneShadow minCol="163566" maxCol="163567" />
      </drainZonesShadow>
    </node>
    <node name="::852436" nid="11241" row="5113" minCol="40644" maxCol="76904" minColSha="76941" maxColSha="163569" color="EX-medium-magenta">
      <drainZones/>
      <drainZonesShadow>
        <drainZoneShadow minCol="146010" maxCol="146018" />
        <drainZoneShadow minCol="163568" maxCol="163569" />
      </drainZonesShadow>
    </node>
    <node name="::852543" nid="10611" row="5114" minCol="40645" maxCol="82652" minColSha="76942" maxColSha="163573" color="EX-pale-red">
      <drainZones/>
      <drainZonesShadow>
        <drainZoneShadow minCol="146019" maxCol="146025" />
        <drainZoneShadow minCol="163570" maxCol="163573" />
      </drainZonesShadow>
    </node>
    <node name="::853386" nid="10807" row="5115" minCol="40646" maxCol="81694" minColSha="76943" maxColSha="163574" color="EX-pale-cyan">
      <drainZones/>
      <drainZonesShadow>
        <drainZoneShadow minCol="146026" maxCol="146035" />
        <drainZoneShadow minCol="163574" maxCol="163574" />
      </drainZonesShadow>
    </node>
    <node name="::853558" nid="11794" row="5116" minCol="40647" maxCol="81117" minColSha="76944" maxColSha="163575" color="EX-pale-yellow-green">
      <drainZones/>
      <drainZonesShadow>
        <drainZoneShadow minCol="146036" maxCol="146045" />
        <drainZoneShadow minCol="163575" maxCol="163575" />
      </drainZonesShadow>
    </node>
    <node name="::854501" nid="13941" row="5117" minCol="40648" maxCol="82915" minColSha="76945" maxColSha="163722" color="EX-pale-purple">
      <drainZones>
        <drainZone minCol="82915" maxCol="82915" />
      </drainZones>
      <drainZonesShadow>
        <drainZoneShadow minCol="146046" maxCol="146054" />
        <drainZoneShadow minCol="163576" maxCol="163577" />
      </drainZonesShadow>
    </node>
    <node name="::854953" nid="13336" row="5118" minCol="40649" maxCol="82916" minColSha="76946" maxColSha="163817" color="EX-pale-magenta">
      <drainZones>
        <drainZone minCol="82916" maxCol="82916" />
      </drainZones>
      <drainZonesShadow>
        <drainZoneShadow minCol="146055" maxCol="146063" />
        <drainZoneShadow minCol="163578" maxCol="163579" />
      </drainZonesShadow>
    </node>
    <node name="::855214" nid="11951" row="5119" minCol="40650" maxCol="81408" minColSha="76947" maxColSha="163581" color="EX-pale-red-orange">
      <drainZones/>
      <drainZonesShadow>
        <drainZoneShadow minCol="146064" maxCol="146072" />
        <drainZoneShadow minCol="163580" maxCol="163581" />
      </drainZonesShadow>
    </node>
    <node name="::856861" nid="12577" row="5120" minCol="40651" maxCol="82639" minColSha="76948" maxColSha="163584" color="EX-blue">
      <drainZones/>
      <drainZonesShadow>
        <drainZoneShadow minCol="146073" maxCol="146080" />
        <drainZoneShadow minCol="163582" maxCol="163584" />
      </drainZonesShadow>
    </node>
    <node name="::851039" nid="12231" row="5121" minCol="40652" maxCol="82917" minColSha="76949" maxColSha="163785" color="EX-orange">
      <drainZones>
        <drainZone minCol="82917" maxCol="82917" />
      </drainZones>
      <drainZonesShadow>
        <drainZoneShadow minCol="146081" maxCol="146087" />
        <drainZoneShadow minCol="163585" maxCol="163587" />
      </drainZonesShadow>
    </node>
    <node name="::851609" nid="12747" row="5122" minCol="40653" maxCol="82918" minColSha="76950" maxColSha="166206" color="EX-dark-cyan">
      <drainZones>
        <drainZone minCol="82918" maxCol="82918" />
      </drainZones>
      <drainZonesShadow>
        <drainZoneShadow minCol="146088" maxCol="146095" />
        <drainZoneShadow minCol="163588" maxCol="163589" />
      </drainZonesShadow>
    </node>
    <node name="::851701" nid="12764" row="5123" minCol="40654" maxCol="82919" minColSha="76951" maxColSha="166118" color="EX-red">
      <drainZones>
        <drainZone minCol="82919" maxCol="82919" />
      </drainZones>
      <drainZonesShadow>
        <drainZoneShadow minCol="146096" maxCol="146102" />
        <drainZoneShadow minCol="163590" maxCol="163592" />
      </drainZonesShadow>
    </node>
    <node name="::852507" nid="11232" row="5124" minCol="40655" maxCol="81687" minColSha="76952" maxColSha="163594" color="EX-dark-orange">
      <drainZones/>
      <drainZonesShadow>
        <drainZoneShadow minCol="146103" maxCol="146110" />
        <drainZoneShadow minCol="163593" maxCol="163594" />
      </drainZonesShadow>
    </node>
    <node name="::852591" nid="11244" row="5125" minCol="40656" maxCol="82849" minColSha="76953" maxColSha="163597" color="EX-dark-gray-purple">
      <drainZones/>
      <drainZonesShadow>
        <drainZoneShadow minCol="146111" maxCol="146117" />
        <drainZoneShadow minCol="163595" maxCol="163597" />
      </drainZonesShadow>
    </node>
    <node name="::852721" nid="11260" row="5126" minCol="40657" maxCol="82114" minColSha="76954" maxColSha="163601" color="EX-cyan">
      <drainZones/>
      <drainZonesShadow>
        <drainZoneShadow minCol="146118" maxCol="146123" />
        <drainZoneShadow minCol="163598" maxCol="163601" />
      </drainZonesShadow>
    </node>
    <node name="::854127" nid="11589" row="5127" minCol="40658" maxCol="82920" minColSha="76955" maxColSha="164997" color="EX-yellow-orange">
      <drainZones>
        <drainZone minCol="82920" maxCol="82920" />
      </drainZones>
      <drainZonesShadow>
        <drainZoneShadow minCol="146124" maxCol="146131" />
        <drainZoneShadow minCol="163602" maxCol="163603" />
      </drainZonesShadow>
    </node>
    <node name="::854550" nid="12307" row="5128" minCol="40659" maxCol="81986" minColSha="76956" maxColSha="163608" color="EX-pure-blue">
      <drainZones/>
      <drainZonesShadow>
        <drainZoneShadow minCol="146132" maxCol="146136" />
        <drainZoneShadow minCol="163604" maxCol="163608" />
      </drainZonesShadow>
    </node>
    <node name="::855137" nid="12138" row="5129" minCol="40660" maxCol="82921" minColSha="76957" maxColSha="166388" color="EX-dark-yellow-green">
      <drainZones>
        <drainZone minCol="82921" maxCol="82921" />
      </drainZones>
      <drainZonesShadow>
        <drainZoneShadow minCol="146137" maxCol="146143" />
        <drainZoneShadow minCol="163609" maxCol="163611" />
      </drainZonesShadow>
    </node>
    <node name="::855284" nid="12038" row="5130" minCol="40661" maxCol="82922" minColSha="76958" maxColSha="166469" color="EX-dark-magenta">
      <drainZones>
        <drainZone minCol="82922" maxCol="82922" />
      </drainZones>
      <drainZonesShadow>
        <drainZoneShadow minCol="146144" maxCol="146148" />
        <drainZoneShadow minCol="163612" maxCol="163616" />
      </drainZonesShadow>
    </node>
    <node name="::855301" nid="11907" row="5131" minCol="40662" maxCol="81949" minColSha="76959" maxColSha="163618" color="EX-dark-green">
      <drainZones/>
      <drainZonesShadow>
        <drainZoneShadow minCol="146149" maxCol="146156" />
        <drainZoneShadow minCol="163617" maxCol="163618" />
      </drainZonesShadow>
    </node>
    <node name="::855984" nid="12471" row="5132" minCol="40663" maxCol="82892" minColSha="76960" maxColSha="163620" color="EX-blue-magenta">
      <drainZones/>
      <drainZonesShadow>
        <drainZoneShadow minCol="146157" maxCol="146164" />
        <drainZoneShadow minCol="163619" maxCol="163620" />
      </drainZonesShadow>
    </node>
    <node name="::856465" nid="10791" row="5133" minCol="40664" maxCol="82923" minColSha="76961" maxColSha="164632" color="EX-yellow-green">
      <drainZones>
        <drainZone minCol="82923" maxCol="82923" />
      </drainZones>
      <drainZonesShadow>
        <drainZoneShadow minCol="146165" maxCol="146172" />
        <drainZoneShadow minCol="163621" maxCol="163622" />
      </drainZonesShadow>
    </node>
    <node name="::856794" nid="12580" row="5134" minCol="40665" maxCol="81185" minColSha="76962" maxColSha="163625" color="EX-magenta">
      <drainZones/>
      <drainZonesShadow>
        <drainZoneShadow minCol="146173" maxCol="146179" />
        <drainZoneShadow minCol="163623" maxCol="163625" />
      </drainZonesShadow>
    </node>
    <node name="::856836" nid="10650" row="5135" minCol="40666" maxCol="82924" minColSha="76963" maxColSha="164913" color="EX-green">
      <drainZones>
        <drainZone minCol="82924" maxCol="82924" />
      </drainZones>
      <drainZonesShadow>
        <drainZoneShadow minCol="146180" maxCol="146186" />
        <drainZoneShadow minCol="163626" maxCol="163628" />
      </drainZonesShadow>
    </node>
    <node name="::850819" nid="11583" row="5136" minCol="40667" maxCol="82925" minColSha="76964" maxColSha="166011" color="EX-yellow">
      <drainZones>
        <drainZone minCol="82925" maxCol="82925" />
      </drainZones>
      <drainZonesShadow>
        <drainZoneShadow minCol="146187" maxCol="146193" />
        <drainZoneShadow minCol="163629" maxCol="163630" />
      </drainZonesShadow>
    </node>
    <node name="::850993" nid="12331" row="5137" minCol="40668" maxCol="82756" minColSha="76965" maxColSha="163634" color="EX-purple">
      <drainZones/>
      <drainZonesShadow>
        <drainZoneShadow minCol="146194" maxCol="146198" />
        <drainZoneShadow minCol="163631" maxCol="163634" />
      </drainZonesShadow>
    </node>
    <node name="::851103" nid="12687" row="5138" minCol="40669" maxCol="82926" minColSha="76966" maxColSha="164918" color="EX-dark-purple">
      <drainZones>
        <drainZone minCol="82926" maxCol="82926" />
      </drainZones>
      <drainZonesShadow>
        <drainZoneShadow minCol="146199" maxCol="146205" />
        <drainZoneShadow minCol="163635" maxCol="163636" />
      </drainZonesShadow>
    </node>
    <node name="::851219" nid="12696" row="5139" minCol="40670" maxCol="82881" minColSha="76967" maxColSha="163641" color="EX-dark-red">
      <drainZones/>
      <drainZonesShadow>
        <drainZoneShadow minCol="146206" maxCol="146209" />
        <drainZoneShadow minCol="163637" maxCol="163641" />
      </drainZonesShadow>
    </node>
    <node name="::851334" nid="11690" row="5140" minCol="40671" maxCol="81376" minColSha="76968" maxColSha="163643" color="EX-pale-green">
      <drainZones/>
      <drainZonesShadow>
        <drainZoneShadow minCol="146210" maxCol="146216" />
        <drainZoneShadow minCol="163642" maxCol="163643" />
      </drainZonesShadow>
    </node>
    <node name="::851697" nid="12760" row="5141" minCol="40672" maxCol="81019" minColSha="76969" maxColSha="163645" color="EX-pale-blue">
      <drainZones/>
      <drainZonesShadow>
        <drainZoneShadow minCol="146217" maxCol="146223" />
        <drainZoneShadow minCol="163644" maxCol="163645" />
      </drainZonesShadow>
    </node>
    <node name="::852086" nid="13047" row="5142" minCol="40673" maxCol="82927" minColSha="76970" maxColSha="163671" color="EX-dark-tan">
      <drainZones>
        <drainZone minCol="82927" maxCol="82927" />
      </drainZones>
      <drainZonesShadow>
        <drainZoneShadow minCol="146224" maxCol="146230" />
        <drainZoneShadow minCol="163646" maxCol="163647" />
      </drainZonesShadow>
    </node>
    <node name="::852238" nid="11206" row="5143" minCol="40674" maxCol="81256" minColSha="76971" maxColSha="163649" color="EX-pale-blue-magenta">
      <drainZones/>
      <drainZonesShadow>
        <drainZoneShadow minCol="146231" maxCol="146237" />
        <drainZoneShadow minCol="163648" maxCol="163649" />
      </drainZonesShadow>
    </node>
    <node name="::852412" nid="12099" row="5144" minCol="40675" maxCol="82396" minColSha="76972" maxColSha="163652" color="EX-pale-yellow orange">
      <drainZones/>
      <drainZonesShadow>
        <drainZoneShadow minCol="146238" maxCol="146243" />
        <drainZoneShadow minCol="163650" maxCol="163652" />
      </drainZonesShadow>
    </node>
    <node name="::852720" nid="12358" row="5145" minCol="40676" maxCol="82928" minColSha="76973" maxColSha="166339" color="EX-medium-magenta">
      <drainZones>
        <drainZone minCol="82928" maxCol="82928" />
      </drainZones>
      <drainZonesShadow>
        <drainZoneShadow minCol="146244" maxCol="146250" />
        <drainZoneShadow minCol="163653" maxCol="163654" />
      </drainZonesShadow>
    </node>
    <node name="::852863" nid="11275" row="5146" minCol="40677" maxCol="82929" minColSha="76974" maxColSha="163686" color="EX-pale-red">
      <drainZones>
        <drainZone minCol="82929" maxCol="82929" />
      </drainZones>
      <drainZonesShadow>
        <drainZoneShadow minCol="146251" maxCol="146257" />
        <drainZoneShadow minCol="163655" maxCol="163656" />
      </drainZonesShadow>
    </node>
    <node name="::852960" nid="11296" row="5147" minCol="40678" maxCol="82930" minColSha="76975" maxColSha="164961" color="EX-pale-cyan">
      <drainZones>
        <drainZone minCol="82930" maxCol="82930" />
      </drainZones>
      <drainZonesShadow>
        <drainZoneShadow minCol="146258" maxCol="146263" />
        <drainZoneShadow minCol="163657" maxCol="163659" />
      </drainZonesShadow>
    </node>
    <node name="::853125" nid="10798" row="5148" minCol="40679" maxCol="82931" minColSha="76976" maxColSha="166324" color="EX-pale-yellow-green">
      <drainZones>
        <drainZone minCol="82931" maxCol="82931" />
      </drainZones>
      <drainZonesShadow>
        <drainZoneShadow minCol="146264" maxCol="146270" />
        <drainZoneShadow minCol="163660" maxCol="163661" />
      </drainZonesShadow>
    </node>
    <node name="::853825" nid="11713" row="5149" minCol="40680" maxCol="82935" minColSha="76977" maxColSha="165909" color="EX-pale-purple">
      <drainZones>
        <drainZone minCol="82932" maxCol="82935" />
      </drainZones>
      <drainZonesShadow>
        <drainZoneShadow minCol="146271" maxCol="146274" />
        <drainZoneShadow minCol="163662" maxCol="163666" />
      </drainZonesShadow>
    </node>
    <node name="::853917" nid="10836" row="5150" minCol="40681" maxCol="79757" minColSha="76978" maxColSha="163667" color="EX-pale-magenta">
      <drainZones/>
      <drainZonesShadow>
        <drainZoneShadow minCol="146275" maxCol="146282" />
        <drainZoneShadow minCol="163667" maxCol="163667" />
      </drainZonesShadow>
    </node>
    <node name="::854266" nid="13216" row="5151" minCol="40682" maxCol="82936" minColSha="76979" maxColSha="165480" color="EX-pale-red-orange">
      <drainZones>
        <drainZone minCol="82936" maxCol="82936" />
      </drainZones>
      <drainZonesShadow>
        <drainZoneShadow minCol="146283" maxCol="146289" />
        <drainZoneShadow minCol="163668" maxCol="163669" />
      </drainZonesShadow>
    </node>
    <node name="::854652" nid="12089" row="5152" minCol="40683" maxCol="82927" minColSha="76980" maxColSha="163671" color="EX-blue">
      <drainZones/>
      <drainZonesShadow>
        <drainZoneShadow minCol="146290" maxCol="146296" />
        <drainZoneShadow minCol="163670" maxCol="163671" />
      </drainZonesShadow>
    </node>
    <node name="::855303" nid="11095" row="5153" minCol="40684" maxCol="82897" minColSha="76981" maxColSha="163675" color="EX-orange">
      <drainZones/>
      <drainZonesShadow>
        <drainZoneShadow minCol="146297" maxCol="146301" />
        <drainZoneShadow minCol="163672" maxCol="163675" />
      </drainZonesShadow>
    </node>
    <node name="::855488" nid="13924" row="5154" minCol="40685" maxCol="82937" minColSha="76982" maxColSha="163998" color="EX-dark-cyan">
      <drainZones>
        <drainZone minCol="82937" maxCol="82937" />
      </drainZones>
      <drainZonesShadow>
        <drainZoneShadow minCol="146302" maxCol="146306" />
        <drainZoneShadow minCol="163676" maxCol="163679" />
      </drainZonesShadow>
    </node>
    <node name="::856142" nid="12492" row="5155" minCol="40686" maxCol="82072" minColSha="76983" maxColSha="163681" color="EX-red">
      <drainZones/>
      <drainZonesShadow>
        <drainZoneShadow minCol="146307" maxCol="146313" />
        <drainZoneShadow minCol="163680" maxCol="163681" />
      </drainZonesShadow>
    </node>
    <node name="::856906" nid="11461" row="5156" minCol="40687" maxCol="82938" minColSha="76984" maxColSha="164876" color="EX-dark-orange">
      <drainZones>
        <drainZone minCol="82938" maxCol="82938" />
      </drainZones>
      <drainZonesShadow>
        <drainZoneShadow minCol="146314" maxCol="146321" />
        <drainZoneShadow minCol="163682" maxCol="163682" />
      </drainZonesShadow>
    </node>
    <node name="::850340" nid="11842" row="5157" minCol="40688" maxCol="82719" minColSha="76985" maxColSha="163684" color="EX-dark-gray-purple">
      <drainZones/>
      <drainZonesShadow>
        <drainZoneShadow minCol="146322" maxCol="146327" />
        <drainZoneShadow minCol="163683" maxCol="163684" />
      </drainZonesShadow>
    </node>
    <node name="::850645" nid="12292" row="5158" minCol="40689" maxCol="82929" minColSha="76986" maxColSha="163686" color="EX-cyan">
      <drainZones/>
      <drainZonesShadow>
        <drainZoneShadow minCol="146328" maxCol="146333" />
        <drainZoneShadow minCol="163685" maxCol="163686" />
      </drainZonesShadow>
    </node>
    <node name="::851249" nid="12723" row="5159" minCol="40690" maxCol="82939" minColSha="76987" maxColSha="163910" color="EX-yellow-orange">
      <drainZones>
        <drainZone minCol="82939" maxCol="82939" />
      </drainZones>
      <drainZonesShadow>
        <drainZoneShadow minCol="146334" maxCol="146337" />
        <drainZoneShadow minCol="163687" maxCol="163690" />
      </drainZonesShadow>
    </node>
    <node name="::851446" nid="12726" row="5160" minCol="40691" maxCol="82559" minColSha="76988" maxColSha="163692" color="EX-pure-blue">
      <drainZones/>
      <drainZonesShadow>
        <drainZoneShadow minCol="146338" maxCol="146343" />
        <drainZoneShadow minCol="163691" maxCol="163692" />
      </drainZonesShadow>
    </node>
    <node name="::851743" nid="12308" row="5161" minCol="40692" maxCol="79151" minColSha="76989" maxColSha="163694" color="EX-dark-yellow-green">
      <drainZones/>
      <drainZonesShadow>
        <drainZoneShadow minCol="146344" maxCol="146349" />
        <drainZoneShadow minCol="163693" maxCol="163694" />
      </drainZonesShadow>
    </node>
    <node name="::852065" nid="12023" row="5162" minCol="40693" maxCol="79238" minColSha="76990" maxColSha="163695" color="EX-dark-magenta">
      <drainZones/>
      <drainZonesShadow>
        <drainZoneShadow minCol="146350" maxCol="146356" />
        <drainZoneShadow minCol="163695" maxCol="163695" />
      </drainZonesShadow>
    </node>
    <node name="::852261" nid="11209" row="5163" minCol="40694" maxCol="82161" minColSha="76991" maxColSha="163698" color="EX-dark-green">
      <drainZones/>
      <drainZonesShadow>
        <drainZoneShadow minCol="146357" maxCol="146361" />
        <drainZoneShadow minCol="163696" maxCol="163698" />
      </drainZonesShadow>
    </node>
    <node name="::852303" nid="11223" row="5164" minCol="40695" maxCol="82570" minColSha="76992" maxColSha="163699" color="EX-blue-magenta">
      <drainZones/>
      <drainZonesShadow>
        <drainZoneShadow minCol="146362" maxCol="146368" />
        <drainZoneShadow minCol="163699" maxCol="163699" />
      </drainZonesShadow>
    </node>
    <node name="::852602" nid="11248" row="5165" minCol="40696" maxCol="79474" minColSha="76993" maxColSha="163700" color="EX-yellow-green">
      <drainZones/>
      <drainZonesShadow>
        <drainZoneShadow minCol="146369" maxCol="146375" />
        <drainZoneShadow minCol="163700" maxCol="163700" />
      </drainZonesShadow>
    </node>
    <node name="::853285" nid="13550" row="5166" minCol="40697" maxCol="82940" minColSha="76994" maxColSha="165079" color="EX-magenta">
      <drainZones>
        <drainZone minCol="82940" maxCol="82940" />
      </drainZones>
      <drainZonesShadow>
        <drainZoneShadow minCol="146376" maxCol="146381" />
        <drainZoneShadow minCol="163701" maxCol="163702" />
      </drainZonesShadow>
    </node>
    <node name="::854197" nid="11934" row="5167" minCol="40698" maxCol="82943" minColSha="76995" maxColSha="165633" color="EX-green">
      <drainZones>
        <drainZone minCol="82941" maxCol="82943" />
      </drainZones>
      <drainZonesShadow>
        <drainZoneShadow minCol="146382" maxCol="146386" />
        <drainZoneShadow minCol="163703" maxCol="163705" />
      </drainZonesShadow>
    </node>
    <node name="::855261" nid="14030" row="5168" minCol="40699" maxCol="82620" minColSha="76996" maxColSha="163710" color="EX-yellow">
      <drainZones/>
      <drainZonesShadow>
        <drainZoneShadow minCol="146387" maxCol="146389" />
        <drainZoneShadow minCol="163706" maxCol="163710" />
      </drainZonesShadow>
    </node>
    <node name="::855395" nid="12174" row="5169" minCol="40700" maxCol="82671" minColSha="76997" maxColSha="163713" color="EX-purple">
      <drainZones/>
      <drainZonesShadow>
        <drainZoneShadow minCol="146390" maxCol="146394" />
        <drainZoneShadow minCol="163711" maxCol="163713" />
      </drainZonesShadow>
    </node>
    <node name="::855421" nid="12170" row="5170" minCol="40701" maxCol="81989" minColSha="76998" maxColSha="163715" color="EX-dark-purple">
      <drainZones/>
      <drainZonesShadow>
        <drainZoneShadow minCol="146395" maxCol="146400" />
        <drainZoneShadow minCol="163714" maxCol="163715" />
      </drainZonesShadow>
    </node>
    <node name="::855779" nid="12027" row="5171" minCol="40702" maxCol="82809" minColSha="76999" maxColSha="163717" color="EX-dark-red">
      <drainZones/>
      <drainZonesShadow>
        <drainZoneShadow minCol="146401" maxCol="146406" />
        <drainZoneShadow minCol="163716" maxCol="163717" />
      </drainZonesShadow>
    </node>
    <node name="::856804" nid="11445" row="5172" minCol="40703" maxCol="79994" minColSha="77000" maxColSha="163718" color="EX-pale-green">
      <drainZones/>
      <drainZonesShadow>
        <drainZoneShadow minCol="146407" maxCol="146413" />
        <drainZoneShadow minCol="163718" maxCol="163718" />
      </drainZonesShadow>
    </node>
    <node name="::850342" nid="11837" row="5173" minCol="40704" maxCol="81501" minColSha="77001" maxColSha="163719" color="EX-pale-blue">
      <drainZones/>
      <drainZonesShadow>
        <drainZoneShadow minCol="146414" maxCol="146419" />
        <drainZoneShadow minCol="163719" maxCol="163719" />
      </drainZonesShadow>
    </node>
    <node name="::850361" nid="13935" row="5174" minCol="40705" maxCol="82944" minColSha="77002" maxColSha="164683" color="EX-dark-tan">
      <drainZones>
        <drainZone minCol="82944" maxCol="82944" />
      </drainZones>
      <drainZonesShadow>
        <drainZoneShadow minCol="146420" maxCol="146422" />
        <drainZoneShadow minCol="163720" maxCol="163723" />
      </drainZonesShadow>
    </node>
    <node name="::851211" nid="12695" row="5175" minCol="40706" maxCol="82769" minColSha="77003" maxColSha="163724" color="EX-pale-blue-magenta">
      <drainZones/>
      <drainZonesShadow>
        <drainZoneShadow minCol="146423" maxCol="146428" />
        <drainZoneShadow minCol="163724" maxCol="163724" />
      </drainZonesShadow>
    </node>
    <node name="::851414" nid="12719" row="5176" minCol="40707" maxCol="80126" minColSha="77004" maxColSha="163727" color="EX-pale-yellow orange">
      <drainZones/>
      <drainZonesShadow>
        <drainZoneShadow minCol="146429" maxCol="146432" />
        <drainZoneShadow minCol="163725" maxCol="163727" />
      </drainZonesShadow>
    </node>
    <node name="::851608" nid="12745" row="5177" minCol="40708" maxCol="82186" minColSha="77005" maxColSha="163728" color="EX-medium-magenta">
      <drainZones/>
      <drainZonesShadow>
        <drainZoneShadow minCol="146433" maxCol="146438" />
        <drainZoneShadow minCol="163728" maxCol="163728" />
      </drainZonesShadow>
    </node>
    <node name="::852312" nid="11213" row="5178" minCol="40709" maxCol="82422" minColSha="77006" maxColSha="163729" color="EX-pale-red">
      <drainZones/>
      <drainZonesShadow>
        <drainZoneShadow minCol="146439" maxCol="146444" />
        <drainZoneShadow minCol="163729" maxCol="163729" />
      </drainZonesShadow>
    </node>
    <node name="::852498" nid="11233" row="5179" minCol="40710" maxCol="82945" minColSha="77007" maxColSha="165481" color="EX-pale-cyan">
      <drainZones>
        <drainZone minCol="82945" maxCol="82945" />
      </drainZones>
      <drainZonesShadow>
        <drainZoneShadow minCol="146445" maxCol="146450" />
        <drainZoneShadow minCol="163730" maxCol="163730" />
      </drainZonesShadow>
    </node>
    <node name="::853061" nid="11291" row="5180" minCol="40711" maxCol="82946" minColSha="77008" maxColSha="165983" color="EX-pale-yellow-green">
      <drainZones>
        <drainZone minCol="82946" maxCol="82946" />
      </drainZones>
      <drainZonesShadow>
        <drainZoneShadow minCol="146451" maxCol="146456" />
        <drainZoneShadow minCol="163731" maxCol="163731" />
      </drainZonesShadow>
    </node>
    <node name="::853267" nid="13890" row="5181" minCol="40712" maxCol="82187" minColSha="77009" maxColSha="163732" color="EX-pale-purple">
      <drainZones/>
      <drainZonesShadow>
        <drainZoneShadow minCol="146457" maxCol="146462" />
        <drainZoneShadow minCol="163732" maxCol="163732" />
      </drainZonesShadow>
    </node>
    <node name="::853286" nid="13471" row="5182" minCol="40713" maxCol="80437" minColSha="77010" maxColSha="163734" color="EX-pale-magenta">
      <drainZones/>
      <drainZonesShadow>
        <drainZoneShadow minCol="146463" maxCol="146467" />
        <drainZoneShadow minCol="163733" maxCol="163734" />
      </drainZonesShadow>
    </node>
    <node name="::853363" nid="11319" row="5183" minCol="40714" maxCol="81865" minColSha="77011" maxColSha="163736" color="EX-pale-red-orange">
      <drainZones/>
      <drainZonesShadow>
        <drainZoneShadow minCol="146468" maxCol="146472" />
        <drainZoneShadow minCol="163735" maxCol="163736" />
      </drainZonesShadow>
    </node>
    <node name="::853770" nid="11402" row="5184" minCol="40715" maxCol="82947" minColSha="77012" maxColSha="163960" color="EX-blue">
      <drainZones>
        <drainZone minCol="82947" maxCol="82947" />
      </drainZones>
      <drainZonesShadow>
        <drainZoneShadow minCol="146473" maxCol="146477" />
        <drainZoneShadow minCol="163737" maxCol="163738" />
      </drainZonesShadow>
    </node>
    <node name="::853941" nid="12268" row="5185" minCol="40716" maxCol="82949" minColSha="77013" maxColSha="164300" color="EX-orange">
      <drainZones>
        <drainZone minCol="82948" maxCol="82949" />
      </drainZones>
      <drainZonesShadow>
        <drainZoneShadow minCol="146478" maxCol="146481" />
        <drainZoneShadow minCol="163739" maxCol="163741" />
      </drainZonesShadow>
    </node>
    <node name="::854011" nid="12916" row="5186" minCol="40717" maxCol="82081" minColSha="77014" maxColSha="163743" color="EX-dark-cyan">
      <drainZones/>
      <drainZonesShadow>
        <drainZoneShadow minCol="146482" maxCol="146486" />
        <drainZoneShadow minCol="163742" maxCol="163743" />
      </drainZonesShadow>
    </node>
    <node name="::854057" nid="12938" row="5187" minCol="40718" maxCol="77139" minColSha="77015" maxColSha="163745" color="EX-red">
      <drainZones/>
      <drainZonesShadow>
        <drainZoneShadow minCol="146487" maxCol="146491" />
        <drainZoneShadow minCol="163744" maxCol="163745" />
      </drainZonesShadow>
    </node>
    <node name="::854091" nid="11752" row="5188" minCol="40719" maxCol="82950" minColSha="77016" maxColSha="164341" color="EX-dark-orange">
      <drainZones>
        <drainZone minCol="82950" maxCol="82950" />
      </drainZones>
      <drainZonesShadow>
        <drainZoneShadow minCol="146492" maxCol="146496" />
        <drainZoneShadow minCol="163746" maxCol="163747" />
      </drainZonesShadow>
    </node>
    <node name="::854808" nid="12093" row="5189" minCol="40720" maxCol="82479" minColSha="77017" maxColSha="163748" color="EX-dark-gray-purple">
      <drainZones/>
      <drainZonesShadow>
        <drainZoneShadow minCol="146497" maxCol="146502" />
        <drainZoneShadow minCol="163748" maxCol="163748" />
      </drainZonesShadow>
    </node>
    <node name="::854914" nid="13339" row="5190" minCol="40721" maxCol="77808" minColSha="77018" maxColSha="163749" color="EX-cyan">
      <drainZones/>
      <drainZonesShadow>
        <drainZoneShadow minCol="146503" maxCol="146508" />
        <drainZoneShadow minCol="163749" maxCol="163749" />
      </drainZonesShadow>
    </node>
    <node name="::854919" nid="12120" row="5191" minCol="40722" maxCol="79452" minColSha="77019" maxColSha="163750" color="EX-yellow-orange">
      <drainZones/>
      <drainZonesShadow>
        <drainZoneShadow minCol="146509" maxCol="146514" />
        <drainZoneShadow minCol="163750" maxCol="163750" />
      </drainZonesShadow>
    </node>
    <node name="::854943" nid="11870" row="5192" minCol="40723" maxCol="79373" minColSha="77020" maxColSha="163753" color="EX-pure-blue">
      <drainZones/>
      <drainZonesShadow>
        <drainZoneShadow minCol="146515" maxCol="146518" />
        <drainZoneShadow minCol="163751" maxCol="163753" />
      </drainZonesShadow>
    </node>
    <node name="::855062" nid="11076" row="5193" minCol="40724" maxCol="82952" minColSha="77021" maxColSha="165645" color="EX-dark-yellow-green">
      <drainZones>
        <drainZone minCol="82951" maxCol="82952" />
      </drainZones>
      <drainZonesShadow>
        <drainZoneShadow minCol="146519" maxCol="146523" />
        <drainZoneShadow minCol="163754" maxCol="163755" />
      </drainZonesShadow>
    </node>
    <node name="::855289" nid="12164" row="5194" minCol="40725" maxCol="81302" minColSha="77022" maxColSha="163756" color="EX-dark-magenta">
      <drainZones/>
      <drainZonesShadow>
        <drainZoneShadow minCol="146524" maxCol="146529" />
        <drainZoneShadow minCol="163756" maxCol="163756" />
      </drainZonesShadow>
    </node>
    <node name="::855541" nid="10958" row="5195" minCol="40726" maxCol="82566" minColSha="77023" maxColSha="163759" color="EX-dark-green">
      <drainZones/>
      <drainZonesShadow>
        <drainZoneShadow minCol="146530" maxCol="146533" />
        <drainZoneShadow minCol="163757" maxCol="163759" />
      </drainZonesShadow>
    </node>
    <node name="::855866" nid="11106" row="5196" minCol="40727" maxCol="82953" minColSha="77024" maxColSha="165676" color="EX-blue-magenta">
      <drainZones>
        <drainZone minCol="82953" maxCol="82953" />
      </drainZones>
      <drainZonesShadow>
        <drainZoneShadow minCol="146534" maxCol="146538" />
        <drainZoneShadow minCol="163760" maxCol="163761" />
      </drainZonesShadow>
    </node>
    <node name="::856381" nid="12493" row="5197" minCol="40728" maxCol="77681" minColSha="77025" maxColSha="163762" color="EX-yellow-green">
      <drainZones/>
      <drainZonesShadow>
        <drainZoneShadow minCol="146539" maxCol="146544" />
        <drainZoneShadow minCol="163762" maxCol="163762" />
      </drainZonesShadow>
    </node>
    <node name="::856467" nid="11882" row="5198" minCol="40729" maxCol="81320" minColSha="77026" maxColSha="163765" color="EX-magenta">
      <drainZones/>
      <drainZonesShadow>
        <drainZoneShadow minCol="146545" maxCol="146548" />
        <drainZoneShadow minCol="163763" maxCol="163765" />
      </drainZonesShadow>
    </node>
    <node name="::856539" nid="12533" row="5199" minCol="40730" maxCol="82907" minColSha="77027" maxColSha="163767" color="EX-green">
      <drainZones/>
      <drainZonesShadow>
        <drainZoneShadow minCol="146549" maxCol="146553" />
        <drainZoneShadow minCol="163766" maxCol="163767" />
      </drainZonesShadow>
    </node>
    <node name="::856551" nid="12531" row="5200" minCol="40731" maxCol="82094" minColSha="77028" maxColSha="163769" color="EX-yellow">
      <drainZones/>
      <drainZonesShadow>
        <drainZoneShadow minCol="146554" maxCol="146558" />
        <drainZoneShadow minCol="163768" maxCol="163769" />
      </drainZonesShadow>
    </node>
    <node name="::856652" nid="11433" row="5201" minCol="40732" maxCol="78223" minColSha="77029" maxColSha="163770" color="EX-purple">
      <drainZones/>
      <drainZonesShadow>
        <drainZoneShadow minCol="146559" maxCol="146564" />
        <drainZoneShadow minCol="163770" maxCol="163770" />
      </drainZonesShadow>
    </node>
    <node name="::856783" nid="13259" row="5202" minCol="40733" maxCol="82954" minColSha="77030" maxColSha="165482" color="EX-dark-purple">
      <drainZones>
        <drainZone minCol="82954" maxCol="82954" />
      </drainZones>
      <drainZonesShadow>
        <drainZoneShadow minCol="146565" maxCol="146569" />
        <drainZoneShadow minCol="163771" maxCol="163772" />
      </drainZonesShadow>
    </node>
    <node name="::856849" nid="12571" row="5203" minCol="40734" maxCol="82955" minColSha="77031" maxColSha="165767" color="EX-dark-red">
      <drainZones>
        <drainZone minCol="82955" maxCol="82955" />
      </drainZones>
      <drainZonesShadow>
        <drainZoneShadow minCol="146570" maxCol="146574" />
        <drainZoneShadow minCol="163773" maxCol="163774" />
      </drainZonesShadow>
    </node>
    <node name="::850650" nid="12294" row="5204" minCol="40735" maxCol="82956" minColSha="77032" maxColSha="166273" color="EX-pale-green">
      <drainZones>
        <drainZone minCol="82956" maxCol="82956" />
      </drainZones>
      <drainZonesShadow>
        <drainZoneShadow minCol="146575" maxCol="146577" />
        <drainZoneShadow minCol="163775" maxCol="163777" />
      </drainZonesShadow>
    </node>
    <node name="::851685" nid="10740" row="5205" minCol="40736" maxCol="82282" minColSha="77033" maxColSha="163779" color="EX-pale-blue">
      <drainZones/>
      <drainZonesShadow>
        <drainZoneShadow minCol="146578" maxCol="146581" />
        <drainZoneShadow minCol="163778" maxCol="163779" />
      </drainZonesShadow>
    </node>
    <node name="::852342" nid="10741" row="5206" minCol="40737" maxCol="82957" minColSha="77034" maxColSha="164732" color="EX-dark-tan">
      <drainZones>
        <drainZone minCol="82957" maxCol="82957" />
      </drainZones>
      <drainZonesShadow>
        <drainZoneShadow minCol="146582" maxCol="146585" />
        <drainZoneShadow minCol="163780" maxCol="163781" />
      </drainZonesShadow>
    </node>
    <node name="::852537" nid="11254" row="5207" minCol="40738" maxCol="82046" minColSha="77035" maxColSha="163783" color="EX-pale-blue-magenta">
      <drainZones/>
      <drainZonesShadow>
        <drainZoneShadow minCol="146586" maxCol="146589" />
        <drainZoneShadow minCol="163782" maxCol="163783" />
      </drainZonesShadow>
    </node>
    <node name="::852893" nid="11279" row="5208" minCol="40739" maxCol="82917" minColSha="77036" maxColSha="163785" color="EX-pale-yellow orange">
      <drainZones/>
      <drainZonesShadow>
        <drainZoneShadow minCol="146590" maxCol="146593" />
        <drainZoneShadow minCol="163784" maxCol="163785" />
      </drainZonesShadow>
    </node>
    <node name="::853608" nid="11676" row="5209" minCol="40740" maxCol="78351" minColSha="77037" maxColSha="163786" color="EX-medium-magenta">
      <drainZones/>
      <drainZonesShadow>
        <drainZoneShadow minCol="146594" maxCol="146598" />
        <drainZoneShadow minCol="163786" maxCol="163786" />
      </drainZonesShadow>
    </node>
    <node name="::853680" nid="11710" row="5210" minCol="40741" maxCol="82958" minColSha="77038" maxColSha="163911" color="EX-pale-red">
      <drainZones>
        <drainZone minCol="82958" maxCol="82958" />
      </drainZones>
      <drainZonesShadow>
        <drainZoneShadow minCol="146599" maxCol="146601" />
        <drainZoneShadow minCol="163787" maxCol="163789" />
      </drainZonesShadow>
    </node>
    <node name="::854079" nid="11761" row="5211" minCol="40742" maxCol="82350" minColSha="77039" maxColSha="163791" color="EX-pale-cyan">
      <drainZones/>
      <drainZonesShadow>
        <drainZoneShadow minCol="146602" maxCol="146605" />
        <drainZoneShadow minCol="163790" maxCol="163791" />
      </drainZonesShadow>
    </node>
    <node name="::854553" nid="12057" row="5212" minCol="40743" maxCol="82117" minColSha="77040" maxColSha="163793" color="EX-pale-yellow-green">
      <drainZones/>
      <drainZonesShadow>
        <drainZoneShadow minCol="146606" maxCol="146609" />
        <drainZoneShadow minCol="163792" maxCol="163793" />
      </drainZonesShadow>
    </node>
    <node name="::856473" nid="11151" row="5213" minCol="40744" maxCol="79358" minColSha="77041" maxColSha="163794" color="EX-pale-purple">
      <drainZones/>
      <drainZonesShadow>
        <drainZoneShadow minCol="146610" maxCol="146614" />
        <drainZoneShadow minCol="163794" maxCol="163794" />
      </drainZonesShadow>
    </node>
    <node name="::856565" nid="12537" row="5214" minCol="40745" maxCol="82959" minColSha="77042" maxColSha="166237" color="EX-pale-magenta">
      <drainZones>
        <drainZone minCol="82959" maxCol="82959" />
      </drainZones>
      <drainZonesShadow>
        <drainZoneShadow minCol="146615" maxCol="146618" />
        <drainZoneShadow minCol="163795" maxCol="163796" />
      </drainZonesShadow>
    </node>
    <node name="::850403" nid="11629" row="5215" minCol="40746" maxCol="77358" minColSha="77043" maxColSha="163797" color="EX-pale-red-orange">
      <drainZones/>
      <drainZonesShadow>
        <drainZoneShadow minCol="146619" maxCol="146622" />
        <drainZoneShadow minCol="163797" maxCol="163797" />
      </drainZonesShadow>
    </node>
    <node name="::850754" nid="11553" row="5216" minCol="40747" maxCol="78038" minColSha="77044" maxColSha="163798" color="EX-blue">
      <drainZones/>
      <drainZonesShadow>
        <drainZoneShadow minCol="146623" maxCol="146626" />
        <drainZoneShadow minCol="163798" maxCol="163798" />
      </drainZonesShadow>
    </node>
    <node name="::851107" nid="12678" row="5217" minCol="40748" maxCol="78339" minColSha="77045" maxColSha="163799" color="EX-orange">
      <drainZones/>
      <drainZonesShadow>
        <drainZoneShadow minCol="146627" maxCol="146630" />
        <drainZoneShadow minCol="163799" maxCol="163799" />
      </drainZonesShadow>
    </node>
    <node name="::852087" nid="12817" row="5218" minCol="40749" maxCol="82960" minColSha="77046" maxColSha="164352" color="EX-dark-cyan">
      <drainZones>
        <drainZone minCol="82960" maxCol="82960" />
      </drainZones>
      <drainZonesShadow>
        <drainZoneShadow minCol="146631" maxCol="146634" />
        <drainZoneShadow minCol="163800" maxCol="163800" />
      </drainZonesShadow>
    </node>
    <node name="::853964" nid="11731" row="5219" minCol="40750" maxCol="78807" minColSha="77047" maxColSha="163801" color="EX-red">
      <drainZones/>
      <drainZonesShadow>
        <drainZoneShadow minCol="146635" maxCol="146638" />
        <drainZoneShadow minCol="163801" maxCol="163801" />
      </drainZonesShadow>
    </node>
    <node name="::854498" nid="11790" row="5220" minCol="40751" maxCol="76827" minColSha="77048" maxColSha="163802" color="EX-dark-orange">
      <drainZones/>
      <drainZonesShadow>
        <drainZoneShadow minCol="146639" maxCol="146642" />
        <drainZoneShadow minCol="163802" maxCol="163802" />
      </drainZonesShadow>
    </node>
    <node name="::854651" nid="12086" row="5221" minCol="40752" maxCol="82300" minColSha="77049" maxColSha="163805" color="EX-dark-gray-purple">
      <drainZones/>
      <drainZonesShadow>
        <drainZoneShadow minCol="146643" maxCol="146644" />
        <drainZoneShadow minCol="163803" maxCol="163805" />
      </drainZonesShadow>
    </node>
    <node name="::854934" nid="12110" row="5222" minCol="40753" maxCol="81798" minColSha="77050" maxColSha="163808" color="EX-cyan">
      <drainZones/>
      <drainZonesShadow>
        <drainZoneShadow minCol="146645" maxCol="146646" />
        <drainZoneShadow minCol="163806" maxCol="163808" />
      </drainZonesShadow>
    </node>
    <node name="::855941" nid="12432" row="5223" minCol="40754" maxCol="82731" minColSha="77051" maxColSha="163809" color="EX-yellow-orange">
      <drainZones/>
      <drainZonesShadow>
        <drainZoneShadow minCol="146647" maxCol="146650" />
        <drainZoneShadow minCol="163809" maxCol="163809" />
      </drainZonesShadow>
    </node>
    <node name="::850838" nid="12328" row="5224" minCol="40755" maxCol="80557" minColSha="77052" maxColSha="163811" color="EX-pure-blue">
      <drainZones/>
      <drainZonesShadow>
        <drainZoneShadow minCol="146651" maxCol="146652" />
        <drainZoneShadow minCol="163810" maxCol="163811" />
      </drainZonesShadow>
    </node>
    <node name="::851793" nid="12243" row="5225" minCol="40756" maxCol="82720" minColSha="77053" maxColSha="163812" color="EX-dark-yellow-green">
      <drainZones/>
      <drainZonesShadow>
        <drainZoneShadow minCol="146653" maxCol="146655" />
        <drainZoneShadow minCol="163812" maxCol="163812" />
      </drainZonesShadow>
    </node>
    <node name="::851987" nid="12835" row="5226" minCol="40757" maxCol="81782" minColSha="77054" maxColSha="163815" color="EX-dark-magenta">
      <drainZones/>
      <drainZonesShadow>
        <drainZoneShadow minCol="146656" maxCol="146656" />
        <drainZoneShadow minCol="163813" maxCol="163815" />
      </drainZonesShadow>
    </node>
    <node name="::852309" nid="11225" row="5227" minCol="40758" maxCol="82916" minColSha="77055" maxColSha="163817" color="EX-dark-green">
      <drainZones/>
      <drainZonesShadow>
        <drainZoneShadow minCol="146657" maxCol="146658" />
        <drainZoneShadow minCol="163816" maxCol="163817" />
      </drainZonesShadow>
    </node>
    <node name="::855325" nid="12157" row="5228" minCol="40759" maxCol="77261" minColSha="77056" maxColSha="163818" color="EX-blue-magenta">
      <drainZones/>
      <drainZonesShadow>
        <drainZoneShadow minCol="146659" maxCol="146661" />
        <drainZoneShadow minCol="163818" maxCol="163818" />
      </drainZonesShadow>
    </node>
    <node name="::855433" nid="11082" row="5229" minCol="40760" maxCol="82962" minColSha="77057" maxColSha="165646" color="EX-yellow-green">
      <drainZones>
        <drainZone minCol="82961" maxCol="82962" />
      </drainZones>
      <drainZonesShadow>
        <drainZoneShadow minCol="146662" maxCol="146663" />
        <drainZoneShadow minCol="163819" maxCol="163820" />
      </drainZonesShadow>
    </node>
    <node name="::855895" nid="12448" row="5230" minCol="40761" maxCol="82518" minColSha="77058" maxColSha="163821" color="EX-magenta">
      <drainZones/>
      <drainZonesShadow>
        <drainZoneShadow minCol="146664" maxCol="146666" />
        <drainZoneShadow minCol="163821" maxCol="163821" />
      </drainZonesShadow>
    </node>
    <node name="::856442" nid="12523" row="5231" minCol="40762" maxCol="81131" minColSha="77059" maxColSha="163822" color="EX-green">
      <drainZones/>
      <drainZonesShadow>
        <drainZoneShadow minCol="146667" maxCol="146669" />
        <drainZoneShadow minCol="163822" maxCol="163822" />
      </drainZonesShadow>
    </node>
    <node name="::850319" nid="13157" row="5232" minCol="40763" maxCol="78347" minColSha="77060" maxColSha="163823" color="EX-yellow">
      <drainZones/>
      <drainZonesShadow>
        <drainZoneShadow minCol="146670" maxCol="146671" />
        <drainZoneShadow minCol="163823" maxCol="163823" />
      </drainZonesShadow>
    </node>
    <node name="::851364" nid="12701" row="5233" minCol="40764" maxCol="80180" minColSha="77061" maxColSha="163824" color="EX-purple">
      <drainZones/>
      <drainZonesShadow>
        <drainZoneShadow minCol="146672" maxCol="146673" />
        <drainZoneShadow minCol="163824" maxCol="163824" />
      </drainZonesShadow>
    </node>
    <node name="::853026" nid="11290" row="5234" minCol="40765" maxCol="81014" minColSha="77062" maxColSha="163825" color="EX-dark-purple">
      <drainZones/>
      <drainZonesShadow>
        <drainZoneShadow minCol="146674" maxCol="146675" />
        <drainZoneShadow minCol="163825" maxCol="163825" />
      </drainZonesShadow>
    </node>
    <node name="::854430" nid="11774" row="5235" minCol="40766" maxCol="82963" minColSha="77063" maxColSha="165989" color="EX-dark-red">
      <drainZones>
        <drainZone minCol="82963" maxCol="82963" />
      </drainZones>
      <drainZonesShadow>
        <drainZoneShadow minCol="146676" maxCol="146677" />
        <drainZoneShadow minCol="163826" maxCol="163826" />
      </drainZonesShadow>
    </node>
    <node name="::855113" nid="12152" row="5236" minCol="40767" maxCol="78820" minColSha="77064" maxColSha="163827" color="EX-pale-green">
      <drainZones/>
      <drainZonesShadow>
        <drainZoneShadow minCol="146678" maxCol="146679" />
        <drainZoneShadow minCol="163827" maxCol="163827" />
      </drainZonesShadow>
    </node>
    <node name="::855380" nid="12160" row="5237" minCol="40768" maxCol="77032" minColSha="77065" maxColSha="163828" color="EX-pale-blue">
      <drainZones/>
      <drainZonesShadow>
        <drainZoneShadow minCol="146680" maxCol="146681" />
        <drainZoneShadow minCol="163828" maxCol="163828" />
      </drainZonesShadow>
    </node>
    <node name="::855629" nid="12176" row="5238" minCol="40769" maxCol="76960" minColSha="77066" maxColSha="163829" color="EX-dark-tan">
      <drainZones/>
      <drainZonesShadow>
        <drainZoneShadow minCol="146682" maxCol="146683" />
        <drainZoneShadow minCol="163829" maxCol="163829" />
      </drainZonesShadow>
    </node>
    <node name="::856257" nid="12481" row="5239" minCol="40770" maxCol="82964" minColSha="77067" maxColSha="166101" color="EX-pale-blue-magenta">
      <drainZones>
        <drainZone minCol="82964" maxCol="82964" />
      </drainZones>
      <drainZonesShadow>
        <drainZoneShadow minCol="146684" maxCol="146685" />
        <drainZoneShadow minCol="163830" maxCol="163830" />
      </drainZonesShadow>
    </node>
    <node name="::856468" nid="12512" row="5240" minCol="40771" maxCol="82784" minColSha="77068" maxColSha="163831" color="EX-pale-yellow orange">
      <drainZones/>
      <drainZonesShadow>
        <drainZoneShadow minCol="146686" maxCol="146687" />
        <drainZoneShadow minCol="163831" maxCol="163831" />
      </drainZonesShadow>
    </node>
    <node name="::851494" nid="12736" row="5241" minCol="40796" maxCol="82968" minColSha="77093" maxColSha="164879" color="EX-medium-magenta">
      <drainZones>
        <drainZone minCol="82965" maxCol="82968" />
      </drainZones>
      <drainZonesShadow>
        <drainZoneShadow minCol="146688" maxCol="146712" />
        <drainZoneShadow minCol="163832" maxCol="163845" />
      </drainZonesShadow>
    </node>
    <node name="::851929" nid="12763" row="5242" minCol="40797" maxCol="82965" minColSha="77094" maxColSha="163849" color="EX-pale-red">
      <drainZones/>
      <drainZonesShadow>
        <drainZoneShadow minCol="146713" maxCol="146725" />
        <drainZoneShadow minCol="163846" maxCol="163849" />
      </drainZonesShadow>
    </node>
    <node name="::853219" nid="12466" row="5243" minCol="40798" maxCol="82966" minColSha="77095" maxColSha="163853" color="EX-pale-cyan">
      <drainZones/>
      <drainZonesShadow>
        <drainZoneShadow minCol="146726" maxCol="146738" />
        <drainZoneShadow minCol="163850" maxCol="163853" />
      </drainZonesShadow>
    </node>
    <node name="::856721" nid="12511" row="5244" minCol="40799" maxCol="82969" minColSha="77096" maxColSha="164589" color="EX-pale-yellow-green">
      <drainZones>
        <drainZone minCol="82969" maxCol="82969" />
      </drainZones>
      <drainZonesShadow>
        <drainZoneShadow minCol="146739" maxCol="146745" />
        <drainZoneShadow minCol="163854" maxCol="163856" />
      </drainZonesShadow>
    </node>
    <node name="::851063" nid="11562" row="5245" minCol="40800" maxCol="81868" minColSha="77097" maxColSha="163857" color="EX-pale-purple">
      <drainZones/>
      <drainZonesShadow>
        <drainZoneShadow minCol="146746" maxCol="146752" />
        <drainZoneShadow minCol="163857" maxCol="163857" />
      </drainZonesShadow>
    </node>
    <node name="::855729" nid="13655" row="5246" minCol="40801" maxCol="81708" minColSha="77098" maxColSha="163859" color="EX-pale-magenta">
      <drainZones/>
      <drainZonesShadow>
        <drainZoneShadow minCol="146753" maxCol="146757" />
        <drainZoneShadow minCol="163858" maxCol="163859" />
      </drainZonesShadow>
    </node>
    <node name="::855484" nid="12971" row="5247" minCol="40802" maxCol="82970" minColSha="77099" maxColSha="166458" color="EX-pale-red-orange">
      <drainZones>
        <drainZone minCol="82970" maxCol="82970" />
      </drainZones>
      <drainZonesShadow>
        <drainZoneShadow minCol="146758" maxCol="146761" />
        <drainZoneShadow minCol="163860" maxCol="163861" />
      </drainZonesShadow>
    </node>
    <node name="::856247" nid="14013" row="5248" minCol="41064" maxCol="82672" minColSha="77361" maxColSha="163874" color="EX-blue">
      <drainZones/>
      <drainZonesShadow>
        <drainZoneShadow minCol="146762" maxCol="146798" />
        <drainZoneShadow minCol="163862" maxCol="163874" />
      </drainZonesShadow>
    </node>
    <node name="::855706" nid="11366" row="5249" minCol="41065" maxCol="82971" minColSha="77362" maxColSha="164130" color="EX-orange">
      <drainZones>
        <drainZone minCol="82971" maxCol="82971" />
      </drainZones>
      <drainZonesShadow>
        <drainZoneShadow minCol="146799" maxCol="146833" />
        <drainZoneShadow minCol="163875" maxCol="163885" />
      </drainZonesShadow>
    </node>
    <node name="::854940" nid="11817" row="5250" minCol="41066" maxCol="82976" minColSha="77363" maxColSha="166316" color="EX-dark-cyan">
      <drainZones>
        <drainZone minCol="82972" maxCol="82976" />
      </drainZones>
      <drainZonesShadow>
        <drainZoneShadow minCol="146834" maxCol="146860" />
        <drainZoneShadow minCol="163886" maxCol="163899" />
      </drainZonesShadow>
    </node>
    <node name="::850654" nid="11157" row="5251" minCol="41067" maxCol="82977" minColSha="77364" maxColSha="164729" color="EX-red">
      <drainZones>
        <drainZone minCol="82977" maxCol="82977" />
      </drainZones>
      <drainZonesShadow>
        <drainZoneShadow minCol="146861" maxCol="146886" />
        <drainZoneShadow minCol="163900" maxCol="163912" />
      </drainZonesShadow>
    </node>
    <node name="::855099" nid="13895" row="5252" minCol="41068" maxCol="82979" minColSha="77365" maxColSha="166083" color="EX-dark-orange">
      <drainZones>
        <drainZone minCol="82978" maxCol="82979" />
      </drainZones>
      <drainZonesShadow>
        <drainZoneShadow minCol="146887" maxCol="146911" />
        <drainZoneShadow minCol="163913" maxCol="163926" />
      </drainZonesShadow>
    </node>
    <node name="::856162" nid="12592" row="5253" minCol="41069" maxCol="82982" minColSha="77366" maxColSha="164611" color="EX-dark-gray-purple">
      <drainZones>
        <drainZone minCol="82980" maxCol="82982" />
      </drainZones>
      <drainZonesShadow>
        <drainZoneShadow minCol="146912" maxCol="146936" />
        <drainZoneShadow minCol="163927" maxCol="163940" />
      </drainZonesShadow>
    </node>
    <node name="::850330" nid="11380" row="5254" minCol="41070" maxCol="82983" minColSha="77367" maxColSha="165522" color="EX-cyan">
      <drainZones>
        <drainZone minCol="82983" maxCol="82983" />
      </drainZones>
      <drainZonesShadow>
        <drainZoneShadow minCol="146937" maxCol="146951" />
        <drainZoneShadow minCol="163941" maxCol="163961" />
      </drainZonesShadow>
    </node>
    <node name="::852694" nid="12362" row="5255" minCol="41071" maxCol="82985" minColSha="77368" maxColSha="165550" color="EX-yellow-orange">
      <drainZones>
        <drainZone minCol="82984" maxCol="82985" />
      </drainZones>
      <drainZonesShadow>
        <drainZoneShadow minCol="146952" maxCol="146967" />
        <drainZoneShadow minCol="163962" maxCol="163978" />
      </drainZonesShadow>
    </node>
    <node name="::852826" nid="12379" row="5256" minCol="41072" maxCol="82987" minColSha="77369" maxColSha="166384" color="EX-pure-blue">
      <drainZones>
        <drainZone minCol="82986" maxCol="82987" />
      </drainZones>
      <drainZonesShadow>
        <drainZoneShadow minCol="146968" maxCol="146991" />
        <drainZoneShadow minCol="163979" maxCol="163985" />
      </drainZonesShadow>
    </node>
    <node name="::855427" nid="13612" row="5257" minCol="41073" maxCol="82988" minColSha="77370" maxColSha="165037" color="EX-dark-yellow-green">
      <drainZones>
        <drainZone minCol="82988" maxCol="82988" />
      </drainZones>
      <drainZonesShadow>
        <drainZoneShadow minCol="146992" maxCol="147005" />
        <drainZoneShadow minCol="163986" maxCol="164001" />
      </drainZonesShadow>
    </node>
    <node name="::851591" nid="10972" row="5258" minCol="41074" maxCol="82990" minColSha="77371" maxColSha="164776" color="EX-dark-magenta">
      <drainZones>
        <drainZone minCol="82989" maxCol="82990" />
      </drainZones>
      <drainZonesShadow>
        <drainZoneShadow minCol="147006" maxCol="147024" />
        <drainZoneShadow minCol="164002" maxCol="164009" />
      </drainZonesShadow>
    </node>
    <node name="::851770" nid="13012" row="5259" minCol="41075" maxCol="82991" minColSha="77372" maxColSha="164095" color="EX-dark-green">
      <drainZones>
        <drainZone minCol="82991" maxCol="82991" />
      </drainZones>
      <drainZonesShadow>
        <drainZoneShadow minCol="147025" maxCol="147043" />
        <drainZoneShadow minCol="164010" maxCol="164017" />
      </drainZonesShadow>
    </node>
    <node name="::850389" nid="11147" row="5260" minCol="41076" maxCol="82993" minColSha="77373" maxColSha="165483" color="EX-blue-magenta">
      <drainZones>
        <drainZone minCol="82992" maxCol="82993" />
      </drainZones>
      <drainZonesShadow>
        <drainZoneShadow minCol="147044" maxCol="147061" />
        <drainZoneShadow minCol="164018" maxCol="164023" />
      </drainZonesShadow>
    </node>
    <node name="::852618" nid="13436" row="5261" minCol="41077" maxCol="82996" minColSha="77374" maxColSha="165461" color="EX-yellow-green">
      <drainZones>
        <drainZone minCol="82994" maxCol="82996" />
      </drainZones>
      <drainZonesShadow>
        <drainZoneShadow minCol="147062" maxCol="147074" />
        <drainZoneShadow minCol="164024" maxCol="164034" />
      </drainZonesShadow>
    </node>
    <node name="::854970" nid="11793" row="5262" minCol="41078" maxCol="82998" minColSha="77375" maxColSha="166467" color="EX-magenta">
      <drainZones>
        <drainZone minCol="82997" maxCol="82998" />
      </drainZones>
      <drainZonesShadow>
        <drainZoneShadow minCol="147075" maxCol="147092" />
        <drainZoneShadow minCol="164035" maxCol="164039" />
      </drainZonesShadow>
    </node>
    <node name="::856866" nid="11995" row="5263" minCol="41079" maxCol="82999" minColSha="77376" maxColSha="165038" color="EX-green">
      <drainZones>
        <drainZone minCol="82999" maxCol="82999" />
      </drainZones>
      <drainZonesShadow>
        <drainZoneShadow minCol="147093" maxCol="147109" />
        <drainZoneShadow minCol="164040" maxCol="164045" />
      </drainZonesShadow>
    </node>
    <node name="::852071" nid="13431" row="5264" minCol="41080" maxCol="83002" minColSha="77377" maxColSha="166012" color="EX-yellow">
      <drainZones>
        <drainZone minCol="83000" maxCol="83002" />
      </drainZones>
      <drainZonesShadow>
        <drainZoneShadow minCol="147110" maxCol="147121" />
        <drainZoneShadow minCol="164046" maxCol="164054" />
      </drainZonesShadow>
    </node>
    <node name="::851719" nid="12753" row="5265" minCol="41081" maxCol="83005" minColSha="77378" maxColSha="164822" color="EX-purple">
      <drainZones>
        <drainZone minCol="83003" maxCol="83005" />
      </drainZones>
      <drainZonesShadow>
        <drainZoneShadow minCol="147122" maxCol="147134" />
        <drainZoneShadow minCol="164055" maxCol="164061" />
      </drainZonesShadow>
    </node>
    <node name="::855102" nid="11859" row="5266" minCol="41082" maxCol="83007" minColSha="77379" maxColSha="164756" color="EX-dark-purple">
      <drainZones>
        <drainZone minCol="83006" maxCol="83007" />
      </drainZones>
      <drainZonesShadow>
        <drainZoneShadow minCol="147135" maxCol="147146" />
        <drainZoneShadow minCol="164062" maxCol="164069" />
      </drainZonesShadow>
    </node>
    <node name="::856292" nid="11142" row="5267" minCol="41083" maxCol="80687" minColSha="77380" maxColSha="164071" color="EX-dark-red">
      <drainZones/>
      <drainZonesShadow>
        <drainZoneShadow minCol="147147" maxCol="147164" />
        <drainZoneShadow minCol="164070" maxCol="164071" />
      </drainZonesShadow>
    </node>
    <node name="::856458" nid="10970" row="5268" minCol="41084" maxCol="83010" minColSha="77381" maxColSha="165120" color="EX-pale-green">
      <drainZones>
        <drainZone minCol="83008" maxCol="83010" />
      </drainZones>
      <drainZonesShadow>
        <drainZoneShadow minCol="147165" maxCol="147178" />
        <drainZoneShadow minCol="164072" maxCol="164077" />
      </drainZonesShadow>
    </node>
    <node name="::855637" nid="12975" row="5269" minCol="41085" maxCol="83012" minColSha="77382" maxColSha="165359" color="EX-pale-blue">
      <drainZones>
        <drainZone minCol="83011" maxCol="83012" />
      </drainZones>
      <drainZonesShadow>
        <drainZoneShadow minCol="147179" maxCol="147193" />
        <drainZoneShadow minCol="164078" maxCol="164081" />
      </drainZonesShadow>
    </node>
    <node name="::851191" nid="13374" row="5270" minCol="41086" maxCol="82684" minColSha="77383" maxColSha="164087" color="EX-dark-tan">
      <drainZones/>
      <drainZonesShadow>
        <drainZoneShadow minCol="147194" maxCol="147205" />
        <drainZoneShadow minCol="164082" maxCol="164087" />
      </drainZonesShadow>
    </node>
    <node name="::852516" nid="12255" row="5271" minCol="41087" maxCol="83014" minColSha="77384" maxColSha="165383" color="EX-pale-blue-magenta">
      <drainZones>
        <drainZone minCol="83013" maxCol="83014" />
      </drainZones>
      <drainZonesShadow>
        <drainZoneShadow minCol="147206" maxCol="147217" />
        <drainZoneShadow minCol="164088" maxCol="164092" />
      </drainZonesShadow>
    </node>
    <node name="::852109" nid="12042" row="5272" minCol="41088" maxCol="82991" minColSha="77385" maxColSha="164095" color="EX-pale-yellow orange">
      <drainZones/>
      <drainZonesShadow>
        <drainZoneShadow minCol="147218" maxCol="147230" />
        <drainZoneShadow minCol="164093" maxCol="164095" />
      </drainZonesShadow>
    </node>
    <node name="::853605" nid="11869" row="5273" minCol="41089" maxCol="83015" minColSha="77386" maxColSha="165384" color="EX-medium-magenta">
      <drainZones>
        <drainZone minCol="83015" maxCol="83015" />
      </drainZones>
      <drainZonesShadow>
        <drainZoneShadow minCol="147231" maxCol="147239" />
        <drainZoneShadow minCol="164096" maxCol="164102" />
      </drainZonesShadow>
    </node>
    <node name="::854082" nid="11050" row="5274" minCol="41090" maxCol="80875" minColSha="77387" maxColSha="164105" color="EX-pale-red">
      <drainZones/>
      <drainZonesShadow>
        <drainZoneShadow minCol="147240" maxCol="147252" />
        <drainZoneShadow minCol="164103" maxCol="164105" />
      </drainZonesShadow>
    </node>
    <node name="::856246" nid="13922" row="5275" minCol="41091" maxCol="83017" minColSha="77388" maxColSha="166416" color="EX-pale-cyan">
      <drainZones>
        <drainZone minCol="83016" maxCol="83017" />
      </drainZones>
      <drainZonesShadow>
        <drainZoneShadow minCol="147253" maxCol="147259" />
        <drainZoneShadow minCol="164106" maxCol="164112" />
      </drainZonesShadow>
    </node>
    <node name="::853222" nid="13923" row="5276" minCol="41092" maxCol="80488" minColSha="77389" maxColSha="164114" color="EX-pale-yellow-green">
      <drainZones/>
      <drainZonesShadow>
        <drainZoneShadow minCol="147260" maxCol="147270" />
        <drainZoneShadow minCol="164113" maxCol="164114" />
      </drainZonesShadow>
    </node>
    <node name="::855011" nid="11835" row="5277" minCol="41093" maxCol="81368" minColSha="77390" maxColSha="164115" color="EX-pale-purple">
      <drainZones/>
      <drainZonesShadow>
        <drainZoneShadow minCol="147271" maxCol="147282" />
        <drainZoneShadow minCol="164115" maxCol="164115" />
      </drainZonesShadow>
    </node>
    <node name="::856105" nid="12289" row="5278" minCol="41094" maxCol="83018" minColSha="77391" maxColSha="166135" color="EX-pale-magenta">
      <drainZones>
        <drainZone minCol="83018" maxCol="83018" />
      </drainZones>
      <drainZonesShadow>
        <drainZoneShadow minCol="147283" maxCol="147291" />
        <drainZoneShadow minCol="164116" maxCol="164119" />
      </drainZonesShadow>
    </node>
    <node name="::850884" nid="12995" row="5279" minCol="41095" maxCol="83019" minColSha="77392" maxColSha="166144" color="EX-pale-red-orange">
      <drainZones>
        <drainZone minCol="83019" maxCol="83019" />
      </drainZones>
      <drainZonesShadow>
        <drainZoneShadow minCol="147292" maxCol="147300" />
        <drainZoneShadow minCol="164120" maxCol="164122" />
      </drainZonesShadow>
    </node>
    <node name="::852647" nid="13024" row="5280" minCol="41096" maxCol="83020" minColSha="77393" maxColSha="166491" color="EX-blue">
      <drainZones>
        <drainZone minCol="83020" maxCol="83020" />
      </drainZones>
      <drainZonesShadow>
        <drainZoneShadow minCol="147301" maxCol="147309" />
        <drainZoneShadow minCol="164123" maxCol="164125" />
      </drainZonesShadow>
    </node>
    <node name="::852857" nid="13057" row="5281" minCol="41097" maxCol="83021" minColSha="77394" maxColSha="166164" color="EX-orange">
      <drainZones>
        <drainZone minCol="83021" maxCol="83021" />
      </drainZones>
      <drainZonesShadow>
        <drainZoneShadow minCol="147310" maxCol="147318" />
        <drainZoneShadow minCol="164126" maxCol="164128" />
      </drainZonesShadow>
    </node>
    <node name="::854307" nid="13971" row="5282" minCol="41098" maxCol="82971" minColSha="77395" maxColSha="164130" color="EX-dark-cyan">
      <drainZones/>
      <drainZonesShadow>
        <drainZoneShadow minCol="147319" maxCol="147328" />
        <drainZoneShadow minCol="164129" maxCol="164130" />
      </drainZonesShadow>
    </node>
    <node name="::850690" nid="12990" row="5283" minCol="41099" maxCol="79385" minColSha="77396" maxColSha="164132" color="EX-red">
      <drainZones/>
      <drainZonesShadow>
        <drainZoneShadow minCol="147329" maxCol="147337" />
        <drainZoneShadow minCol="164131" maxCol="164132" />
      </drainZonesShadow>
    </node>
    <node name="::850830" nid="12632" row="5284" minCol="41100" maxCol="83022" minColSha="77397" maxColSha="165617" color="EX-dark-orange">
      <drainZones>
        <drainZone minCol="83022" maxCol="83022" />
      </drainZones>
      <drainZonesShadow>
        <drainZoneShadow minCol="147338" maxCol="147347" />
        <drainZoneShadow minCol="164133" maxCol="164133" />
      </drainZonesShadow>
    </node>
    <node name="::851998" nid="13969" row="5285" minCol="41101" maxCol="82236" minColSha="77398" maxColSha="164135" color="EX-dark-gray-purple">
      <drainZones/>
      <drainZonesShadow>
        <drainZoneShadow minCol="147348" maxCol="147356" />
        <drainZoneShadow minCol="164134" maxCol="164135" />
      </drainZonesShadow>
    </node>
    <node name="::853241" nid="13633" row="5286" minCol="41102" maxCol="77359" minColSha="77399" maxColSha="164136" color="EX-cyan">
      <drainZones/>
      <drainZonesShadow>
        <drainZoneShadow minCol="147357" maxCol="147366" />
        <drainZoneShadow minCol="164136" maxCol="164136" />
      </drainZonesShadow>
    </node>
    <node name="::856903" nid="11996" row="5287" minCol="41103" maxCol="83023" minColSha="77400" maxColSha="164510" color="EX-yellow-orange">
      <drainZones>
        <drainZone minCol="83023" maxCol="83023" />
      </drainZones>
      <drainZonesShadow>
        <drainZoneShadow minCol="147367" maxCol="147375" />
        <drainZoneShadow minCol="164137" maxCol="164138" />
      </drainZonesShadow>
    </node>
    <node name="::852145" nid="11448" row="5288" minCol="41104" maxCol="83024" minColSha="77401" maxColSha="165597" color="EX-pure-blue">
      <drainZones>
        <drainZone minCol="83024" maxCol="83024" />
      </drainZones>
      <drainZonesShadow>
        <drainZoneShadow minCol="147376" maxCol="147382" />
        <drainZoneShadow minCol="164139" maxCol="164141" />
      </drainZonesShadow>
    </node>
    <node name="::855278" nid="13069" row="5289" minCol="41105" maxCol="83008" minColSha="77402" maxColSha="164143" color="EX-dark-yellow-green">
      <drainZones/>
      <drainZonesShadow>
        <drainZoneShadow minCol="147383" maxCol="147390" />
        <drainZoneShadow minCol="164142" maxCol="164143" />
      </drainZonesShadow>
    </node>
    <node name="::856528" nid="13978" row="5290" minCol="41106" maxCol="83025" minColSha="77403" maxColSha="165582" color="EX-dark-magenta">
      <drainZones>
        <drainZone minCol="83025" maxCol="83025" />
      </drainZones>
      <drainZonesShadow>
        <drainZoneShadow minCol="147391" maxCol="147399" />
        <drainZoneShadow minCol="164144" maxCol="164144" />
      </drainZonesShadow>
    </node>
    <node name="::850411" nid="13171" row="5291" minCol="41107" maxCol="82758" minColSha="77404" maxColSha="164145" color="EX-dark-green">
      <drainZones/>
      <drainZonesShadow>
        <drainZoneShadow minCol="147400" maxCol="147407" />
        <drainZoneShadow minCol="164145" maxCol="164145" />
      </drainZonesShadow>
    </node>
    <node name="::854056" nid="11021" row="5292" minCol="41108" maxCol="82797" minColSha="77405" maxColSha="164148" color="EX-blue-magenta">
      <drainZones/>
      <drainZonesShadow>
        <drainZoneShadow minCol="147408" maxCol="147413" />
        <drainZoneShadow minCol="164146" maxCol="164148" />
      </drainZonesShadow>
    </node>
    <node name="::851088" nid="11642" row="5293" minCol="41109" maxCol="83026" minColSha="77406" maxColSha="164153" color="EX-yellow-green">
      <drainZones>
        <drainZone minCol="83026" maxCol="83026" />
      </drainZones>
      <drainZonesShadow>
        <drainZoneShadow minCol="147414" maxCol="147419" />
        <drainZoneShadow minCol="164149" maxCol="164150" />
      </drainZonesShadow>
    </node>
    <node name="::852962" nid="13498" row="5294" minCol="41110" maxCol="83026" minColSha="77407" maxColSha="164153" color="EX-magenta">
      <drainZones/>
      <drainZonesShadow>
        <drainZoneShadow minCol="147420" maxCol="147424" />
        <drainZoneShadow minCol="164151" maxCol="164153" />
      </drainZonesShadow>
    </node>
    <node name="::855353" nid="14031" row="5295" minCol="41111" maxCol="83016" minColSha="77408" maxColSha="164155" color="EX-green">
      <drainZones/>
      <drainZonesShadow>
        <drainZoneShadow minCol="147425" maxCol="147430" />
        <drainZoneShadow minCol="164154" maxCol="164155" />
      </drainZonesShadow>
    </node>
    <node name="::855531" nid="13205" row="5296" minCol="41112" maxCol="82065" minColSha="77409" maxColSha="164156" color="EX-yellow">
      <drainZones/>
      <drainZonesShadow>
        <drainZoneShadow minCol="147431" maxCol="147437" />
        <drainZoneShadow minCol="164156" maxCol="164156" />
      </drainZonesShadow>
    </node>
    <node name="::852483" nid="10925" row="5297" minCol="41113" maxCol="81688" minColSha="77410" maxColSha="164158" color="EX-purple">
      <drainZones/>
      <drainZonesShadow>
        <drainZoneShadow minCol="147438" maxCol="147442" />
        <drainZoneShadow minCol="164157" maxCol="164158" />
      </drainZonesShadow>
    </node>
    <node name="::852816" nid="13468" row="5298" minCol="41114" maxCol="81524" minColSha="77411" maxColSha="164159" color="EX-dark-purple">
      <drainZones/>
      <drainZonesShadow>
        <drainZoneShadow minCol="147443" maxCol="147448" />
        <drainZoneShadow minCol="164159" maxCol="164159" />
      </drainZonesShadow>
    </node>
    <node name="::854488" nid="13064" row="5299" minCol="41115" maxCol="79522" minColSha="77412" maxColSha="164160" color="EX-dark-red">
      <drainZones/>
      <drainZonesShadow>
        <drainZoneShadow minCol="147449" maxCol="147453" />
        <drainZoneShadow minCol="164160" maxCol="164160" />
      </drainZonesShadow>
    </node>
    <node name="::855760" nid="13914" row="5300" minCol="41116" maxCol="82149" minColSha="77413" maxColSha="164163" color="EX-pale-green">
      <drainZones/>
      <drainZonesShadow>
        <drainZoneShadow minCol="147454" maxCol="147456" />
        <drainZoneShadow minCol="164161" maxCol="164163" />
      </drainZonesShadow>
    </node>
    <node name="::856688" nid="13269" row="5301" minCol="41117" maxCol="83027" minColSha="77414" maxColSha="165885" color="EX-pale-blue">
      <drainZones>
        <drainZone minCol="83027" maxCol="83027" />
      </drainZones>
      <drainZonesShadow>
        <drainZoneShadow minCol="147457" maxCol="147461" />
        <drainZoneShadow minCol="164164" maxCol="164164" />
      </drainZonesShadow>
    </node>
    <node name="::852899" nid="13054" row="5302" minCol="41118" maxCol="77604" minColSha="77415" maxColSha="164166" color="EX-dark-tan">
      <drainZones/>
      <drainZonesShadow>
        <drainZoneShadow minCol="147462" maxCol="147464" />
        <drainZoneShadow minCol="164165" maxCol="164166" />
      </drainZonesShadow>
    </node>
    <node name="::854186" nid="12962" row="5303" minCol="41119" maxCol="79887" minColSha="77416" maxColSha="164167" color="EX-pale-blue-magenta">
      <drainZones/>
      <drainZonesShadow>
        <drainZoneShadow minCol="147465" maxCol="147468" />
        <drainZoneShadow minCol="164167" maxCol="164167" />
      </drainZonesShadow>
    </node>
    <node name="::854660" nid="13982" row="5304" minCol="41120" maxCol="82980" minColSha="77417" maxColSha="164170" color="EX-pale-yellow orange">
      <drainZones/>
      <drainZonesShadow>
        <drainZoneShadow minCol="147469" maxCol="147470" />
        <drainZoneShadow minCol="164168" maxCol="164170" />
      </drainZonesShadow>
    </node>
    <node name="::855457" nid="13976" row="5305" minCol="41121" maxCol="80101" minColSha="77418" maxColSha="164172" color="EX-medium-magenta">
      <drainZones/>
      <drainZonesShadow>
        <drainZoneShadow minCol="147471" maxCol="147473" />
        <drainZoneShadow minCol="164171" maxCol="164172" />
      </drainZonesShadow>
    </node>
    <node name="::851614" nid="13141" row="5306" minCol="41173" maxCol="83029" minColSha="77470" maxColSha="166347" color="EX-pale-red">
      <drainZones>
        <drainZone minCol="83028" maxCol="83029" />
      </drainZones>
      <drainZonesShadow>
        <drainZoneShadow minCol="147474" maxCol="147487" />
        <drainZoneShadow minCol="164173" maxCol="164180" />
      </drainZonesShadow>
    </node>
    <node name="::852664" nid="12340" row="5307" minCol="41174" maxCol="81479" minColSha="77471" maxColSha="164185" color="EX-pale-cyan">
      <drainZones/>
      <drainZonesShadow>
        <drainZoneShadow minCol="147488" maxCol="147504" />
        <drainZoneShadow minCol="164181" maxCol="164185" />
      </drainZonesShadow>
    </node>
    <node name="::855412" nid="12283" row="5308" minCol="41175" maxCol="83030" minColSha="77472" maxColSha="164492" color="EX-pale-yellow-green">
      <drainZones>
        <drainZone minCol="83030" maxCol="83030" />
      </drainZones>
      <drainZonesShadow>
        <drainZoneShadow minCol="147505" maxCol="147514" />
        <drainZoneShadow minCol="164186" maxCol="164191" />
      </drainZonesShadow>
    </node>
    <node name="::856324" nid="13499" row="5309" minCol="41176" maxCol="82409" minColSha="77473" maxColSha="164193" color="EX-pale-purple">
      <drainZones/>
      <drainZonesShadow>
        <drainZoneShadow minCol="147515" maxCol="147521" />
        <drainZoneShadow minCol="164192" maxCol="164193" />
      </drainZonesShadow>
    </node>
    <node name="::854900" nid="13386" row="5310" minCol="41207" maxCol="83031" minColSha="77504" maxColSha="164846" color="EX-pale-magenta">
      <drainZones>
        <drainZone minCol="83031" maxCol="83031" />
      </drainZones>
      <drainZonesShadow>
        <drainZoneShadow minCol="147522" maxCol="147538" />
        <drainZoneShadow minCol="164194" maxCol="164198" />
      </drainZonesShadow>
    </node>
    <node name="::855483" nid="11865" row="5311" minCol="41226" maxCol="82858" minColSha="77523" maxColSha="164202" color="EX-pale-red-orange">
      <drainZones/>
      <drainZonesShadow>
        <drainZoneShadow minCol="147539" maxCol="147557" />
        <drainZoneShadow minCol="164199" maxCol="164202" />
      </drainZonesShadow>
    </node>
    <node name="::853354" nid="11879" row="5312" minCol="41227" maxCol="82536" minColSha="77524" maxColSha="164205" color="EX-blue">
      <drainZones/>
      <drainZonesShadow>
        <drainZoneShadow minCol="147558" maxCol="147568" />
        <drainZoneShadow minCol="164203" maxCol="164205" />
      </drainZonesShadow>
    </node>
    <node name="::850968" nid="13010" row="5313" minCol="41228" maxCol="81987" minColSha="77525" maxColSha="164210" color="EX-orange">
      <drainZones/>
      <drainZonesShadow>
        <drainZoneShadow minCol="147569" maxCol="147574" />
        <drainZoneShadow minCol="164206" maxCol="164210" />
      </drainZonesShadow>
    </node>
    <node name="::856726" nid="13272" row="5314" minCol="41248" maxCol="83032" minColSha="77545" maxColSha="165462" color="EX-dark-cyan">
      <drainZones>
        <drainZone minCol="83032" maxCol="83032" />
      </drainZones>
      <drainZonesShadow>
        <drainZoneShadow minCol="147575" maxCol="147595" />
        <drainZoneShadow minCol="164211" maxCol="164218" />
      </drainZonesShadow>
    </node>
    <node name="::855423" nid="13425" row="5315" minCol="41249" maxCol="82885" minColSha="77546" maxColSha="164225" color="EX-red">
      <drainZones/>
      <drainZonesShadow>
        <drainZoneShadow minCol="147596" maxCol="147616" />
        <drainZoneShadow minCol="164219" maxCol="164225" />
      </drainZonesShadow>
    </node>
    <node name="::855945" nid="11070" row="5316" minCol="41250" maxCol="83033" minColSha="77547" maxColSha="166199" color="EX-dark-orange">
      <drainZones>
        <drainZone minCol="83033" maxCol="83033" />
      </drainZones>
      <drainZonesShadow>
        <drainZoneShadow minCol="147617" maxCol="147623" />
        <drainZoneShadow minCol="164226" maxCol="164228" />
      </drainZonesShadow>
    </node>
    <node name="::851358" nid="11049" row="5317" minCol="41251" maxCol="83034" minColSha="77548" maxColSha="165994" color="EX-dark-gray-purple">
      <drainZones>
        <drainZone minCol="83034" maxCol="83034" />
      </drainZones>
      <drainZonesShadow>
        <drainZoneShadow minCol="147624" maxCol="147628" />
        <drainZoneShadow minCol="164229" maxCol="164229" />
      </drainZonesShadow>
    </node>
    <node name="::851388" nid="12202" row="5318" minCol="41306" maxCol="82460" minColSha="77603" maxColSha="164242" color="EX-cyan">
      <drainZones/>
      <drainZonesShadow>
        <drainZoneShadow minCol="147629" maxCol="147658" />
        <drainZoneShadow minCol="164230" maxCol="164242" />
      </drainZonesShadow>
    </node>
    <node name="::851051" nid="11183" row="5319" minCol="41307" maxCol="82564" minColSha="77604" maxColSha="164246" color="EX-yellow-orange">
      <drainZones/>
      <drainZonesShadow>
        <drainZoneShadow minCol="147659" maxCol="147680" />
        <drainZoneShadow minCol="164243" maxCol="164246" />
      </drainZonesShadow>
    </node>
    <node name="::850702" nid="13463" row="5320" minCol="41308" maxCol="83037" minColSha="77605" maxColSha="165529" color="EX-pure-blue">
      <drainZones>
        <drainZone minCol="83035" maxCol="83037" />
      </drainZones>
      <drainZonesShadow>
        <drainZoneShadow minCol="147681" maxCol="147690" />
        <drainZoneShadow minCol="164247" maxCol="164253" />
      </drainZonesShadow>
    </node>
    <node name="::854260" nid="11935" row="5321" minCol="41309" maxCol="83028" minColSha="77606" maxColSha="164256" color="EX-dark-yellow-green">
      <drainZones/>
      <drainZonesShadow>
        <drainZoneShadow minCol="147691" maxCol="147699" />
        <drainZoneShadow minCol="164254" maxCol="164256" />
      </drainZonesShadow>
    </node>
    <node name="::853312" nid="12211" row="5322" minCol="41310" maxCol="83038" minColSha="77607" maxColSha="166182" color="EX-dark-magenta">
      <drainZones>
        <drainZone minCol="83038" maxCol="83038" />
      </drainZones>
      <drainZonesShadow>
        <drainZoneShadow minCol="147700" maxCol="147704" />
        <drainZoneShadow minCol="164257" maxCol="164260" />
      </drainZonesShadow>
    </node>
    <node name="::856484" nid="11350" row="5323" minCol="41345" maxCol="82877" minColSha="77642" maxColSha="164269" color="EX-dark-green">
      <drainZones/>
      <drainZonesShadow>
        <drainZoneShadow minCol="147705" maxCol="147736" />
        <drainZoneShadow minCol="164261" maxCol="164269" />
      </drainZonesShadow>
    </node>
    <node name="::852722" nid="10835" row="5324" minCol="41346" maxCol="83039" minColSha="77643" maxColSha="166425" color="EX-blue-magenta">
      <drainZones>
        <drainZone minCol="83039" maxCol="83039" />
      </drainZones>
      <drainZonesShadow>
        <drainZoneShadow minCol="147737" maxCol="147744" />
        <drainZoneShadow minCol="164270" maxCol="164276" />
      </drainZonesShadow>
    </node>
    <node name="::855874" nid="11800" row="5325" minCol="41372" maxCol="83040" minColSha="77669" maxColSha="164346" color="EX-yellow-green">
      <drainZones>
        <drainZone minCol="83040" maxCol="83040" />
      </drainZones>
      <drainZonesShadow>
        <drainZoneShadow minCol="147745" maxCol="147766" />
        <drainZoneShadow minCol="164277" maxCol="164288" />
      </drainZonesShadow>
    </node>
    <node name="::853774" nid="12031" row="5326" minCol="41373" maxCol="82894" minColSha="77670" maxColSha="164295" color="EX-magenta">
      <drainZones/>
      <drainZonesShadow>
        <drainZoneShadow minCol="147767" maxCol="147781" />
        <drainZoneShadow minCol="164289" maxCol="164295" />
      </drainZonesShadow>
    </node>
    <node name="::852287" nid="12067" row="5327" minCol="41374" maxCol="82949" minColSha="77671" maxColSha="164300" color="EX-green">
      <drainZones/>
      <drainZonesShadow>
        <drainZoneShadow minCol="147782" maxCol="147788" />
        <drainZoneShadow minCol="164296" maxCol="164300" />
      </drainZonesShadow>
    </node>
    <node name="::855322" nid="14002" row="5328" minCol="41375" maxCol="81841" minColSha="77672" maxColSha="164302" color="EX-yellow">
      <drainZones/>
      <drainZonesShadow>
        <drainZoneShadow minCol="147789" maxCol="147794" />
        <drainZoneShadow minCol="164301" maxCol="164302" />
      </drainZonesShadow>
    </node>
    <node name="::855963" nid="11368" row="5329" minCol="41404" maxCol="83042" minColSha="77701" maxColSha="165057" color="EX-purple">
      <drainZones>
        <drainZone minCol="83041" maxCol="83042" />
      </drainZones>
      <drainZonesShadow>
        <drainZoneShadow minCol="147795" maxCol="147815" />
        <drainZoneShadow minCol="164303" maxCol="164312" />
      </drainZonesShadow>
    </node>
    <node name="::855988" nid="13608" row="5330" minCol="41405" maxCol="83043" minColSha="77702" maxColSha="166471" color="EX-dark-purple">
      <drainZones>
        <drainZone minCol="83043" maxCol="83043" />
      </drainZones>
      <drainZonesShadow>
        <drainZoneShadow minCol="147816" maxCol="147831" />
        <drainZoneShadow minCol="164313" maxCol="164318" />
      </drainZonesShadow>
    </node>
    <node name="::852563" nid="13434" row="5331" minCol="41406" maxCol="83045" minColSha="77703" maxColSha="166001" color="EX-dark-red">
      <drainZones>
        <drainZone minCol="83044" maxCol="83045" />
      </drainZones>
      <drainZonesShadow>
        <drainZoneShadow minCol="147832" maxCol="147842" />
        <drainZoneShadow minCol="164319" maxCol="164327" />
      </drainZonesShadow>
    </node>
    <node name="::854120" nid="13594" row="5332" minCol="41407" maxCol="78501" minColSha="77704" maxColSha="164328" color="EX-pale-green">
      <drainZones/>
      <drainZonesShadow>
        <drainZoneShadow minCol="147843" maxCol="147850" />
        <drainZoneShadow minCol="164328" maxCol="164328" />
      </drainZonesShadow>
    </node>
    <node name="::856358" nid="11616" row="5333" minCol="41408" maxCol="83047" minColSha="77705" maxColSha="166008" color="EX-pale-blue">
      <drainZones>
        <drainZone minCol="83046" maxCol="83047" />
      </drainZones>
      <drainZonesShadow>
        <drainZoneShadow minCol="147851" maxCol="147854" />
        <drainZoneShadow minCol="164329" maxCol="164331" />
      </drainZonesShadow>
    </node>
    <node name="::854844" nid="11969" row="5334" minCol="41439" maxCol="83048" minColSha="77736" maxColSha="164919" color="EX-dark-tan">
      <drainZones>
        <drainZone minCol="83048" maxCol="83048" />
      </drainZones>
      <drainZonesShadow>
        <drainZoneShadow minCol="147855" maxCol="147874" />
        <drainZoneShadow minCol="164332" maxCol="164342" />
      </drainZonesShadow>
    </node>
    <node name="::856523" nid="10610" row="5335" minCol="41440" maxCol="83040" minColSha="77737" maxColSha="164346" color="EX-pale-blue-magenta">
      <drainZones/>
      <drainZonesShadow>
        <drainZoneShadow minCol="147875" maxCol="147891" />
        <drainZoneShadow minCol="164343" maxCol="164346" />
      </drainZonesShadow>
    </node>
    <node name="::854159" nid="12030" row="5336" minCol="41441" maxCol="82577" minColSha="77738" maxColSha="164350" color="EX-pale-yellow orange">
      <drainZones/>
      <drainZonesShadow>
        <drainZoneShadow minCol="147892" maxCol="147902" />
        <drainZoneShadow minCol="164347" maxCol="164350" />
      </drainZonesShadow>
    </node>
    <node name="::1466523" nid="11473" row="5337" minCol="41442" maxCol="82654" minColSha="77739" maxColSha="164351" color="EX-medium-magenta">
      <drainZones/>
      <drainZonesShadow>
        <drainZoneShadow minCol="147903" maxCol="147906" />
        <drainZoneShadow minCol="164351" maxCol="164351" />
      </drainZonesShadow>
    </node>
    <node name="::856618" nid="12143" row="5338" minCol="41443" maxCol="82960" minColSha="77740" maxColSha="164352" color="EX-pale-red">
      <drainZones/>
      <drainZonesShadow>
        <drainZoneShadow minCol="147907" maxCol="147910" />
        <drainZoneShadow minCol="164352" maxCol="164352" />
      </drainZonesShadow>
    </node>
    <node name="::851827" nid="13101" row="5339" minCol="41552" maxCol="83052" minColSha="77849" maxColSha="164868" color="EX-pale-cyan">
      <drainZones>
        <drainZone minCol="83049" maxCol="83052" />
      </drainZones>
      <drainZonesShadow>
        <drainZoneShadow minCol="147911" maxCol="147937" />
        <drainZoneShadow minCol="164353" maxCol="164360" />
      </drainZonesShadow>
    </node>
    <node name="::852782" nid="12569" row="5340" minCol="41553" maxCol="83054" minColSha="77850" maxColSha="165648" color="EX-pale-yellow-green">
      <drainZones>
        <drainZone minCol="83053" maxCol="83054" />
      </drainZones>
      <drainZonesShadow>
        <drainZoneShadow minCol="147938" maxCol="147961" />
        <drainZoneShadow minCol="164361" maxCol="164371" />
      </drainZonesShadow>
    </node>
    <node name="::855964" nid="13158" row="5341" minCol="41554" maxCol="83056" minColSha="77851" maxColSha="165573" color="EX-pale-purple">
      <drainZones>
        <drainZone minCol="83055" maxCol="83056" />
      </drainZones>
      <drainZonesShadow>
        <drainZoneShadow minCol="147962" maxCol="147983" />
        <drainZoneShadow minCol="164372" maxCol="164384" />
      </drainZonesShadow>
    </node>
    <node name="::851916" nid="11470" row="5342" minCol="41555" maxCol="83060" minColSha="77852" maxColSha="166119" color="EX-pale-magenta">
      <drainZones>
        <drainZone minCol="83057" maxCol="83060" />
      </drainZones>
      <drainZonesShadow>
        <drainZoneShadow minCol="147984" maxCol="148000" />
        <drainZoneShadow minCol="164385" maxCol="164397" />
      </drainZonesShadow>
    </node>
    <node name="::851005" nid="13096" row="5343" minCol="41556" maxCol="83063" minColSha="77853" maxColSha="164869" color="EX-pale-red-orange">
      <drainZones>
        <drainZone minCol="83061" maxCol="83063" />
      </drainZones>
      <drainZonesShadow>
        <drainZoneShadow minCol="148001" maxCol="148021" />
        <drainZoneShadow minCol="164398" maxCol="164402" />
      </drainZonesShadow>
    </node>
    <node name="::851447" nid="11597" row="5344" minCol="41557" maxCol="83064" minColSha="77854" maxColSha="166288" color="EX-blue">
      <drainZones>
        <drainZone minCol="83064" maxCol="83064" />
      </drainZones>
      <drainZonesShadow>
        <drainZoneShadow minCol="148022" maxCol="148039" />
        <drainZoneShadow minCol="164403" maxCol="164410" />
      </drainZonesShadow>
    </node>
    <node name="::851884" nid="10790" row="5345" minCol="41558" maxCol="82344" minColSha="77855" maxColSha="164412" color="EX-orange">
      <drainZones/>
      <drainZonesShadow>
        <drainZoneShadow minCol="148040" maxCol="148055" />
        <drainZoneShadow minCol="164411" maxCol="164412" />
      </drainZonesShadow>
    </node>
    <node name="::856763" nid="13879" row="5346" minCol="41559" maxCol="81602" minColSha="77856" maxColSha="164417" color="EX-dark-cyan">
      <drainZones/>
      <drainZonesShadow>
        <drainZoneShadow minCol="148056" maxCol="148066" />
        <drainZoneShadow minCol="164413" maxCol="164417" />
      </drainZonesShadow>
    </node>
    <node name="::852663" nid="11005" row="5347" minCol="41560" maxCol="79093" minColSha="77857" maxColSha="164421" color="EX-red">
      <drainZones/>
      <drainZonesShadow>
        <drainZoneShadow minCol="148067" maxCol="148077" />
        <drainZoneShadow minCol="164418" maxCol="164421" />
      </drainZonesShadow>
    </node>
    <node name="::850439" nid="13181" row="5348" minCol="41561" maxCol="83065" minColSha="77858" maxColSha="166154" color="EX-dark-orange">
      <drainZones>
        <drainZone minCol="83065" maxCol="83065" />
      </drainZones>
      <drainZonesShadow>
        <drainZoneShadow minCol="148078" maxCol="148088" />
        <drainZoneShadow minCol="164422" maxCol="164424" />
      </drainZonesShadow>
    </node>
    <node name="::856016" nid="11564" row="5349" minCol="41562" maxCol="83068" minColSha="77859" maxColSha="165231" color="EX-dark-gray-purple">
      <drainZones>
        <drainZone minCol="83066" maxCol="83068" />
      </drainZones>
      <drainZonesShadow>
        <drainZoneShadow minCol="148089" maxCol="148097" />
        <drainZoneShadow minCol="164425" maxCol="164429" />
      </drainZonesShadow>
    </node>
    <node name="::856368" nid="11430" row="5350" minCol="41563" maxCol="83069" minColSha="77860" maxColSha="166335" color="EX-cyan">
      <drainZones>
        <drainZone minCol="83069" maxCol="83069" />
      </drainZones>
      <drainZonesShadow>
        <drainZoneShadow minCol="148098" maxCol="148107" />
        <drainZoneShadow minCol="164430" maxCol="164433" />
      </drainZonesShadow>
    </node>
    <node name="::852710" nid="12360" row="5351" minCol="41564" maxCol="83070" minColSha="77861" maxColSha="166064" color="EX-yellow-orange">
      <drainZones>
        <drainZone minCol="83070" maxCol="83070" />
      </drainZones>
      <drainZonesShadow>
        <drainZoneShadow minCol="148108" maxCol="148116" />
        <drainZoneShadow minCol="164434" maxCol="164437" />
      </drainZonesShadow>
    </node>
    <node name="::854562" nid="12997" row="5352" minCol="41565" maxCol="83072" minColSha="77862" maxColSha="166426" color="EX-pure-blue">
      <drainZones>
        <drainZone minCol="83071" maxCol="83072" />
      </drainZones>
      <drainZonesShadow>
        <drainZoneShadow minCol="148117" maxCol="148124" />
        <drainZoneShadow minCol="164438" maxCol="164441" />
      </drainZonesShadow>
    </node>
    <node name="::850946" nid="11088" row="5353" minCol="41566" maxCol="82423" minColSha="77863" maxColSha="164445" color="EX-dark-yellow-green">
      <drainZones/>
      <drainZonesShadow>
        <drainZoneShadow minCol="148125" maxCol="148129" />
        <drainZoneShadow minCol="164442" maxCol="164445" />
      </drainZonesShadow>
    </node>
    <node name="::852908" nid="11411" row="5354" minCol="41567" maxCol="82904" minColSha="77864" maxColSha="164449" color="EX-dark-magenta">
      <drainZones/>
      <drainZonesShadow>
        <drainZoneShadow minCol="148130" maxCol="148134" />
        <drainZoneShadow minCol="164446" maxCol="164449" />
      </drainZonesShadow>
    </node>
    <node name="::854262" nid="11436" row="5355" minCol="41568" maxCol="79163" minColSha="77865" maxColSha="164451" color="EX-dark-green">
      <drainZones/>
      <drainZonesShadow>
        <drainZoneShadow minCol="148135" maxCol="148140" />
        <drainZoneShadow minCol="164450" maxCol="164451" />
      </drainZonesShadow>
    </node>
    <node name="::853466" nid="11438" row="5356" minCol="41569" maxCol="81997" minColSha="77866" maxColSha="164452" color="EX-blue-magenta">
      <drainZones/>
      <drainZonesShadow>
        <drainZoneShadow minCol="148141" maxCol="148142" />
        <drainZoneShadow minCol="164452" maxCol="164452" />
      </drainZonesShadow>
    </node>
    <node name="::851320" nid="13835" row="5357" minCol="41613" maxCol="82900" minColSha="77910" maxColSha="164467" color="EX-yellow-green">
      <drainZones/>
      <drainZonesShadow>
        <drainZoneShadow minCol="148143" maxCol="148164" />
        <drainZoneShadow minCol="164453" maxCol="164467" />
      </drainZonesShadow>
    </node>
    <node name="::856360" nid="14035" row="5358" minCol="41614" maxCol="83076" minColSha="77911" maxColSha="165361" color="EX-magenta">
      <drainZones>
        <drainZone minCol="83073" maxCol="83076" />
      </drainZones>
      <drainZonesShadow>
        <drainZoneShadow minCol="148165" maxCol="148188" />
        <drainZoneShadow minCol="164468" maxCol="164480" />
      </drainZonesShadow>
    </node>
    <node name="::854977" nid="13859" row="5359" minCol="41615" maxCol="83077" minColSha="77912" maxColSha="164553" color="EX-green">
      <drainZones>
        <drainZone minCol="83077" maxCol="83077" />
      </drainZones>
      <drainZonesShadow>
        <drainZoneShadow minCol="148189" maxCol="148207" />
        <drainZoneShadow minCol="164481" maxCol="164493" />
      </drainZonesShadow>
    </node>
    <node name="::850691" nid="13428" row="5360" minCol="41616" maxCol="83078" minColSha="77913" maxColSha="165115" color="EX-yellow">
      <drainZones>
        <drainZone minCol="83078" maxCol="83078" />
      </drainZones>
      <drainZonesShadow>
        <drainZoneShadow minCol="148208" maxCol="148221" />
        <drainZoneShadow minCol="164494" maxCol="164499" />
      </drainZonesShadow>
    </node>
    <node name="::851344" nid="12710" row="5361" minCol="41617" maxCol="80878" minColSha="77914" maxColSha="164501" color="EX-purple">
      <drainZones/>
      <drainZonesShadow>
        <drainZoneShadow minCol="148222" maxCol="148234" />
        <drainZoneShadow minCol="164500" maxCol="164501" />
      </drainZonesShadow>
    </node>
    <node name="::855204" nid="10956" row="5362" minCol="41659" maxCol="83080" minColSha="77956" maxColSha="166442" color="EX-dark-purple">
      <drainZones>
        <drainZone minCol="83079" maxCol="83080" />
      </drainZones>
      <drainZonesShadow>
        <drainZoneShadow minCol="148235" maxCol="148258" />
        <drainZoneShadow minCol="164502" maxCol="164512" />
      </drainZonesShadow>
    </node>
    <node name="::852404" nid="10946" row="5363" minCol="41660" maxCol="83081" minColSha="77957" maxColSha="164547" color="EX-dark-red">
      <drainZones>
        <drainZone minCol="83081" maxCol="83081" />
      </drainZones>
      <drainZonesShadow>
        <drainZoneShadow minCol="148259" maxCol="148271" />
        <drainZoneShadow minCol="164513" maxCol="164527" />
      </drainZonesShadow>
    </node>
    <node name="::855238" nid="13072" row="5364" minCol="41661" maxCol="83083" minColSha="77958" maxColSha="165155" color="EX-pale-green">
      <drainZones>
        <drainZone minCol="83082" maxCol="83083" />
      </drainZones>
      <drainZonesShadow>
        <drainZoneShadow minCol="148272" maxCol="148291" />
        <drainZoneShadow minCol="164528" maxCol="164534" />
      </drainZonesShadow>
    </node>
    <node name="::853599" nid="12273" row="5365" minCol="41662" maxCol="83084" minColSha="77959" maxColSha="165805" color="EX-pale-blue">
      <drainZones>
        <drainZone minCol="83084" maxCol="83084" />
      </drainZones>
      <drainZonesShadow>
        <drainZoneShadow minCol="148292" maxCol="148301" />
        <drainZoneShadow minCol="164535" maxCol="164549" />
      </drainZonesShadow>
    </node>
    <node name="::851180" nid="11409" row="5366" minCol="41663" maxCol="83086" minColSha="77960" maxColSha="165886" color="EX-dark-tan">
      <drainZones>
        <drainZone minCol="83085" maxCol="83086" />
      </drainZones>
      <drainZonesShadow>
        <drainZoneShadow minCol="148302" maxCol="148319" />
        <drainZoneShadow minCol="164550" maxCol="164555" />
      </drainZonesShadow>
    </node>
    <node name="::853904" nid="13574" row="5367" minCol="41664" maxCol="83088" minColSha="77961" maxColSha="165980" color="EX-pale-blue-magenta">
      <drainZones>
        <drainZone minCol="83087" maxCol="83088" />
      </drainZones>
      <drainZonesShadow>
        <drainZoneShadow minCol="148320" maxCol="148334" />
        <drainZoneShadow minCol="164556" maxCol="164564" />
      </drainZonesShadow>
    </node>
    <node name="::854223" nid="11954" row="5368" minCol="41665" maxCol="83091" minColSha="77962" maxColSha="165473" color="EX-pale-yellow orange">
      <drainZones>
        <drainZone minCol="83089" maxCol="83091" />
      </drainZones>
      <drainZonesShadow>
        <drainZoneShadow minCol="148335" maxCol="148352" />
        <drainZoneShadow minCol="164565" maxCol="164570" />
      </drainZonesShadow>
    </node>
    <node name="::850887" nid="13552" row="5369" minCol="41666" maxCol="82254" minColSha="77963" maxColSha="164574" color="EX-medium-magenta">
      <drainZones/>
      <drainZonesShadow>
        <drainZoneShadow minCol="148353" maxCol="148371" />
        <drainZoneShadow minCol="164571" maxCol="164574" />
      </drainZonesShadow>
    </node>
    <node name="::852445" nid="13026" row="5370" minCol="41667" maxCol="80897" minColSha="77964" maxColSha="164576" color="EX-pale-red">
      <drainZones/>
      <drainZonesShadow>
        <drainZoneShadow minCol="148372" maxCol="148383" />
        <drainZoneShadow minCol="164575" maxCol="164576" />
      </drainZonesShadow>
    </node>
    <node name="::856590" nid="10884" row="5371" minCol="41668" maxCol="76905" minColSha="77965" maxColSha="164577" color="EX-pale-cyan">
      <drainZones/>
      <drainZonesShadow>
        <drainZoneShadow minCol="148384" maxCol="148388" />
        <drainZoneShadow minCol="164577" maxCol="164577" />
      </drainZonesShadow>
    </node>
    <node name="::853293" nid="11530" row="5372" minCol="41681" maxCol="83095" minColSha="77978" maxColSha="165956" color="EX-pale-yellow-green">
      <drainZones>
        <drainZone minCol="83092" maxCol="83095" />
      </drainZones>
      <drainZonesShadow>
        <drainZoneShadow minCol="148389" maxCol="148414" />
        <drainZoneShadow minCol="164578" maxCol="164593" />
      </drainZonesShadow>
    </node>
    <node name="::854518" nid="11563" row="5373" minCol="41682" maxCol="83096" minColSha="77979" maxColSha="164613" color="EX-pale-purple">
      <drainZones>
        <drainZone minCol="83096" maxCol="83096" />
      </drainZones>
      <drainZonesShadow>
        <drainZoneShadow minCol="148415" maxCol="148446" />
        <drainZoneShadow minCol="164594" maxCol="164603" />
      </drainZonesShadow>
    </node>
    <node name="::852801" nid="10998" row="5374" minCol="41683" maxCol="82112" minColSha="77980" maxColSha="164608" color="EX-pale-magenta">
      <drainZones/>
      <drainZonesShadow>
        <drainZoneShadow minCol="148447" maxCol="148463" />
        <drainZoneShadow minCol="164604" maxCol="164608" />
      </drainZonesShadow>
    </node>
    <node name="::851734" nid="11703" row="5375" minCol="41684" maxCol="83096" minColSha="77981" maxColSha="164613" color="EX-pale-red-orange">
      <drainZones/>
      <drainZonesShadow>
        <drainZoneShadow minCol="148464" maxCol="148475" />
        <drainZoneShadow minCol="164609" maxCol="164613" />
      </drainZonesShadow>
    </node>
    <node name="::852790" nid="10659" row="5376" minCol="41685" maxCol="81305" minColSha="77982" maxColSha="164619" color="EX-blue">
      <drainZones/>
      <drainZonesShadow>
        <drainZoneShadow minCol="148476" maxCol="148482" />
        <drainZoneShadow minCol="164614" maxCol="164619" />
      </drainZonesShadow>
    </node>
    <node name="::853534" nid="10818" row="5377" minCol="41745" maxCol="81695" minColSha="78042" maxColSha="164622" color="EX-orange">
      <drainZones/>
      <drainZonesShadow>
        <drainZoneShadow minCol="148483" maxCol="148498" />
        <drainZoneShadow minCol="164620" maxCol="164622" />
      </drainZonesShadow>
    </node>
    <node name="::852900" nid="12507" row="5378" minCol="41746" maxCol="83098" minColSha="78043" maxColSha="165452" color="EX-dark-cyan">
      <drainZones>
        <drainZone minCol="83097" maxCol="83098" />
      </drainZones>
      <drainZonesShadow>
        <drainZoneShadow minCol="148499" maxCol="148507" />
        <drainZoneShadow minCol="164623" maxCol="164626" />
      </drainZonesShadow>
    </node>
    <node name="::855187" nid="12999" row="5379" minCol="41747" maxCol="81416" minColSha="78044" maxColSha="164628" color="EX-red">
      <drainZones/>
      <drainZonesShadow>
        <drainZoneShadow minCol="148508" maxCol="148517" />
        <drainZoneShadow minCol="164627" maxCol="164628" />
      </drainZonesShadow>
    </node>
    <node name="::853506" nid="13497" row="5380" minCol="41748" maxCol="82923" minColSha="78045" maxColSha="164632" color="EX-dark-orange">
      <drainZones/>
      <drainZonesShadow>
        <drainZoneShadow minCol="148518" maxCol="148524" />
        <drainZoneShadow minCol="164629" maxCol="164632" />
      </drainZonesShadow>
    </node>
    <node name="::853606" nid="13554" row="5381" minCol="41749" maxCol="82840" minColSha="78046" maxColSha="164634" color="EX-dark-gray-purple">
      <drainZones/>
      <drainZonesShadow>
        <drainZoneShadow minCol="148525" maxCol="148533" />
        <drainZoneShadow minCol="164633" maxCol="164634" />
      </drainZonesShadow>
    </node>
    <node name="::854426" nid="12890" row="5382" minCol="41750" maxCol="82408" minColSha="78047" maxColSha="164635" color="EX-cyan">
      <drainZones/>
      <drainZonesShadow>
        <drainZoneShadow minCol="148534" maxCol="148540" />
        <drainZoneShadow minCol="164635" maxCol="164635" />
      </drainZonesShadow>
    </node>
    <node name="::850698" nid="13450" row="5383" minCol="41751" maxCol="81855" minColSha="78048" maxColSha="164636" color="EX-yellow-orange">
      <drainZones/>
      <drainZonesShadow>
        <drainZoneShadow minCol="148541" maxCol="148544" />
        <drainZoneShadow minCol="164636" maxCol="164636" />
      </drainZonesShadow>
    </node>
    <node name="::851759" nid="12354" row="5384" minCol="41808" maxCol="83099" minColSha="78105" maxColSha="164669" color="EX-pure-blue">
      <drainZones>
        <drainZone minCol="83099" maxCol="83099" />
      </drainZones>
      <drainZonesShadow>
        <drainZoneShadow minCol="148545" maxCol="148558" />
        <drainZoneShadow minCol="164637" maxCol="164642" />
      </drainZonesShadow>
    </node>
    <node name="::856502" nid="12304" row="5385" minCol="41809" maxCol="83100" minColSha="78106" maxColSha="164656" color="EX-dark-yellow-green">
      <drainZones>
        <drainZone minCol="83100" maxCol="83100" />
      </drainZones>
      <drainZonesShadow>
        <drainZoneShadow minCol="148559" maxCol="148569" />
        <drainZoneShadow minCol="164643" maxCol="164651" />
      </drainZonesShadow>
    </node>
    <node name="::851083" nid="13491" row="5386" minCol="41810" maxCol="83102" minColSha="78107" maxColSha="166472" color="EX-dark-magenta">
      <drainZones>
        <drainZone minCol="83101" maxCol="83102" />
      </drainZones>
      <drainZonesShadow>
        <drainZoneShadow minCol="148570" maxCol="148576" />
        <drainZoneShadow minCol="164652" maxCol="164658" />
      </drainZonesShadow>
    </node>
    <node name="::853490" nid="11947" row="5387" minCol="41811" maxCol="83103" minColSha="78108" maxColSha="164993" color="EX-dark-green">
      <drainZones>
        <drainZone minCol="83103" maxCol="83103" />
      </drainZones>
      <drainZonesShadow>
        <drainZoneShadow minCol="148577" maxCol="148583" />
        <drainZoneShadow minCol="164659" maxCol="164663" />
      </drainZonesShadow>
    </node>
    <node name="::854739" nid="12020" row="5388" minCol="41812" maxCol="83099" minColSha="78109" maxColSha="164669" color="EX-blue-magenta">
      <drainZones/>
      <drainZonesShadow>
        <drainZoneShadow minCol="148584" maxCol="148589" />
        <drainZoneShadow minCol="164664" maxCol="164669" />
      </drainZonesShadow>
    </node>
    <node name="::851709" nid="11197" row="5389" minCol="41813" maxCol="81592" minColSha="78110" maxColSha="164671" color="EX-yellow-green">
      <drainZones/>
      <drainZonesShadow>
        <drainZoneShadow minCol="148590" maxCol="148596" />
        <drainZoneShadow minCol="164670" maxCol="164671" />
      </drainZonesShadow>
    </node>
    <node name="::855078" nid="12050" row="5390" minCol="41814" maxCol="82452" minColSha="78111" maxColSha="164672" color="EX-magenta">
      <drainZones/>
      <drainZonesShadow>
        <drainZoneShadow minCol="148597" maxCol="148603" />
        <drainZoneShadow minCol="164672" maxCol="164672" />
      </drainZonesShadow>
    </node>
    <node name="::852455" nid="12952" row="5391" minCol="41815" maxCol="78363" minColSha="78112" maxColSha="164673" color="EX-green">
      <drainZones/>
      <drainZonesShadow>
        <drainZoneShadow minCol="148604" maxCol="148609" />
        <drainZoneShadow minCol="164673" maxCol="164673" />
      </drainZonesShadow>
    </node>
    <node name="::851805" nid="11730" row="5392" minCol="41816" maxCol="79951" minColSha="78113" maxColSha="164675" color="EX-yellow">
      <drainZones/>
      <drainZonesShadow>
        <drainZoneShadow minCol="148610" maxCol="148612" />
        <drainZoneShadow minCol="164674" maxCol="164675" />
      </drainZonesShadow>
    </node>
    <node name="::855300" nid="13989" row="5393" minCol="41817" maxCol="80226" minColSha="78114" maxColSha="164676" color="EX-purple">
      <drainZones/>
      <drainZonesShadow>
        <drainZoneShadow minCol="148613" maxCol="148616" />
        <drainZoneShadow minCol="164676" maxCol="164676" />
      </drainZonesShadow>
    </node>
    <node name="::852640" nid="13937" row="5394" minCol="41845" maxCol="82944" minColSha="78142" maxColSha="164683" color="EX-dark-purple">
      <drainZones/>
      <drainZonesShadow>
        <drainZoneShadow minCol="148617" maxCol="148641" />
        <drainZoneShadow minCol="164677" maxCol="164683" />
      </drainZonesShadow>
    </node>
    <node name="::856724" nid="13271" row="5395" minCol="41846" maxCol="82376" minColSha="78143" maxColSha="164684" color="EX-dark-red">
      <drainZones/>
      <drainZonesShadow>
        <drainZoneShadow minCol="148642" maxCol="148649" />
        <drainZoneShadow minCol="164684" maxCol="164684" />
      </drainZonesShadow>
    </node>
    <node name="::856402" nid="11482" row="5396" minCol="41945" maxCol="83106" minColSha="78242" maxColSha="165694" color="EX-pale-green">
      <drainZones>
        <drainZone minCol="83104" maxCol="83106" />
      </drainZones>
      <drainZonesShadow>
        <drainZoneShadow minCol="148650" maxCol="148672" />
        <drainZoneShadow minCol="164685" maxCol="164698" />
      </drainZonesShadow>
    </node>
    <node name="::850734" nid="11004" row="5397" minCol="41946" maxCol="83108" minColSha="78243" maxColSha="166200" color="EX-pale-blue">
      <drainZones>
        <drainZone minCol="83107" maxCol="83108" />
      </drainZones>
      <drainZonesShadow>
        <drainZoneShadow minCol="148673" maxCol="148691" />
        <drainZoneShadow minCol="164699" maxCol="164705" />
      </drainZonesShadow>
    </node>
    <node name="::853814" nid="12900" row="5398" minCol="41947" maxCol="81317" minColSha="78244" maxColSha="164710" color="EX-dark-tan">
      <drainZones/>
      <drainZonesShadow>
        <drainZoneShadow minCol="148692" maxCol="148711" />
        <drainZoneShadow minCol="164706" maxCol="164710" />
      </drainZonesShadow>
    </node>
    <node name="::851154" nid="12718" row="5399" minCol="41948" maxCol="83109" minColSha="78245" maxColSha="165729" color="EX-pale-blue-magenta">
      <drainZones>
        <drainZone minCol="83109" maxCol="83109" />
      </drainZones>
      <drainZonesShadow>
        <drainZoneShadow minCol="148712" maxCol="148724" />
        <drainZoneShadow minCol="164711" maxCol="164713" />
      </drainZonesShadow>
    </node>
    <node name="::852828" nid="13037" row="5400" minCol="41949" maxCol="83110" minColSha="78246" maxColSha="166452" color="EX-pale-yellow orange">
      <drainZones>
        <drainZone minCol="83110" maxCol="83110" />
      </drainZones>
      <drainZonesShadow>
        <drainZoneShadow minCol="148725" maxCol="148731" />
        <drainZoneShadow minCol="164714" maxCol="164721" />
      </drainZonesShadow>
    </node>
    <node name="::854986" nid="11068" row="5401" minCol="41950" maxCol="82442" minColSha="78247" maxColSha="164722" color="EX-medium-magenta">
      <drainZones/>
      <drainZonesShadow>
        <drainZoneShadow minCol="148732" maxCol="148739" />
        <drainZoneShadow minCol="164722" maxCol="164722" />
      </drainZonesShadow>
    </node>
    <node name="::853609" nid="12825" row="5402" minCol="41980" maxCol="83112" minColSha="78277" maxColSha="165618" color="EX-pale-red">
      <drainZones>
        <drainZone minCol="83111" maxCol="83112" />
      </drainZones>
      <drainZonesShadow>
        <drainZoneShadow minCol="148740" maxCol="148761" />
        <drainZoneShadow minCol="164723" maxCol="164731" />
      </drainZonesShadow>
    </node>
    <node name="::855377" nid="11179" row="5403" minCol="41981" maxCol="82957" minColSha="78278" maxColSha="164732" color="EX-pale-cyan">
      <drainZones/>
      <drainZonesShadow>
        <drainZoneShadow minCol="148762" maxCol="148766" />
        <drainZoneShadow minCol="164732" maxCol="164732" />
      </drainZonesShadow>
    </node>
    <node name="::855426" nid="13150" row="5404" minCol="42004" maxCol="83115" minColSha="78301" maxColSha="166421" color="EX-pale-yellow-green">
      <drainZones>
        <drainZone minCol="83113" maxCol="83115" />
      </drainZones>
      <drainZonesShadow>
        <drainZoneShadow minCol="148767" maxCol="148788" />
        <drainZoneShadow minCol="164733" maxCol="164744" />
      </drainZonesShadow>
    </node>
    <node name="::854059" nid="11358" row="5405" minCol="42005" maxCol="83117" minColSha="78302" maxColSha="166132" color="EX-pale-purple">
      <drainZones>
        <drainZone minCol="83116" maxCol="83117" />
      </drainZones>
      <drainZonesShadow>
        <drainZoneShadow minCol="148789" maxCol="148804" />
        <drainZoneShadow minCol="164745" maxCol="164759" />
      </drainZonesShadow>
    </node>
    <node name="::854315" nid="11274" row="5406" minCol="42006" maxCol="83118" minColSha="78303" maxColSha="165356" color="EX-pale-magenta">
      <drainZones>
        <drainZone minCol="83118" maxCol="83118" />
      </drainZones>
      <drainZonesShadow>
        <drainZoneShadow minCol="148805" maxCol="148811" />
        <drainZoneShadow minCol="164760" maxCol="164770" />
      </drainZonesShadow>
    </node>
    <node name="::854388" nid="12888" row="5407" minCol="42007" maxCol="83119" minColSha="78304" maxColSha="164998" color="EX-pale-red-orange">
      <drainZones>
        <drainZone minCol="83119" maxCol="83119" />
      </drainZones>
      <drainZonesShadow>
        <drainZoneShadow minCol="148812" maxCol="148822" />
        <drainZoneShadow minCol="164771" maxCol="164772" />
      </drainZonesShadow>
    </node>
    <node name="::850515" nid="13035" row="5408" minCol="42008" maxCol="83120" minColSha="78305" maxColSha="166054" color="EX-blue">
      <drainZones>
        <drainZone minCol="83120" maxCol="83120" />
      </drainZones>
      <drainZonesShadow>
        <drainZoneShadow minCol="148823" maxCol="148828" />
        <drainZoneShadow minCol="164773" maxCol="164777" />
      </drainZonesShadow>
    </node>
    <node name="::856764" nid="13556" row="5409" minCol="42009" maxCol="81306" minColSha="78306" maxColSha="164778" color="EX-orange">
      <drainZones/>
      <drainZonesShadow>
        <drainZoneShadow minCol="148829" maxCol="148835" />
        <drainZoneShadow minCol="164778" maxCol="164778" />
      </drainZonesShadow>
    </node>
    <node name="::852112" nid="11383" row="5410" minCol="42040" maxCol="83121" minColSha="78337" maxColSha="164804" color="EX-dark-cyan">
      <drainZones>
        <drainZone minCol="83121" maxCol="83121" />
      </drainZones>
      <drainZonesShadow>
        <drainZoneShadow minCol="148836" maxCol="148854" />
        <drainZoneShadow minCol="164779" maxCol="164793" />
      </drainZonesShadow>
    </node>
    <node name="::853039" nid="11104" row="5411" minCol="42041" maxCol="83121" minColSha="78338" maxColSha="164804" color="EX-red">
      <drainZones/>
      <drainZonesShadow>
        <drainZoneShadow minCol="148855" maxCol="148869" />
        <drainZoneShadow minCol="164794" maxCol="164804" />
      </drainZonesShadow>
    </node>
    <node name="::852251" nid="11101" row="5412" minCol="42042" maxCol="83122" minColSha="78339" maxColSha="165928" color="EX-dark-orange">
      <drainZones>
        <drainZone minCol="83122" maxCol="83122" />
      </drainZones>
      <drainZonesShadow>
        <drainZoneShadow minCol="148870" maxCol="148877" />
        <drainZoneShadow minCol="164805" maxCol="164810" />
      </drainZonesShadow>
    </node>
    <node name="::851215" nid="11830" row="5413" minCol="42043" maxCol="82047" minColSha="78340" maxColSha="164812" color="EX-dark-gray-purple">
      <drainZones/>
      <drainZonesShadow>
        <drainZoneShadow minCol="148878" maxCol="148885" />
        <drainZoneShadow minCol="164811" maxCol="164812" />
      </drainZonesShadow>
    </node>
    <node name="::855022" nid="11919" row="5414" minCol="42062" maxCol="83124" minColSha="78359" maxColSha="165756" color="EX-cyan">
      <drainZones>
        <drainZone minCol="83123" maxCol="83124" />
      </drainZones>
      <drainZonesShadow>
        <drainZoneShadow minCol="148886" maxCol="148894" />
        <drainZoneShadow minCol="164813" maxCol="164824" />
      </drainZonesShadow>
    </node>
    <node name="::854268" nid="11561" row="5415" minCol="42063" maxCol="81090" minColSha="78360" maxColSha="164826" color="EX-yellow-orange">
      <drainZones/>
      <drainZonesShadow>
        <drainZoneShadow minCol="148895" maxCol="148902" />
        <drainZoneShadow minCol="164825" maxCol="164826" />
      </drainZonesShadow>
    </node>
    <node name="::856580" nid="10616" row="5416" minCol="42064" maxCol="81021" minColSha="78361" maxColSha="164827" color="EX-pure-blue">
      <drainZones/>
      <drainZonesShadow>
        <drainZoneShadow minCol="148903" maxCol="148910" />
        <drainZoneShadow minCol="164827" maxCol="164827" />
      </drainZonesShadow>
    </node>
    <node name="::855680" nid="13546" row="5417" minCol="42085" maxCol="83125" minColSha="78382" maxColSha="165629" color="EX-dark-yellow-green">
      <drainZones>
        <drainZone minCol="83125" maxCol="83125" />
      </drainZones>
      <drainZonesShadow>
        <drainZoneShadow minCol="148911" maxCol="148919" />
        <drainZoneShadow minCol="164828" maxCol="164836" />
      </drainZonesShadow>
    </node>
    <node name="::853250" nid="10771" row="5418" minCol="42086" maxCol="77566" minColSha="78383" maxColSha="164839" color="EX-dark-magenta">
      <drainZones/>
      <drainZonesShadow>
        <drainZoneShadow minCol="148920" maxCol="148931" />
        <drainZoneShadow minCol="164837" maxCol="164839" />
      </drainZonesShadow>
    </node>
    <node name="::853574" nid="13424" row="5419" minCol="42087" maxCol="83126" minColSha="78384" maxColSha="165709" color="EX-dark-green">
      <drainZones>
        <drainZone minCol="83126" maxCol="83126" />
      </drainZones>
      <drainZonesShadow>
        <drainZoneShadow minCol="148932" maxCol="148941" />
        <drainZoneShadow minCol="164840" maxCol="164843" />
      </drainZonesShadow>
    </node>
    <node name="::850655" nid="13381" row="5420" minCol="42088" maxCol="83031" minColSha="78385" maxColSha="164846" color="EX-blue-magenta">
      <drainZones/>
      <drainZonesShadow>
        <drainZoneShadow minCol="148942" maxCol="148948" />
        <drainZoneShadow minCol="164844" maxCol="164846" />
      </drainZonesShadow>
    </node>
    <node name="::856657" nid="11073" row="5421" minCol="42089" maxCol="82942" minColSha="78386" maxColSha="164849" color="EX-yellow-green">
      <drainZones/>
      <drainZonesShadow>
        <drainZoneShadow minCol="148949" maxCol="148952" />
        <drainZoneShadow minCol="164847" maxCol="164849" />
      </drainZonesShadow>
    </node>
    <node name="::851471" nid="13099" row="5422" minCol="42168" maxCol="83128" minColSha="78465" maxColSha="164870" color="EX-magenta">
      <drainZones>
        <drainZone minCol="83127" maxCol="83128" />
      </drainZones>
      <drainZonesShadow>
        <drainZoneShadow minCol="148953" maxCol="148984" />
        <drainZoneShadow minCol="164850" maxCol="164858" />
      </drainZonesShadow>
    </node>
    <node name="::852896" nid="13102" row="5423" minCol="42169" maxCol="83129" minColSha="78466" maxColSha="164871" color="EX-green">
      <drainZones>
        <drainZone minCol="83129" maxCol="83129" />
      </drainZones>
      <drainZonesShadow>
        <drainZoneShadow minCol="148985" maxCol="149015" />
        <drainZoneShadow minCol="164859" maxCol="164866" />
      </drainZonesShadow>
    </node>
    <node name="::851821" nid="12587" row="5424" minCol="42170" maxCol="83129" minColSha="78467" maxColSha="164871" color="EX-yellow">
      <drainZones/>
      <drainZonesShadow>
        <drainZoneShadow minCol="149016" maxCol="149032" />
        <drainZoneShadow minCol="164867" maxCol="164871" />
      </drainZonesShadow>
    </node>
    <node name="::851368" nid="13136" row="5425" minCol="42171" maxCol="82938" minColSha="78468" maxColSha="164876" color="EX-purple">
      <drainZones/>
      <drainZonesShadow>
        <drainZoneShadow minCol="149033" maxCol="149043" />
        <drainZoneShadow minCol="164872" maxCol="164876" />
      </drainZonesShadow>
    </node>
    <node name="::855361" nid="11237" row="5426" minCol="42172" maxCol="82968" minColSha="78469" maxColSha="164879" color="EX-dark-purple">
      <drainZones/>
      <drainZonesShadow>
        <drainZoneShadow minCol="149044" maxCol="149050" />
        <drainZoneShadow minCol="164877" maxCol="164879" />
      </drainZonesShadow>
    </node>
    <node name="::9164965" nid="12968" row="5427" minCol="42173" maxCol="76918" minColSha="78470" maxColSha="164880" color="EX-dark-red">
      <drainZones/>
      <drainZonesShadow>
        <drainZoneShadow minCol="149051" maxCol="149055" />
        <drainZoneShadow minCol="164880" maxCol="164880" />
      </drainZonesShadow>
    </node>
    <node name="::854314" nid="12606" row="5428" minCol="42174" maxCol="81721" minColSha="78471" maxColSha="164881" color="EX-pale-green">
      <drainZones/>
      <drainZonesShadow>
        <drainZoneShadow minCol="149056" maxCol="149059" />
        <drainZoneShadow minCol="164881" maxCol="164881" />
      </drainZonesShadow>
    </node>
    <node name="::853816" nid="10943" row="5429" minCol="42211" maxCol="83130" minColSha="78508" maxColSha="164937" color="EX-pale-blue">
      <drainZones>
        <drainZone minCol="83130" maxCol="83130" />
      </drainZones>
      <drainZonesShadow>
        <drainZoneShadow minCol="149060" maxCol="149078" />
        <drainZoneShadow minCol="164882" maxCol="164886" />
      </drainZonesShadow>
    </node>
    <node name="::852096" nid="12530" row="5430" minCol="42212" maxCol="83133" minColSha="78509" maxColSha="165695" color="EX-dark-tan">
      <drainZones>
        <drainZone minCol="83131" maxCol="83133" />
      </drainZones>
      <drainZonesShadow>
        <drainZoneShadow minCol="149079" maxCol="149093" />
        <drainZoneShadow minCol="164887" maxCol="164891" />
      </drainZonesShadow>
    </node>
    <node name="::850346" nid="13160" row="5431" minCol="42278" maxCol="83135" minColSha="78575" maxColSha="165583" color="EX-pale-blue-magenta">
      <drainZones>
        <drainZone minCol="83134" maxCol="83135" />
      </drainZones>
      <drainZonesShadow>
        <drainZoneShadow minCol="149094" maxCol="149136" />
        <drainZoneShadow minCol="164892" maxCol="164900" />
      </drainZonesShadow>
    </node>
    <node name="::854093" nid="11023" row="5432" minCol="42318" maxCol="83136" minColSha="78615" maxColSha="165760" color="EX-pale-yellow orange">
      <drainZones>
        <drainZone minCol="83136" maxCol="83136" />
      </drainZones>
      <drainZonesShadow>
        <drainZoneShadow minCol="149137" maxCol="149147" />
        <drainZoneShadow minCol="164901" maxCol="164914" />
      </drainZonesShadow>
    </node>
    <node name="::852569" nid="12979" row="5433" minCol="42319" maxCol="83140" minColSha="78616" maxColSha="166363" color="EX-medium-magenta">
      <drainZones>
        <drainZone minCol="83137" maxCol="83140" />
      </drainZones>
      <drainZonesShadow>
        <drainZoneShadow minCol="149148" maxCol="149160" />
        <drainZoneShadow minCol="164915" maxCol="164923" />
      </drainZonesShadow>
    </node>
    <node name="::853485" nid="10825" row="5434" minCol="42320" maxCol="83141" minColSha="78617" maxColSha="165499" color="EX-pale-red">
      <drainZones>
        <drainZone minCol="83141" maxCol="83141" />
      </drainZones>
      <drainZonesShadow>
        <drainZoneShadow minCol="149161" maxCol="149163" />
        <drainZoneShadow minCol="164924" maxCol="164925" />
      </drainZonesShadow>
    </node>
    <node name="::851018" nid="10626" row="5435" minCol="42486" maxCol="83143" minColSha="78783" maxColSha="165852" color="EX-pale-cyan">
      <drainZones>
        <drainZone minCol="83142" maxCol="83143" />
      </drainZones>
      <drainZonesShadow>
        <drainZoneShadow minCol="149164" maxCol="149181" />
        <drainZoneShadow minCol="164926" maxCol="164939" />
      </drainZonesShadow>
    </node>
    <node name="::853818" nid="11824" row="5436" minCol="42487" maxCol="83146" minColSha="78784" maxColSha="165631" color="EX-pale-yellow-green">
      <drainZones>
        <drainZone minCol="83144" maxCol="83146" />
      </drainZones>
      <drainZonesShadow>
        <drainZoneShadow minCol="149182" maxCol="149197" />
        <drainZoneShadow minCol="164940" maxCol="164953" />
      </drainZonesShadow>
    </node>
    <node name="::854286" nid="11937" row="5437" minCol="42488" maxCol="82930" minColSha="78785" maxColSha="164961" color="EX-pale-purple">
      <drainZones/>
      <drainZonesShadow>
        <drainZoneShadow minCol="149198" maxCol="149218" />
        <drainZoneShadow minCol="164954" maxCol="164961" />
      </drainZonesShadow>
    </node>
    <node name="::856511" nid="11848" row="5438" minCol="42489" maxCol="83149" minColSha="78786" maxColSha="165890" color="EX-pale-magenta">
      <drainZones>
        <drainZone minCol="83147" maxCol="83149" />
      </drainZones>
      <drainZonesShadow>
        <drainZoneShadow minCol="149219" maxCol="149237" />
        <drainZoneShadow minCol="164962" maxCol="164971" />
      </drainZonesShadow>
    </node>
    <node name="::851739" nid="10830" row="5439" minCol="42490" maxCol="82529" minColSha="78787" maxColSha="164975" color="EX-pale-red-orange">
      <drainZones/>
      <drainZonesShadow>
        <drainZoneShadow minCol="149238" maxCol="149246" />
        <drainZoneShadow minCol="164972" maxCol="164975" />
      </drainZonesShadow>
    </node>
    <node name="::851033" nid="12599" row="5440" minCol="42491" maxCol="83150" minColSha="78788" maxColSha="165142" color="EX-blue">
      <drainZones>
        <drainZone minCol="83150" maxCol="83150" />
      </drainZones>
      <drainZonesShadow>
        <drainZoneShadow minCol="149247" maxCol="149256" />
        <drainZoneShadow minCol="164976" maxCol="164976" />
      </drainZonesShadow>
    </node>
    <node name="::852306" nid="13464" row="5441" minCol="42492" maxCol="83151" minColSha="78789" maxColSha="166055" color="EX-orange">
      <drainZones>
        <drainZone minCol="83151" maxCol="83151" />
      </drainZones>
      <drainZonesShadow>
        <drainZoneShadow minCol="149257" maxCol="149264" />
        <drainZoneShadow minCol="164977" maxCol="164979" />
      </drainZonesShadow>
    </node>
    <node name="::856405" nid="13639" row="5442" minCol="42493" maxCol="80948" minColSha="78790" maxColSha="164981" color="EX-dark-cyan">
      <drainZones/>
      <drainZonesShadow>
        <drainZoneShadow minCol="149265" maxCol="149271" />
        <drainZoneShadow minCol="164980" maxCol="164981" />
      </drainZonesShadow>
    </node>
    <node name="::851172" nid="11647" row="5443" minCol="42494" maxCol="82602" minColSha="78791" maxColSha="164982" color="EX-red">
      <drainZones/>
      <drainZonesShadow>
        <drainZoneShadow minCol="149272" maxCol="149277" />
        <drainZoneShadow minCol="164982" maxCol="164982" />
      </drainZonesShadow>
    </node>
    <node name="::855618" nid="11365" row="5444" minCol="42553" maxCol="83103" minColSha="78850" maxColSha="164993" color="EX-dark-orange">
      <drainZones/>
      <drainZonesShadow>
        <drainZoneShadow minCol="149278" maxCol="149292" />
        <drainZoneShadow minCol="164983" maxCol="164993" />
      </drainZonesShadow>
    </node>
    <node name="::855157" nid="11903" row="5445" minCol="42554" maxCol="83119" minColSha="78851" maxColSha="164998" color="EX-dark-gray-purple">
      <drainZones/>
      <drainZonesShadow>
        <drainZoneShadow minCol="149293" maxCol="149309" />
        <drainZoneShadow minCol="164994" maxCol="164998" />
      </drainZonesShadow>
    </node>
    <node name="::854421" nid="11901" row="5446" minCol="42555" maxCol="78585" minColSha="78852" maxColSha="164999" color="EX-cyan">
      <drainZones/>
      <drainZonesShadow>
        <drainZoneShadow minCol="149310" maxCol="149316" />
        <drainZoneShadow minCol="164999" maxCol="164999" />
      </drainZonesShadow>
    </node>
    <node name="::855348" nid="11908" row="5447" minCol="42556" maxCol="83152" minColSha="78853" maxColSha="165591" color="EX-yellow-orange">
      <drainZones>
        <drainZone minCol="83152" maxCol="83152" />
      </drainZones>
      <drainZonesShadow>
        <drainZoneShadow minCol="149317" maxCol="149322" />
        <drainZoneShadow minCol="165000" maxCol="165000" />
      </drainZonesShadow>
    </node>
    <node name="::853780" nid="13479" row="5448" minCol="42617" maxCol="83153" minColSha="78914" maxColSha="166007" color="EX-pure-blue">
      <drainZones>
        <drainZone minCol="83153" maxCol="83153" />
      </drainZones>
      <drainZonesShadow>
        <drainZoneShadow minCol="149323" maxCol="149343" />
        <drainZoneShadow minCol="165001" maxCol="165006" />
      </drainZonesShadow>
    </node>
    <node name="::854376" nid="13230" row="5449" minCol="42618" maxCol="81402" minColSha="78915" maxColSha="165013" color="EX-dark-yellow-green">
      <drainZones/>
      <drainZonesShadow>
        <drainZoneShadow minCol="149344" maxCol="149354" />
        <drainZoneShadow minCol="165007" maxCol="165013" />
      </drainZonesShadow>
    </node>
    <node name="::853525" nid="11805" row="5450" minCol="42619" maxCol="80017" minColSha="78916" maxColSha="165017" color="EX-dark-magenta">
      <drainZones/>
      <drainZonesShadow>
        <drainZoneShadow minCol="149355" maxCol="149363" />
        <drainZoneShadow minCol="165014" maxCol="165017" />
      </drainZonesShadow>
    </node>
    <node name="::856775" nid="11439" row="5451" minCol="42620" maxCol="83067" minColSha="78917" maxColSha="165022" color="EX-dark-green">
      <drainZones/>
      <drainZonesShadow>
        <drainZoneShadow minCol="149364" maxCol="149371" />
        <drainZoneShadow minCol="165018" maxCol="165022" />
      </drainZonesShadow>
    </node>
    <node name="::853560" nid="11807" row="5452" minCol="42621" maxCol="83145" minColSha="78918" maxColSha="165025" color="EX-blue-magenta">
      <drainZones/>
      <drainZonesShadow>
        <drainZoneShadow minCol="149372" maxCol="149379" />
        <drainZoneShadow minCol="165023" maxCol="165025" />
      </drainZonesShadow>
    </node>
    <node name="::853619" nid="13315" row="5453" minCol="42622" maxCol="82545" minColSha="78919" maxColSha="165027" color="EX-yellow-green">
      <drainZones/>
      <drainZonesShadow>
        <drainZoneShadow minCol="149380" maxCol="149385" />
        <drainZoneShadow minCol="165026" maxCol="165027" />
      </drainZonesShadow>
    </node>
    <node name="::851592" nid="10981" row="5454" minCol="42671" maxCol="82999" minColSha="78968" maxColSha="165038" color="EX-magenta">
      <drainZones/>
      <drainZonesShadow>
        <drainZoneShadow minCol="149386" maxCol="149418" />
        <drainZoneShadow minCol="165028" maxCol="165038" />
      </drainZonesShadow>
    </node>
    <node name="::851968" nid="10735" row="5455" minCol="42701" maxCol="83154" minColSha="78998" maxColSha="166107" color="EX-green">
      <drainZones>
        <drainZone minCol="83154" maxCol="83154" />
      </drainZones>
      <drainZonesShadow>
        <drainZoneShadow minCol="149419" maxCol="149439" />
        <drainZoneShadow minCol="165039" maxCol="165044" />
      </drainZonesShadow>
    </node>
    <node name="::855468" nid="13798" row="5456" minCol="42702" maxCol="83156" minColSha="78999" maxColSha="166155" color="EX-yellow">
      <drainZones>
        <drainZone minCol="83155" maxCol="83156" />
      </drainZones>
      <drainZonesShadow>
        <drainZoneShadow minCol="149440" maxCol="149444" />
        <drainZoneShadow minCol="165045" maxCol="165051" />
      </drainZonesShadow>
    </node>
    <node name="::855691" nid="13765" row="5457" minCol="42732" maxCol="83042" minColSha="79029" maxColSha="165057" color="EX-purple">
      <drainZones/>
      <drainZonesShadow>
        <drainZoneShadow minCol="149445" maxCol="149460" />
        <drainZoneShadow minCol="165052" maxCol="165057" />
      </drainZonesShadow>
    </node>
    <node name="::852607" nid="10776" row="5458" minCol="42793" maxCol="83157" minColSha="79090" maxColSha="165655" color="EX-dark-purple">
      <drainZones>
        <drainZone minCol="83157" maxCol="83157" />
      </drainZones>
      <drainZonesShadow>
        <drainZoneShadow minCol="149461" maxCol="149483" />
        <drainZoneShadow minCol="165058" maxCol="165065" />
      </drainZonesShadow>
    </node>
    <node name="::852886" nid="11201" row="5459" minCol="42794" maxCol="82887" minColSha="79091" maxColSha="165070" color="EX-dark-red">
      <drainZones/>
      <drainZonesShadow>
        <drainZoneShadow minCol="149484" maxCol="149488" />
        <drainZoneShadow minCol="165066" maxCol="165070" />
      </drainZonesShadow>
    </node>
    <node name="::852561" nid="13461" row="5460" minCol="42795" maxCol="83159" minColSha="79092" maxColSha="165530" color="EX-pale-green">
      <drainZones>
        <drainZone minCol="83158" maxCol="83159" />
      </drainZones>
      <drainZonesShadow>
        <drainZoneShadow minCol="149489" maxCol="149492" />
        <drainZoneShadow minCol="165071" maxCol="165075" />
      </drainZonesShadow>
    </node>
    <node name="::852074" nid="11200" row="5461" minCol="42796" maxCol="82940" minColSha="79093" maxColSha="165079" color="EX-pale-blue">
      <drainZones/>
      <drainZonesShadow>
        <drainZoneShadow minCol="149493" maxCol="149496" />
        <drainZoneShadow minCol="165076" maxCol="165079" />
      </drainZonesShadow>
    </node>
    <node name="::856233" nid="13562" row="5462" minCol="42818" maxCol="82593" minColSha="79115" maxColSha="165089" color="EX-dark-tan">
      <drainZones/>
      <drainZonesShadow>
        <drainZoneShadow minCol="149497" maxCol="149516" />
        <drainZoneShadow minCol="165080" maxCol="165089" />
      </drainZonesShadow>
    </node>
    <node name="::853612" nid="13702" row="5463" minCol="42819" maxCol="82837" minColSha="79116" maxColSha="165096" color="EX-pale-blue-magenta">
      <drainZones/>
      <drainZonesShadow>
        <drainZoneShadow minCol="149517" maxCol="149538" />
        <drainZoneShadow minCol="165090" maxCol="165096" />
      </drainZonesShadow>
    </node>
    <node name="::854240" nid="11326" row="5464" minCol="42820" maxCol="82505" minColSha="79117" maxColSha="165099" color="EX-pale-yellow orange">
      <drainZones/>
      <drainZonesShadow>
        <drainZoneShadow minCol="149539" maxCol="149554" />
        <drainZoneShadow minCol="165097" maxCol="165099" />
      </drainZonesShadow>
    </node>
    <node name="::851906" nid="13427" row="5465" minCol="42846" maxCol="83078" minColSha="79143" maxColSha="165115" color="EX-medium-magenta">
      <drainZones/>
      <drainZonesShadow>
        <drainZoneShadow minCol="149555" maxCol="149569" />
        <drainZoneShadow minCol="165100" maxCol="165115" />
      </drainZonesShadow>
    </node>
    <node name="::856239" nid="12525" row="5466" minCol="42847" maxCol="77162" minColSha="79144" maxColSha="165116" color="EX-pale-red">
      <drainZones/>
      <drainZonesShadow>
        <drainZoneShadow minCol="149570" maxCol="149575" />
        <drainZoneShadow minCol="165116" maxCol="165116" />
      </drainZonesShadow>
    </node>
    <node name="::855077" nid="11972" row="5467" minCol="42940" maxCol="83160" minColSha="79237" maxColSha="165929" color="EX-pale-cyan">
      <drainZones>
        <drainZone minCol="83160" maxCol="83160" />
      </drainZones>
      <drainZonesShadow>
        <drainZoneShadow minCol="149576" maxCol="149584" />
        <drainZoneShadow minCol="165117" maxCol="165121" />
      </drainZonesShadow>
    </node>
    <node name="::854449" nid="11938" row="5468" minCol="42941" maxCol="83161" minColSha="79238" maxColSha="165776" color="EX-pale-yellow-green">
      <drainZones>
        <drainZone minCol="83161" maxCol="83161" />
      </drainZones>
      <drainZonesShadow>
        <drainZoneShadow minCol="149585" maxCol="149589" />
        <drainZoneShadow minCol="165122" maxCol="165123" />
      </drainZonesShadow>
    </node>
    <node name="::855708" nid="11505" row="5469" minCol="42981" maxCol="83162" minColSha="79278" maxColSha="165913" color="EX-pale-purple">
      <drainZones>
        <drainZone minCol="83162" maxCol="83162" />
      </drainZones>
      <drainZonesShadow>
        <drainZoneShadow minCol="149590" maxCol="149604" />
        <drainZoneShadow minCol="165124" maxCol="165127" />
      </drainZonesShadow>
    </node>
    <node name="::851934" nid="12549" row="5470" minCol="42995" maxCol="83164" minColSha="79292" maxColSha="165696" color="EX-pale-magenta">
      <drainZones>
        <drainZone minCol="83163" maxCol="83164" />
      </drainZones>
      <drainZonesShadow>
        <drainZoneShadow minCol="149605" maxCol="149624" />
        <drainZoneShadow minCol="165128" maxCol="165134" />
      </drainZonesShadow>
    </node>
    <node name="::855577" nid="13218" row="5471" minCol="42996" maxCol="80963" minColSha="79293" maxColSha="165137" color="EX-pale-red-orange">
      <drainZones/>
      <drainZonesShadow>
        <drainZoneShadow minCol="149625" maxCol="149634" />
        <drainZoneShadow minCol="165135" maxCol="165137" />
      </drainZonesShadow>
    </node>
    <node name="::850529" nid="13176" row="5472" minCol="42997" maxCol="80689" minColSha="79294" maxColSha="165141" color="EX-blue">
      <drainZones/>
      <drainZonesShadow>
        <drainZoneShadow minCol="149635" maxCol="149642" />
        <drainZoneShadow minCol="165138" maxCol="165141" />
      </drainZonesShadow>
    </node>
    <node name="::9164922" nid="12282" row="5473" minCol="42998" maxCol="83165" minColSha="79295" maxColSha="165424" color="EX-orange">
      <drainZones>
        <drainZone minCol="83165" maxCol="83165" />
      </drainZones>
      <drainZonesShadow>
        <drainZoneShadow minCol="149643" maxCol="149648" />
        <drainZoneShadow minCol="165142" maxCol="165143" />
      </drainZonesShadow>
    </node>
    <node name="::9164899" nid="12271" row="5474" minCol="42999" maxCol="83166" minColSha="79296" maxColSha="165425" color="EX-dark-cyan">
      <drainZones>
        <drainZone minCol="83166" maxCol="83166" />
      </drainZones>
      <drainZonesShadow>
        <drainZoneShadow minCol="149649" maxCol="149652" />
        <drainZoneShadow minCol="165144" maxCol="165144" />
      </drainZonesShadow>
    </node>
    <node name="::9164900" nid="12269" row="5475" minCol="43000" maxCol="83167" minColSha="79297" maxColSha="165426" color="EX-red">
      <drainZones>
        <drainZone minCol="83167" maxCol="83167" />
      </drainZones>
      <drainZonesShadow>
        <drainZoneShadow minCol="149653" maxCol="149655" />
        <drainZoneShadow minCol="165145" maxCol="165146" />
      </drainZonesShadow>
    </node>
    <node name="::854817" nid="13147" row="5476" minCol="43172" maxCol="83083" minColSha="79469" maxColSha="165155" color="EX-dark-orange">
      <drainZones/>
      <drainZonesShadow>
        <drainZoneShadow minCol="149656" maxCol="149671" />
        <drainZoneShadow minCol="165147" maxCol="165155" />
      </drainZonesShadow>
    </node>
    <node name="::854425" nid="13246" row="5477" minCol="43173" maxCol="83147" minColSha="79470" maxColSha="165158" color="EX-dark-gray-purple">
      <drainZones/>
      <drainZonesShadow>
        <drainZoneShadow minCol="149672" maxCol="149684" />
        <drainZoneShadow minCol="165156" maxCol="165158" />
      </drainZonesShadow>
    </node>
    <node name="::852844" nid="10757" row="5478" minCol="43174" maxCol="83168" minColSha="79471" maxColSha="165223" color="EX-cyan">
      <drainZones>
        <drainZone minCol="83168" maxCol="83168" />
      </drainZones>
      <drainZonesShadow>
        <drainZoneShadow minCol="149685" maxCol="149695" />
        <drainZoneShadow minCol="165159" maxCol="165161" />
      </drainZonesShadow>
    </node>
    <node name="::853428" nid="12874" row="5479" minCol="43175" maxCol="83169" minColSha="79472" maxColSha="166399" color="EX-yellow-orange">
      <drainZones>
        <drainZone minCol="83169" maxCol="83169" />
      </drainZones>
      <drainZonesShadow>
        <drainZoneShadow minCol="149696" maxCol="149700" />
        <drainZoneShadow minCol="165162" maxCol="165168" />
      </drainZonesShadow>
    </node>
    <node name="::854411" nid="13249" row="5480" minCol="43176" maxCol="81078" minColSha="79473" maxColSha="165171" color="EX-pure-blue">
      <drainZones/>
      <drainZonesShadow>
        <drainZoneShadow minCol="149701" maxCol="149705" />
        <drainZoneShadow minCol="165169" maxCol="165171" />
      </drainZonesShadow>
    </node>
    <node name="::854114" nid="12382" row="5481" minCol="43177" maxCol="82776" minColSha="79474" maxColSha="165173" color="EX-dark-yellow-green">
      <drainZones/>
      <drainZonesShadow>
        <drainZoneShadow minCol="149706" maxCol="149708" />
        <drainZoneShadow minCol="165172" maxCol="165173" />
      </drainZonesShadow>
    </node>
    <node name="::854424" nid="11416" row="5482" minCol="43201" maxCol="82891" minColSha="79498" maxColSha="165180" color="EX-dark-magenta">
      <drainZones/>
      <drainZonesShadow>
        <drainZoneShadow minCol="149709" maxCol="149721" />
        <drainZoneShadow minCol="165174" maxCol="165180" />
      </drainZonesShadow>
    </node>
    <node name="::852472" nid="12314" row="5483" minCol="43406" maxCol="83170" minColSha="79703" maxColSha="165531" color="EX-dark-green">
      <drainZones>
        <drainZone minCol="83170" maxCol="83170" />
      </drainZones>
      <drainZonesShadow>
        <drainZoneShadow minCol="149722" maxCol="149738" />
        <drainZoneShadow minCol="165181" maxCol="165189" />
      </drainZonesShadow>
    </node>
    <node name="::851371" nid="13365" row="5484" minCol="43407" maxCol="82842" minColSha="79704" maxColSha="165195" color="EX-blue-magenta">
      <drainZones/>
      <drainZonesShadow>
        <drainZoneShadow minCol="149739" maxCol="149743" />
        <drainZoneShadow minCol="165190" maxCol="165195" />
      </drainZonesShadow>
    </node>
    <node name="::851007" nid="12397" row="5485" minCol="43408" maxCol="77670" minColSha="79705" maxColSha="165196" color="EX-yellow-green">
      <drainZones/>
      <drainZonesShadow>
        <drainZoneShadow minCol="149744" maxCol="149750" />
        <drainZoneShadow minCol="165196" maxCol="165196" />
      </drainZonesShadow>
    </node>
    <node name="::856234" nid="12084" row="5486" minCol="43409" maxCol="82398" minColSha="79706" maxColSha="165198" color="EX-magenta">
      <drainZones/>
      <drainZonesShadow>
        <drainZoneShadow minCol="149751" maxCol="149753" />
        <drainZoneShadow minCol="165197" maxCol="165198" />
      </drainZonesShadow>
    </node>
    <node name="::853894" nid="13803" row="5487" minCol="43557" maxCol="82772" minColSha="79854" maxColSha="165202" color="EX-green">
      <drainZones/>
      <drainZonesShadow>
        <drainZoneShadow minCol="149754" maxCol="149776" />
        <drainZoneShadow minCol="165199" maxCol="165202" />
      </drainZonesShadow>
    </node>
    <node name="::851220" nid="13956" row="5488" minCol="43558" maxCol="83171" minColSha="79855" maxColSha="165574" color="EX-yellow">
      <drainZones>
        <drainZone minCol="83171" maxCol="83171" />
      </drainZones>
      <drainZonesShadow>
        <drainZoneShadow minCol="149777" maxCol="149786" />
        <drainZoneShadow minCol="165203" maxCol="165210" />
      </drainZonesShadow>
    </node>
    <node name="::852513" nid="10909" row="5489" minCol="43559" maxCol="80152" minColSha="79856" maxColSha="165215" color="EX-purple">
      <drainZones/>
      <drainZonesShadow>
        <drainZoneShadow minCol="149787" maxCol="149795" />
        <drainZoneShadow minCol="165211" maxCol="165215" />
      </drainZonesShadow>
    </node>
    <node name="::851213" nid="13942" row="5490" minCol="43560" maxCol="83172" minColSha="79857" maxColSha="166090" color="EX-dark-purple">
      <drainZones>
        <drainZone minCol="83172" maxCol="83172" />
      </drainZones>
      <drainZonesShadow>
        <drainZoneShadow minCol="149796" maxCol="149800" />
        <drainZoneShadow minCol="165216" maxCol="165217" />
      </drainZonesShadow>
    </node>
    <node name="::854484" nid="11089" row="5491" minCol="43561" maxCol="82864" minColSha="79858" maxColSha="165220" color="EX-dark-red">
      <drainZones/>
      <drainZonesShadow>
        <drainZoneShadow minCol="149801" maxCol="149804" />
        <drainZoneShadow minCol="165218" maxCol="165220" />
      </drainZonesShadow>
    </node>
    <node name="::852448" nid="12300" row="5492" minCol="43562" maxCol="78408" minColSha="79859" maxColSha="165221" color="EX-pale-green">
      <drainZones/>
      <drainZonesShadow>
        <drainZoneShadow minCol="149805" maxCol="149808" />
        <drainZoneShadow minCol="165221" maxCol="165221" />
      </drainZonesShadow>
    </node>
    <node name="::850463" nid="13623" row="5493" minCol="43563" maxCol="80753" minColSha="79860" maxColSha="165222" color="EX-pale-blue">
      <drainZones/>
      <drainZonesShadow>
        <drainZoneShadow minCol="149809" maxCol="149811" />
        <drainZoneShadow minCol="165222" maxCol="165222" />
      </drainZonesShadow>
    </node>
    <node name="::851529" nid="11382" row="5494" minCol="43564" maxCol="83168" minColSha="79861" maxColSha="165223" color="EX-dark-tan">
      <drainZones/>
      <drainZonesShadow>
        <drainZoneShadow minCol="149812" maxCol="149814" />
        <drainZoneShadow minCol="165223" maxCol="165223" />
      </drainZonesShadow>
    </node>
    <node name="::853264" nid="10601" row="5495" minCol="43771" maxCol="83176" minColSha="80068" maxColSha="165385" color="EX-pale-blue-magenta">
      <drainZones>
        <drainZone minCol="83173" maxCol="83176" />
      </drainZones>
      <drainZonesShadow>
        <drainZoneShadow minCol="149815" maxCol="149852" />
        <drainZoneShadow minCol="165224" maxCol="165236" />
      </drainZonesShadow>
    </node>
    <node name="::852592" nid="10599" row="5496" minCol="43772" maxCol="83179" minColSha="80069" maxColSha="165386" color="EX-pale-yellow orange">
      <drainZones>
        <drainZone minCol="83177" maxCol="83179" />
      </drainZones>
      <drainZonesShadow>
        <drainZoneShadow minCol="149853" maxCol="149880" />
        <drainZoneShadow minCol="165237" maxCol="165248" />
      </drainZonesShadow>
    </node>
    <node name="::856183" nid="11359" row="5497" minCol="43773" maxCol="80796" minColSha="80070" maxColSha="165252" color="EX-medium-magenta">
      <drainZones/>
      <drainZonesShadow>
        <drainZoneShadow minCol="149881" maxCol="149916" />
        <drainZoneShadow minCol="165249" maxCol="165252" />
      </drainZonesShadow>
    </node>
    <node name="::850520" nid="12528" row="5498" minCol="43774" maxCol="83180" minColSha="80071" maxColSha="166192" color="EX-pale-red">
      <drainZones>
        <drainZone minCol="83180" maxCol="83180" />
      </drainZones>
      <drainZonesShadow>
        <drainZoneShadow minCol="149917" maxCol="149942" />
        <drainZoneShadow minCol="165253" maxCol="165262" />
      </drainZonesShadow>
    </node>
    <node name="::855976" nid="13769" row="5499" minCol="43775" maxCol="83181" minColSha="80072" maxColSha="165515" color="EX-pale-cyan">
      <drainZones>
        <drainZone minCol="83181" maxCol="83181" />
      </drainZones>
      <drainZonesShadow>
        <drainZoneShadow minCol="149943" maxCol="149965" />
        <drainZoneShadow minCol="165263" maxCol="165275" />
      </drainZonesShadow>
    </node>
    <node name="::853598" nid="11375" row="5500" minCol="43776" maxCol="83185" minColSha="80073" maxColSha="166097" color="EX-pale-yellow-green">
      <drainZones>
        <drainZone minCol="83182" maxCol="83185" />
      </drainZones>
      <drainZonesShadow>
        <drainZoneShadow minCol="149966" maxCol="149985" />
        <drainZoneShadow minCol="165276" maxCol="165288" />
      </drainZonesShadow>
    </node>
    <node name="::854675" nid="13375" row="5501" minCol="43777" maxCol="83111" minColSha="80074" maxColSha="165299" color="EX-pale-purple">
      <drainZones/>
      <drainZonesShadow>
        <drainZoneShadow minCol="149986" maxCol="150005" />
        <drainZoneShadow minCol="165289" maxCol="165299" />
      </drainZonesShadow>
    </node>
    <node name="::851177" nid="10737" row="5502" minCol="43778" maxCol="82498" minColSha="80075" maxColSha="165305" color="EX-pale-magenta">
      <drainZones/>
      <drainZonesShadow>
        <drainZoneShadow minCol="150006" maxCol="150028" />
        <drainZoneShadow minCol="165300" maxCol="165305" />
      </drainZonesShadow>
    </node>
    <node name="::851742" nid="13032" row="5503" minCol="43779" maxCol="83186" minColSha="80076" maxColSha="165463" color="EX-pale-red-orange">
      <drainZones>
        <drainZone minCol="83186" maxCol="83186" />
      </drainZones>
      <drainZonesShadow>
        <drainZoneShadow minCol="150029" maxCol="150046" />
        <drainZoneShadow minCol="165306" maxCol="165316" />
      </drainZonesShadow>
    </node>
    <node name="::855460" nid="13372" row="5504" minCol="43780" maxCol="83187" minColSha="80077" maxColSha="165340" color="EX-blue">
      <drainZones>
        <drainZone minCol="83187" maxCol="83187" />
      </drainZones>
      <drainZonesShadow>
        <drainZoneShadow minCol="150047" maxCol="150063" />
        <drainZoneShadow minCol="165317" maxCol="165328" />
      </drainZonesShadow>
    </node>
    <node name="::856654" nid="13344" row="5505" minCol="43781" maxCol="83187" minColSha="80078" maxColSha="165340" color="EX-orange">
      <drainZones/>
      <drainZonesShadow>
        <drainZoneShadow minCol="150064" maxCol="150078" />
        <drainZoneShadow minCol="165329" maxCol="165340" />
      </drainZonesShadow>
    </node>
    <node name="::855757" nid="10603" row="5506" minCol="43782" maxCol="83188" minColSha="80079" maxColSha="165364" color="EX-dark-cyan">
      <drainZones>
        <drainZone minCol="83188" maxCol="83188" />
      </drainZones>
      <drainZonesShadow>
        <drainZoneShadow minCol="150079" maxCol="150095" />
        <drainZoneShadow minCol="165341" maxCol="165349" />
      </drainZonesShadow>
    </node>
    <node name="::856852" nid="10816" row="5507" minCol="43783" maxCol="83118" minColSha="80080" maxColSha="165356" color="EX-red">
      <drainZones/>
      <drainZonesShadow>
        <drainZoneShadow minCol="150096" maxCol="150111" />
        <drainZoneShadow minCol="165350" maxCol="165356" />
      </drainZonesShadow>
    </node>
    <node name="::852871" nid="10912" row="5508" minCol="43784" maxCol="83012" minColSha="80081" maxColSha="165359" color="EX-dark-orange">
      <drainZones/>
      <drainZonesShadow>
        <drainZoneShadow minCol="150112" maxCol="150130" />
        <drainZoneShadow minCol="165357" maxCol="165359" />
      </drainZonesShadow>
    </node>
    <node name="::850495" nid="10597" row="5509" minCol="43785" maxCol="83188" minColSha="80082" maxColSha="165364" color="EX-dark-gray-purple">
      <drainZones/>
      <drainZonesShadow>
        <drainZoneShadow minCol="150131" maxCol="150143" />
        <drainZoneShadow minCol="165360" maxCol="165364" />
      </drainZonesShadow>
    </node>
    <node name="::9164925" nid="10987" row="5510" minCol="43786" maxCol="81943" minColSha="80083" maxColSha="165369" color="EX-cyan">
      <drainZones/>
      <drainZonesShadow>
        <drainZoneShadow minCol="150144" maxCol="150156" />
        <drainZoneShadow minCol="165365" maxCol="165369" />
      </drainZonesShadow>
    </node>
    <node name="::852110" nid="11344" row="5511" minCol="43787" maxCol="82828" minColSha="80084" maxColSha="165379" color="EX-yellow-orange">
      <drainZones/>
      <drainZonesShadow>
        <drainZoneShadow minCol="150157" maxCol="150163" />
        <drainZoneShadow minCol="165370" maxCol="165379" />
      </drainZonesShadow>
    </node>
    <node name="::852275" nid="10916" row="5512" minCol="43788" maxCol="83179" minColSha="80085" maxColSha="165386" color="EX-pure-blue">
      <drainZones/>
      <drainZonesShadow>
        <drainZoneShadow minCol="150164" maxCol="150173" />
        <drainZoneShadow minCol="165380" maxCol="165386" />
      </drainZonesShadow>
    </node>
    <node name="::855509" nid="13869" row="5513" minCol="43789" maxCol="82632" minColSha="80086" maxColSha="165391" color="EX-dark-yellow-green">
      <drainZones/>
      <drainZonesShadow>
        <drainZoneShadow minCol="150174" maxCol="150185" />
        <drainZoneShadow minCol="165387" maxCol="165391" />
      </drainZonesShadow>
    </node>
    <node name="::852494" nid="13453" row="5514" minCol="43790" maxCol="82568" minColSha="80087" maxColSha="165396" color="EX-dark-magenta">
      <drainZones/>
      <drainZonesShadow>
        <drainZoneShadow minCol="150186" maxCol="150195" />
        <drainZoneShadow minCol="165392" maxCol="165396" />
      </drainZonesShadow>
    </node>
    <node name="::856219" nid="10982" row="5515" minCol="43791" maxCol="82392" minColSha="80088" maxColSha="165400" color="EX-dark-green">
      <drainZones/>
      <drainZonesShadow>
        <drainZoneShadow minCol="150196" maxCol="150206" />
        <drainZoneShadow minCol="165397" maxCol="165400" />
      </drainZonesShadow>
    </node>
    <node name="::855061" nid="13837" row="5516" minCol="43792" maxCol="81999" minColSha="80089" maxColSha="165401" color="EX-blue-magenta">
      <drainZones/>
      <drainZonesShadow>
        <drainZoneShadow minCol="150207" maxCol="150218" />
        <drainZoneShadow minCol="165401" maxCol="165401" />
      </drainZonesShadow>
    </node>
    <node name="::855033" nid="11323" row="5517" minCol="43793" maxCol="82429" minColSha="80090" maxColSha="165403" color="EX-yellow-green">
      <drainZones/>
      <drainZonesShadow>
        <drainZoneShadow minCol="150219" maxCol="150228" />
        <drainZoneShadow minCol="165402" maxCol="165403" />
      </drainZonesShadow>
    </node>
    <node name="::9164882" nid="10857" row="5518" minCol="43794" maxCol="77984" minColSha="80091" maxColSha="165404" color="EX-magenta">
      <drainZones/>
      <drainZonesShadow>
        <drainZoneShadow minCol="150229" maxCol="150239" />
        <drainZoneShadow minCol="165404" maxCol="165404" />
      </drainZonesShadow>
    </node>
    <node name="::856143" nid="10907" row="5519" minCol="43795" maxCol="79518" minColSha="80092" maxColSha="165407" color="EX-green">
      <drainZones/>
      <drainZonesShadow>
        <drainZoneShadow minCol="150240" maxCol="150247" />
        <drainZoneShadow minCol="165405" maxCol="165407" />
      </drainZonesShadow>
    </node>
    <node name="::9164909" nid="10860" row="5520" minCol="43796" maxCol="77985" minColSha="80093" maxColSha="165408" color="EX-yellow">
      <drainZones/>
      <drainZonesShadow>
        <drainZoneShadow minCol="150248" maxCol="150257" />
        <drainZoneShadow minCol="165408" maxCol="165408" />
      </drainZonesShadow>
    </node>
    <node name="::851799" nid="11679" row="5521" minCol="43797" maxCol="80876" minColSha="80094" maxColSha="165410" color="EX-purple">
      <drainZones/>
      <drainZonesShadow>
        <drainZoneShadow minCol="150258" maxCol="150265" />
        <drainZoneShadow minCol="165409" maxCol="165410" />
      </drainZonesShadow>
    </node>
    <node name="::854360" nid="12910" row="5522" minCol="43798" maxCol="82642" minColSha="80095" maxColSha="165412" color="EX-dark-purple">
      <drainZones/>
      <drainZonesShadow>
        <drainZoneShadow minCol="150266" maxCol="150272" />
        <drainZoneShadow minCol="165411" maxCol="165412" />
      </drainZonesShadow>
    </node>
    <node name="::856807" nid="10674" row="5523" minCol="43799" maxCol="80421" minColSha="80096" maxColSha="165413" color="EX-dark-red">
      <drainZones/>
      <drainZonesShadow>
        <drainZoneShadow minCol="150273" maxCol="150280" />
        <drainZoneShadow minCol="165413" maxCol="165413" />
      </drainZonesShadow>
    </node>
    <node name="::855091" nid="12455" row="5524" minCol="43800" maxCol="83189" minColSha="80097" maxColSha="166121" color="EX-pale-green">
      <drainZones>
        <drainZone minCol="83189" maxCol="83189" />
      </drainZones>
      <drainZonesShadow>
        <drainZoneShadow minCol="150281" maxCol="150285" />
        <drainZoneShadow minCol="165414" maxCol="165415" />
      </drainZonesShadow>
    </node>
    <node name="::855600" nid="11114" row="5525" minCol="43801" maxCol="79153" minColSha="80098" maxColSha="165416" color="EX-pale-blue">
      <drainZones/>
      <drainZonesShadow>
        <drainZoneShadow minCol="150286" maxCol="150290" />
        <drainZoneShadow minCol="165416" maxCol="165416" />
      </drainZonesShadow>
    </node>
    <node name="::854190" nid="13516" row="5526" minCol="43802" maxCol="82744" minColSha="80099" maxColSha="165417" color="EX-dark-tan">
      <drainZones/>
      <drainZonesShadow>
        <drainZoneShadow minCol="150291" maxCol="150294" />
        <drainZoneShadow minCol="165417" maxCol="165417" />
      </drainZonesShadow>
    </node>
    <node name="::850427" nid="12264" row="5527" minCol="43900" maxCol="83190" minColSha="80197" maxColSha="165801" color="EX-pale-blue-magenta">
      <drainZones>
        <drainZone minCol="83190" maxCol="83190" />
      </drainZones>
      <drainZonesShadow>
        <drainZoneShadow minCol="150295" maxCol="150319" />
        <drainZoneShadow minCol="165418" maxCol="165427" />
      </drainZonesShadow>
    </node>
    <node name="::856075" nid="11121" row="5528" minCol="43901" maxCol="83182" minColSha="80198" maxColSha="165434" color="EX-pale-yellow orange">
      <drainZones/>
      <drainZonesShadow>
        <drainZoneShadow minCol="150320" maxCol="150340" />
        <drainZoneShadow minCol="165428" maxCol="165434" />
      </drainZonesShadow>
    </node>
    <node name="::854790" nid="13301" row="5529" minCol="43902" maxCol="83193" minColSha="80199" maxColSha="166247" color="EX-medium-magenta">
      <drainZones>
        <drainZone minCol="83191" maxCol="83193" />
      </drainZones>
      <drainZonesShadow>
        <drainZoneShadow minCol="150341" maxCol="150356" />
        <drainZoneShadow minCol="165435" maxCol="165441" />
      </drainZonesShadow>
    </node>
    <node name="::853033" nid="12619" row="5530" minCol="43903" maxCol="82822" minColSha="80200" maxColSha="165449" color="EX-pale-red">
      <drainZones/>
      <drainZonesShadow>
        <drainZoneShadow minCol="150357" maxCol="150368" />
        <drainZoneShadow minCol="165442" maxCol="165449" />
      </drainZonesShadow>
    </node>
    <node name="::850761" nid="12977" row="5531" minCol="43904" maxCol="83098" minColSha="80201" maxColSha="165452" color="EX-pale-cyan">
      <drainZones/>
      <drainZonesShadow>
        <drainZoneShadow minCol="150369" maxCol="150378" />
        <drainZoneShadow minCol="165450" maxCol="165452" />
      </drainZonesShadow>
    </node>
    <node name="::856135" nid="13122" row="5532" minCol="43905" maxCol="82357" minColSha="80202" maxColSha="165456" color="EX-pale-yellow-green">
      <drainZones/>
      <drainZonesShadow>
        <drainZoneShadow minCol="150379" maxCol="150387" />
        <drainZoneShadow minCol="165453" maxCol="165456" />
      </drainZonesShadow>
    </node>
    <node name="::853359" nid="10795" row="5533" minCol="43937" maxCol="83194" minColSha="80234" maxColSha="166002" color="EX-pale-purple">
      <drainZones>
        <drainZone minCol="83194" maxCol="83194" />
      </drainZones>
      <drainZonesShadow>
        <drainZoneShadow minCol="150388" maxCol="150397" />
        <drainZoneShadow minCol="165457" maxCol="165464" />
      </drainZonesShadow>
    </node>
    <node name="::850415" nid="13169" row="5534" minCol="43958" maxCol="83197" minColSha="80255" maxColSha="166098" color="EX-pale-magenta">
      <drainZones>
        <drainZone minCol="83195" maxCol="83197" />
      </drainZones>
      <drainZonesShadow>
        <drainZoneShadow minCol="150398" maxCol="150411" />
        <drainZoneShadow minCol="165465" maxCol="165476" />
      </drainZonesShadow>
    </node>
    <node name="::853988" nid="11143" row="5535" minCol="43959" maxCol="83199" minColSha="80256" maxColSha="166473" color="EX-pale-red-orange">
      <drainZones>
        <drainZone minCol="83198" maxCol="83199" />
      </drainZones>
      <drainZonesShadow>
        <drainZoneShadow minCol="150412" maxCol="150427" />
        <drainZoneShadow minCol="165477" maxCol="165485" />
      </drainZonesShadow>
    </node>
    <node name="::852969" nid="12420" row="5536" minCol="43960" maxCol="82077" minColSha="80257" maxColSha="165489" color="EX-blue">
      <drainZones/>
      <drainZonesShadow>
        <drainZoneShadow minCol="150428" maxCol="150441" />
        <drainZoneShadow minCol="165486" maxCol="165489" />
      </drainZonesShadow>
    </node>
    <node name="::851452" nid="12232" row="5537" minCol="44268" maxCol="83202" minColSha="80565" maxColSha="166476" color="EX-orange">
      <drainZones>
        <drainZone minCol="83200" maxCol="83202" />
      </drainZones>
      <drainZonesShadow>
        <drainZoneShadow minCol="150442" maxCol="150458" />
        <drainZoneShadow minCol="165490" maxCol="165502" />
      </drainZonesShadow>
    </node>
    <node name="::851214" nid="12287" row="5538" minCol="44269" maxCol="83203" minColSha="80566" maxColSha="166005" color="EX-dark-cyan">
      <drainZones>
        <drainZone minCol="83203" maxCol="83203" />
      </drainZones>
      <drainZonesShadow>
        <drainZoneShadow minCol="150459" maxCol="150471" />
        <drainZoneShadow minCol="165503" maxCol="165509" />
      </drainZonesShadow>
    </node>
    <node name="::856885" nid="11609" row="5539" minCol="44270" maxCol="83181" minColSha="80567" maxColSha="165515" color="EX-red">
      <drainZones/>
      <drainZonesShadow>
        <drainZoneShadow minCol="150472" maxCol="150484" />
        <drainZoneShadow minCol="165510" maxCol="165515" />
      </drainZonesShadow>
    </node>
    <node name="::852229" nid="12780" row="5540" minCol="44271" maxCol="79116" minColSha="80568" maxColSha="165518" color="EX-dark-orange">
      <drainZones/>
      <drainZonesShadow>
        <drainZoneShadow minCol="150485" maxCol="150498" />
        <drainZoneShadow minCol="165516" maxCol="165518" />
      </drainZonesShadow>
    </node>
    <node name="::854182" nid="11406" row="5541" minCol="44272" maxCol="83206" minColSha="80569" maxColSha="165990" color="EX-dark-gray-purple">
      <drainZones>
        <drainZone minCol="83204" maxCol="83206" />
      </drainZones>
      <drainZonesShadow>
        <drainZoneShadow minCol="150499" maxCol="150507" />
        <drainZoneShadow minCol="165519" maxCol="165525" />
      </drainZonesShadow>
    </node>
    <node name="::852080" nid="12048" row="5542" minCol="44273" maxCol="83170" minColSha="80570" maxColSha="165531" color="EX-cyan">
      <drainZones/>
      <drainZonesShadow>
        <drainZoneShadow minCol="150508" maxCol="150515" />
        <drainZoneShadow minCol="165526" maxCol="165531" />
      </drainZonesShadow>
    </node>
    <node name="::855678" nid="13707" row="5543" minCol="44274" maxCol="82717" minColSha="80571" maxColSha="165536" color="EX-yellow-orange">
      <drainZones/>
      <drainZonesShadow>
        <drainZoneShadow minCol="150516" maxCol="150524" />
        <drainZoneShadow minCol="165532" maxCol="165536" />
      </drainZonesShadow>
    </node>
    <node name="::856890" nid="13114" row="5544" minCol="44275" maxCol="83208" minColSha="80572" maxColSha="166215" color="EX-pure-blue">
      <drainZones>
        <drainZone minCol="83207" maxCol="83208" />
      </drainZones>
      <drainZonesShadow>
        <drainZoneShadow minCol="150525" maxCol="150534" />
        <drainZoneShadow minCol="165537" maxCol="165540" />
      </drainZonesShadow>
    </node>
    <node name="::850449" nid="13613" row="5545" minCol="44276" maxCol="80282" minColSha="80573" maxColSha="165542" color="EX-dark-yellow-green">
      <drainZones/>
      <drainZonesShadow>
        <drainZoneShadow minCol="150535" maxCol="150545" />
        <drainZoneShadow minCol="165541" maxCol="165542" />
      </drainZonesShadow>
    </node>
    <node name="::853784" nid="10780" row="5546" minCol="44277" maxCol="82014" minColSha="80574" maxColSha="165544" color="EX-dark-magenta">
      <drainZones/>
      <drainZonesShadow>
        <drainZoneShadow minCol="150546" maxCol="150555" />
        <drainZoneShadow minCol="165543" maxCol="165544" />
      </drainZonesShadow>
    </node>
    <node name="::852713" nid="11847" row="5547" minCol="44278" maxCol="82598" minColSha="80575" maxColSha="165549" color="EX-dark-green">
      <drainZones/>
      <drainZonesShadow>
        <drainZoneShadow minCol="150556" maxCol="150561" />
        <drainZoneShadow minCol="165545" maxCol="165549" />
      </drainZonesShadow>
    </node>
    <node name="::850885" nid="10995" row="5548" minCol="44279" maxCol="82985" minColSha="80576" maxColSha="165550" color="EX-blue-magenta">
      <drainZones/>
      <drainZonesShadow>
        <drainZoneShadow minCol="150562" maxCol="150565" />
        <drainZoneShadow minCol="165550" maxCol="165550" />
      </drainZonesShadow>
    </node>
    <node name="::853865" nid="13345" row="5549" minCol="44280" maxCol="82695" minColSha="80577" maxColSha="165552" color="EX-yellow-green">
      <drainZones/>
      <drainZonesShadow>
        <drainZoneShadow minCol="150566" maxCol="150568" />
        <drainZoneShadow minCol="165551" maxCol="165552" />
      </drainZonesShadow>
    </node>
    <node name="::856092" nid="13717" row="5550" minCol="44281" maxCol="82104" minColSha="80578" maxColSha="165553" color="EX-magenta">
      <drainZones/>
      <drainZonesShadow>
        <drainZoneShadow minCol="150569" maxCol="150571" />
        <drainZoneShadow minCol="165553" maxCol="165553" />
      </drainZonesShadow>
    </node>
    <node name="::854974" nid="13601" row="5551" minCol="44654" maxCol="82244" minColSha="80951" maxColSha="165555" color="EX-green">
      <drainZones/>
      <drainZonesShadow>
        <drainZoneShadow minCol="150572" maxCol="150585" />
        <drainZoneShadow minCol="165554" maxCol="165555" />
      </drainZonesShadow>
    </node>
    <node name="::854129" nid="13910" row="5552" minCol="44655" maxCol="83211" minColSha="80952" maxColSha="166333" color="EX-yellow">
      <drainZones>
        <drainZone minCol="83209" maxCol="83211" />
      </drainZones>
      <drainZonesShadow>
        <drainZoneShadow minCol="150586" maxCol="150594" />
        <drainZoneShadow minCol="165556" maxCol="165560" />
      </drainZonesShadow>
    </node>
    <node name="::855672" nid="11100" row="5553" minCol="44737" maxCol="77063" minColSha="81034" maxColSha="165561" color="EX-purple">
      <drainZones/>
      <drainZonesShadow>
        <drainZoneShadow minCol="150595" maxCol="150597" />
        <drainZoneShadow minCol="165561" maxCol="165561" />
      </drainZonesShadow>
    </node>
    <node name="::854725" nid="13530" row="5554" minCol="44773" maxCol="83171" minColSha="81070" maxColSha="165574" color="EX-dark-purple">
      <drainZones/>
      <drainZonesShadow>
        <drainZoneShadow minCol="150598" maxCol="150611" />
        <drainZoneShadow minCol="165562" maxCol="165574" />
      </drainZonesShadow>
    </node>
    <node name="::856572" nid="13828" row="5555" minCol="44774" maxCol="83155" minColSha="81071" maxColSha="165584" color="EX-dark-red">
      <drainZones/>
      <drainZonesShadow>
        <drainZoneShadow minCol="150612" maxCol="150628" />
        <drainZoneShadow minCol="165575" maxCol="165584" />
      </drainZonesShadow>
    </node>
    <node name="::853197" nid="11490" row="5556" minCol="44775" maxCol="83212" minColSha="81072" maxColSha="165874" color="EX-pale-green">
      <drainZones>
        <drainZone minCol="83212" maxCol="83212" />
      </drainZones>
      <drainZonesShadow>
        <drainZoneShadow minCol="150629" maxCol="150637" />
        <drainZoneShadow minCol="165585" maxCol="165592" />
      </drainZonesShadow>
    </node>
    <node name="::850559" nid="11451" row="5557" minCol="44776" maxCol="83213" minColSha="81073" maxColSha="165859" color="EX-pale-blue">
      <drainZones>
        <drainZone minCol="83213" maxCol="83213" />
      </drainZones>
      <drainZonesShadow>
        <drainZoneShadow minCol="150638" maxCol="150646" />
        <drainZoneShadow minCol="165593" maxCol="165598" />
      </drainZonesShadow>
    </node>
    <node name="::856198" nid="11590" row="5558" minCol="44777" maxCol="81443" minColSha="81074" maxColSha="165599" color="EX-dark-tan">
      <drainZones/>
      <drainZonesShadow>
        <drainZoneShadow minCol="150647" maxCol="150660" />
        <drainZoneShadow minCol="165599" maxCol="165599" />
      </drainZonesShadow>
    </node>
    <node name="::855030" nid="12032" row="5559" minCol="44778" maxCol="83214" minColSha="81075" maxColSha="165713" color="EX-pale-blue-magenta">
      <drainZones>
        <drainZone minCol="83214" maxCol="83214" />
      </drainZones>
      <drainZonesShadow>
        <drainZoneShadow minCol="150661" maxCol="150665" />
        <drainZoneShadow minCol="165600" maxCol="165603" />
      </drainZonesShadow>
    </node>
    <node name="::853336" nid="12681" row="5560" minCol="44799" maxCol="81970" minColSha="81096" maxColSha="165607" color="EX-pale-yellow orange">
      <drainZones/>
      <drainZonesShadow>
        <drainZoneShadow minCol="150666" maxCol="150676" />
        <drainZoneShadow minCol="165604" maxCol="165607" />
      </drainZonesShadow>
    </node>
    <node name="::850692" nid="12348" row="5561" minCol="44800" maxCol="83215" minColSha="81097" maxColSha="165825" color="EX-medium-magenta">
      <drainZones>
        <drainZone minCol="83215" maxCol="83215" />
      </drainZones>
      <drainZonesShadow>
        <drainZoneShadow minCol="150677" maxCol="150683" />
        <drainZoneShadow minCol="165608" maxCol="165613" />
      </drainZonesShadow>
    </node>
    <node name="::850507" nid="12631" row="5562" minCol="44818" maxCol="83204" minColSha="81115" maxColSha="165619" color="EX-pale-red">
      <drainZones/>
      <drainZonesShadow>
        <drainZoneShadow minCol="150684" maxCol="150693" />
        <drainZoneShadow minCol="165614" maxCol="165619" />
      </drainZonesShadow>
    </node>
    <node name="::851084" nid="11618" row="5563" minCol="44819" maxCol="83216" minColSha="81116" maxColSha="165963" color="EX-pale-cyan">
      <drainZones>
        <drainZone minCol="83216" maxCol="83216" />
      </drainZones>
      <drainZonesShadow>
        <drainZoneShadow minCol="150694" maxCol="150700" />
        <drainZoneShadow minCol="165620" maxCol="165622" />
      </drainZonesShadow>
    </node>
    <node name="::855090" nid="11115" row="5564" minCol="45001" maxCol="83125" minColSha="81298" maxColSha="165629" color="EX-pale-yellow-green">
      <drainZones/>
      <drainZonesShadow>
        <drainZoneShadow minCol="150701" maxCol="150708" />
        <drainZoneShadow minCol="165623" maxCol="165629" />
      </drainZonesShadow>
    </node>
    <node name="::853594" nid="11736" row="5565" minCol="45002" maxCol="83146" minColSha="81299" maxColSha="165631" color="EX-pale-purple">
      <drainZones/>
      <drainZonesShadow>
        <drainZoneShadow minCol="150709" maxCol="150713" />
        <drainZoneShadow minCol="165630" maxCol="165631" />
      </drainZonesShadow>
    </node>
    <node name="::856417" nid="12090" row="5566" minCol="45003" maxCol="82943" minColSha="81300" maxColSha="165633" color="EX-pale-magenta">
      <drainZones/>
      <drainZonesShadow>
        <drainZoneShadow minCol="150714" maxCol="150716" />
        <drainZoneShadow minCol="165632" maxCol="165633" />
      </drainZonesShadow>
    </node>
    <node name="::851561" nid="13568" row="5567" minCol="45035" maxCol="83217" minColSha="81332" maxColSha="166462" color="EX-pale-red-orange">
      <drainZones>
        <drainZone minCol="83217" maxCol="83217" />
      </drainZones>
      <drainZonesShadow>
        <drainZoneShadow minCol="150717" maxCol="150732" />
        <drainZoneShadow minCol="165634" maxCol="165651" />
      </drainZonesShadow>
    </node>
    <node name="::851101" nid="13786" row="5568" minCol="45036" maxCol="83218" minColSha="81333" maxColSha="165697" color="EX-blue">
      <drainZones>
        <drainZone minCol="83218" maxCol="83218" />
      </drainZones>
      <drainZonesShadow>
        <drainZoneShadow minCol="150733" maxCol="150747" />
        <drainZoneShadow minCol="165652" maxCol="165657" />
      </drainZonesShadow>
    </node>
    <node name="::854821" nid="12946" row="5569" minCol="45054" maxCol="83219" minColSha="81351" maxColSha="165973" color="EX-orange">
      <drainZones>
        <drainZone minCol="83219" maxCol="83219" />
      </drainZones>
      <drainZonesShadow>
        <drainZoneShadow minCol="150748" maxCol="150757" />
        <drainZoneShadow minCol="165658" maxCol="165666" />
      </drainZonesShadow>
    </node>
    <node name="::854878" nid="13599" row="5570" minCol="45055" maxCol="83220" minColSha="81352" maxColSha="165683" color="EX-dark-cyan">
      <drainZones>
        <drainZone minCol="83220" maxCol="83220" />
      </drainZones>
      <drainZonesShadow>
        <drainZoneShadow minCol="150758" maxCol="150765" />
        <drainZoneShadow minCol="165667" maxCol="165677" />
      </drainZonesShadow>
    </node>
    <node name="::850826" nid="12306" row="5571" minCol="45056" maxCol="83220" minColSha="81353" maxColSha="165683" color="EX-red">
      <drainZones/>
      <drainZonesShadow>
        <drainZoneShadow minCol="150766" maxCol="150775" />
        <drainZoneShadow minCol="165678" maxCol="165683" />
      </drainZonesShadow>
    </node>
    <node name="::852133" nid="11065" row="5572" minCol="45135" maxCol="83087" minColSha="81432" maxColSha="165686" color="EX-dark-orange">
      <drainZones/>
      <drainZonesShadow>
        <drainZoneShadow minCol="150776" maxCol="150783" />
        <drainZoneShadow minCol="165684" maxCol="165686" />
      </drainZonesShadow>
    </node>
    <node name="::851340" nid="13558" row="5573" minCol="45200" maxCol="83221" minColSha="81497" maxColSha="165887" color="EX-dark-gray-purple">
      <drainZones>
        <drainZone minCol="83221" maxCol="83221" />
      </drainZones>
      <drainZonesShadow>
        <drainZoneShadow minCol="150784" maxCol="150787" />
        <drainZoneShadow minCol="165687" maxCol="165687" />
      </drainZonesShadow>
    </node>
    <node name="::853173" nid="12468" row="5574" minCol="45258" maxCol="82308" minColSha="81555" maxColSha="165688" color="EX-cyan">
      <drainZones/>
      <drainZonesShadow>
        <drainZoneShadow minCol="150788" maxCol="150791" />
        <drainZoneShadow minCol="165688" maxCol="165688" />
      </drainZonesShadow>
    </node>
    <node name="::851222" nid="12518" row="5575" minCol="45281" maxCol="83222" minColSha="81578" maxColSha="166084" color="EX-yellow-orange">
      <drainZones>
        <drainZone minCol="83222" maxCol="83222" />
      </drainZones>
      <drainZonesShadow>
        <drainZoneShadow minCol="150792" maxCol="150816" />
        <drainZoneShadow minCol="165689" maxCol="165698" />
      </drainZonesShadow>
    </node>
    <node name="::854235" nid="11480" row="5576" minCol="45282" maxCol="83224" minColSha="81579" maxColSha="166071" color="EX-pure-blue">
      <drainZones>
        <drainZone minCol="83223" maxCol="83224" />
      </drainZones>
      <drainZonesShadow>
        <drainZoneShadow minCol="150817" maxCol="150833" />
        <drainZoneShadow minCol="165699" maxCol="165711" />
      </drainZonesShadow>
    </node>
    <node name="::852216" nid="11379" row="5577" minCol="45283" maxCol="83214" minColSha="81580" maxColSha="165713" color="EX-dark-yellow-green">
      <drainZones/>
      <drainZonesShadow>
        <drainZoneShadow minCol="150834" maxCol="150846" />
        <drainZoneShadow minCol="165712" maxCol="165713" />
      </drainZonesShadow>
    </node>
    <node name="::852033" nid="10660" row="5578" minCol="45365" maxCol="80133" minColSha="81662" maxColSha="165715" color="EX-dark-magenta">
      <drainZones/>
      <drainZonesShadow>
        <drainZoneShadow minCol="150847" maxCol="150853" />
        <drainZoneShadow minCol="165714" maxCol="165715" />
      </drainZonesShadow>
    </node>
    <node name="::854170" nid="13495" row="5579" minCol="45366" maxCol="80026" minColSha="81663" maxColSha="165717" color="EX-dark-green">
      <drainZones/>
      <drainZonesShadow>
        <drainZoneShadow minCol="150854" maxCol="150860" />
        <drainZoneShadow minCol="165716" maxCol="165717" />
      </drainZonesShadow>
    </node>
    <node name="::850777" nid="13811" row="5580" minCol="45367" maxCol="83225" minColSha="81664" maxColSha="166220" color="EX-blue-magenta">
      <drainZones>
        <drainZone minCol="83225" maxCol="83225" />
      </drainZones>
      <drainZonesShadow>
        <drainZoneShadow minCol="150861" maxCol="150863" />
        <drainZoneShadow minCol="165718" maxCol="165720" />
      </drainZonesShadow>
    </node>
    <node name="::855923" nid="13850" row="5581" minCol="45424" maxCol="82241" minColSha="81721" maxColSha="165722" color="EX-yellow-green">
      <drainZones/>
      <drainZonesShadow>
        <drainZoneShadow minCol="150864" maxCol="150867" />
        <drainZoneShadow minCol="165721" maxCol="165722" />
      </drainZonesShadow>
    </node>
    <node name="::851146" nid="13541" row="5582" minCol="45425" maxCol="77195" minColSha="81722" maxColSha="165723" color="EX-magenta">
      <drainZones/>
      <drainZonesShadow>
        <drainZoneShadow minCol="150868" maxCol="150870" />
        <drainZoneShadow minCol="165723" maxCol="165723" />
      </drainZonesShadow>
    </node>
    <node name="::853978" nid="11457" row="5583" minCol="45426" maxCol="82316" minColSha="81723" maxColSha="165725" color="EX-green">
      <drainZones/>
      <drainZonesShadow>
        <drainZoneShadow minCol="150871" maxCol="150872" />
        <drainZoneShadow minCol="165724" maxCol="165725" />
      </drainZonesShadow>
    </node>
    <node name="::852332" nid="13435" row="5584" minCol="45465" maxCol="83109" minColSha="81762" maxColSha="165729" color="EX-yellow">
      <drainZones/>
      <drainZonesShadow>
        <drainZoneShadow minCol="150873" maxCol="150881" />
        <drainZoneShadow minCol="165726" maxCol="165729" />
      </drainZonesShadow>
    </node>
    <node name="::852783" nid="13371" row="5585" minCol="45466" maxCol="81424" minColSha="81763" maxColSha="165731" color="EX-purple">
      <drainZones/>
      <drainZonesShadow>
        <drainZoneShadow minCol="150882" maxCol="150886" />
        <drainZoneShadow minCol="165730" maxCol="165731" />
      </drainZonesShadow>
    </node>
    <node name="::852856" nid="12834" row="5586" minCol="45467" maxCol="80791" minColSha="81764" maxColSha="165732" color="EX-dark-purple">
      <drainZones/>
      <drainZonesShadow>
        <drainZoneShadow minCol="150887" maxCol="150892" />
        <drainZoneShadow minCol="165732" maxCol="165732" />
      </drainZonesShadow>
    </node>
    <node name="::855154" nid="11958" row="5587" minCol="45510" maxCol="83195" minColSha="81807" maxColSha="165743" color="EX-dark-red">
      <drainZones/>
      <drainZonesShadow>
        <drainZoneShadow minCol="150893" maxCol="150903" />
        <drainZoneShadow minCol="165733" maxCol="165743" />
      </drainZonesShadow>
    </node>
    <node name="::851338" nid="11688" row="5588" minCol="45511" maxCol="79101" minColSha="81808" maxColSha="165746" color="EX-pale-green">
      <drainZones/>
      <drainZonesShadow>
        <drainZoneShadow minCol="150904" maxCol="150911" />
        <drainZoneShadow minCol="165744" maxCol="165746" />
      </drainZonesShadow>
    </node>
    <node name="::852249" nid="11459" row="5589" minCol="45512" maxCol="83059" minColSha="81809" maxColSha="165750" color="EX-pale-blue">
      <drainZones/>
      <drainZonesShadow>
        <drainZoneShadow minCol="150912" maxCol="150917" />
        <drainZoneShadow minCol="165747" maxCol="165750" />
      </drainZonesShadow>
    </node>
    <node name="::853393" nid="10893" row="5590" minCol="45533" maxCol="83223" minColSha="81830" maxColSha="165757" color="EX-dark-tan">
      <drainZones/>
      <drainZonesShadow>
        <drainZoneShadow minCol="150918" maxCol="150922" />
        <drainZoneShadow minCol="165751" maxCol="165757" />
      </drainZonesShadow>
    </node>
    <node name="::856683" nid="13350" row="5591" minCol="45591" maxCol="83226" minColSha="81888" maxColSha="166351" color="EX-pale-blue-magenta">
      <drainZones>
        <drainZone minCol="83226" maxCol="83226" />
      </drainZones>
      <drainZonesShadow>
        <drainZoneShadow minCol="150923" maxCol="150927" />
        <drainZoneShadow minCol="165758" maxCol="165761" />
      </drainZonesShadow>
    </node>
    <node name="::852714" nid="13723" row="5592" minCol="45592" maxCol="83227" minColSha="81889" maxColSha="166081" color="EX-pale-yellow orange">
      <drainZones>
        <drainZone minCol="83227" maxCol="83227" />
      </drainZones>
      <drainZonesShadow>
        <drainZoneShadow minCol="150928" maxCol="150933" />
        <drainZoneShadow minCol="165762" maxCol="165763" />
      </drainZonesShadow>
    </node>
    <node name="::852240" nid="12049" row="5593" minCol="45617" maxCol="82481" minColSha="81914" maxColSha="165765" color="EX-medium-magenta">
      <drainZones/>
      <drainZonesShadow>
        <drainZoneShadow minCol="150934" maxCol="150940" />
        <drainZoneShadow minCol="165764" maxCol="165765" />
      </drainZonesShadow>
    </node>
    <node name="::852114" nid="11915" row="5594" minCol="45618" maxCol="82955" minColSha="81915" maxColSha="165767" color="EX-pale-red">
      <drainZones/>
      <drainZonesShadow>
        <drainZoneShadow minCol="150941" maxCol="150943" />
        <drainZoneShadow minCol="165766" maxCol="165767" />
      </drainZonesShadow>
    </node>
    <node name="::850880" nid="10986" row="5595" minCol="45659" maxCol="82250" minColSha="81956" maxColSha="165769" color="EX-pale-cyan">
      <drainZones/>
      <drainZonesShadow>
        <drainZoneShadow minCol="150944" maxCol="150949" />
        <drainZoneShadow minCol="165768" maxCol="165769" />
      </drainZonesShadow>
    </node>
    <node name="::856303" nid="13008" row="5596" minCol="45697" maxCol="83229" minColSha="81994" maxColSha="166460" color="EX-pale-yellow-green">
      <drainZones>
        <drainZone minCol="83228" maxCol="83229" />
      </drainZones>
      <drainZonesShadow>
        <drainZoneShadow minCol="150950" maxCol="150963" />
        <drainZoneShadow minCol="165770" maxCol="165778" />
      </drainZonesShadow>
    </node>
    <node name="::852274" nid="11009" row="5597" minCol="45698" maxCol="83205" minColSha="81995" maxColSha="165781" color="EX-pale-purple">
      <drainZones/>
      <drainZonesShadow>
        <drainZoneShadow minCol="150964" maxCol="150969" />
        <drainZoneShadow minCol="165779" maxCol="165781" />
      </drainZonesShadow>
    </node>
    <node name="::850627" nid="12956" row="5598" minCol="45699" maxCol="83230" minColSha="81996" maxColSha="166428" color="EX-pale-magenta">
      <drainZones>
        <drainZone minCol="83230" maxCol="83230" />
      </drainZones>
      <drainZonesShadow>
        <drainZoneShadow minCol="150970" maxCol="150973" />
        <drainZoneShadow minCol="165782" maxCol="165782" />
      </drainZonesShadow>
    </node>
    <node name="::852357" nid="12588" row="5599" minCol="45723" maxCol="83231" minColSha="82020" maxColSha="166108" color="EX-pale-red-orange">
      <drainZones>
        <drainZone minCol="83231" maxCol="83231" />
      </drainZones>
      <drainZonesShadow>
        <drainZoneShadow minCol="150974" maxCol="150995" />
        <drainZoneShadow minCol="165783" maxCol="165789" />
      </drainZonesShadow>
    </node>
    <node name="::853509" nid="12944" row="5600" minCol="45724" maxCol="81543" minColSha="82021" maxColSha="165796" color="EX-blue">
      <drainZones/>
      <drainZonesShadow>
        <drainZoneShadow minCol="150996" maxCol="151012" />
        <drainZoneShadow minCol="165790" maxCol="165796" />
      </drainZonesShadow>
    </node>
    <node name="::852749" nid="12257" row="5601" minCol="45725" maxCol="83190" minColSha="82022" maxColSha="165801" color="EX-orange">
      <drainZones/>
      <drainZonesShadow>
        <drainZoneShadow minCol="151013" maxCol="151030" />
        <drainZoneShadow minCol="165797" maxCol="165801" />
      </drainZonesShadow>
    </node>
    <node name="::855820" nid="11468" row="5602" minCol="45824" maxCol="83085" minColSha="82121" maxColSha="165806" color="EX-dark-cyan">
      <drainZones/>
      <drainZonesShadow>
        <drainZoneShadow minCol="151031" maxCol="151047" />
        <drainZoneShadow minCol="165802" maxCol="165806" />
      </drainZonesShadow>
    </node>
    <node name="::851145" nid="13539" row="5603" minCol="45825" maxCol="82503" minColSha="82122" maxColSha="165809" color="EX-red">
      <drainZones/>
      <drainZonesShadow>
        <drainZoneShadow minCol="151048" maxCol="151053" />
        <drainZoneShadow minCol="165807" maxCol="165809" />
      </drainZonesShadow>
    </node>
    <node name="::854554" nid="10869" row="5604" minCol="45826" maxCol="78430" minColSha="82123" maxColSha="165812" color="EX-dark-orange">
      <drainZones/>
      <drainZonesShadow>
        <drainZoneShadow minCol="151054" maxCol="151058" />
        <drainZoneShadow minCol="165810" maxCol="165812" />
      </drainZonesShadow>
    </node>
    <node name="::856843" nid="13610" row="5605" minCol="45827" maxCol="83232" minColSha="82124" maxColSha="166274" color="EX-dark-gray-purple">
      <drainZones>
        <drainZone minCol="83232" maxCol="83232" />
      </drainZones>
      <drainZonesShadow>
        <drainZoneShadow minCol="151059" maxCol="151063" />
        <drainZoneShadow minCol="165813" maxCol="165815" />
      </drainZonesShadow>
    </node>
    <node name="::855909" nid="11129" row="5606" minCol="45828" maxCol="83233" minColSha="82125" maxColSha="165891" color="EX-cyan">
      <drainZones>
        <drainZone minCol="83233" maxCol="83233" />
      </drainZones>
      <drainZonesShadow>
        <drainZoneShadow minCol="151064" maxCol="151066" />
        <drainZoneShadow minCol="165816" maxCol="165817" />
      </drainZonesShadow>
    </node>
    <node name="::854659" nid="12037" row="5607" minCol="45870" maxCol="83215" minColSha="82167" maxColSha="165825" color="EX-yellow-orange">
      <drainZones/>
      <drainZonesShadow>
        <drainZoneShadow minCol="151067" maxCol="151072" />
        <drainZoneShadow minCol="165818" maxCol="165825" />
      </drainZonesShadow>
    </node>
    <node name="::854021" nid="10787" row="5608" minCol="45986" maxCol="82773" minColSha="82283" maxColSha="165828" color="EX-pure-blue">
      <drainZones/>
      <drainZonesShadow>
        <drainZoneShadow minCol="151073" maxCol="151085" />
        <drainZoneShadow minCol="165826" maxCol="165828" />
      </drainZonesShadow>
    </node>
    <node name="::854825" nid="13325" row="5609" minCol="46021" maxCol="82589" minColSha="82318" maxColSha="165832" color="EX-dark-yellow-green">
      <drainZones/>
      <drainZonesShadow>
        <drainZoneShadow minCol="151086" maxCol="151095" />
        <drainZoneShadow minCol="165829" maxCol="165832" />
      </drainZonesShadow>
    </node>
    <node name="::853952" nid="13370" row="5610" minCol="46040" maxCol="81827" minColSha="82337" maxColSha="165835" color="EX-dark-magenta">
      <drainZones/>
      <drainZonesShadow>
        <drainZoneShadow minCol="151096" maxCol="151099" />
        <drainZoneShadow minCol="165833" maxCol="165835" />
      </drainZonesShadow>
    </node>
    <node name="::850912" nid="11484" row="5611" minCol="46167" maxCol="82723" minColSha="82464" maxColSha="165841" color="EX-dark-green">
      <drainZones/>
      <drainZonesShadow>
        <drainZoneShadow minCol="151100" maxCol="151104" />
        <drainZoneShadow minCol="165836" maxCol="165841" />
      </drainZonesShadow>
    </node>
    <node name="::853304" nid="11534" row="5612" minCol="46168" maxCol="81796" minColSha="82465" maxColSha="165844" color="EX-blue-magenta">
      <drainZones/>
      <drainZonesShadow>
        <drainZoneShadow minCol="151105" maxCol="151108" />
        <drainZoneShadow minCol="165842" maxCol="165844" />
      </drainZonesShadow>
    </node>
    <node name="::850717" nid="11496" row="5613" minCol="46169" maxCol="80305" minColSha="82466" maxColSha="165845" color="EX-yellow-green">
      <drainZones/>
      <drainZonesShadow>
        <drainZoneShadow minCol="151109" maxCol="151113" />
        <drainZoneShadow minCol="165845" maxCol="165845" />
      </drainZonesShadow>
    </node>
    <node name="::853906" nid="11315" row="5614" minCol="46210" maxCol="83228" minColSha="82507" maxColSha="165854" color="EX-magenta">
      <drainZones/>
      <drainZonesShadow>
        <drainZoneShadow minCol="151114" maxCol="151134" />
        <drainZoneShadow minCol="165846" maxCol="165854" />
      </drainZonesShadow>
    </node>
    <node name="::855073" nid="10955" row="5615" minCol="46211" maxCol="83234" minColSha="82508" maxColSha="166079" color="EX-green">
      <drainZones>
        <drainZone minCol="83234" maxCol="83234" />
      </drainZones>
      <drainZonesShadow>
        <drainZoneShadow minCol="151135" maxCol="151148" />
        <drainZoneShadow minCol="165855" maxCol="165860" />
      </drainZonesShadow>
    </node>
    <node name="::855208" nid="10675" row="5616" minCol="46212" maxCol="81684" minColSha="82509" maxColSha="165863" color="EX-yellow">
      <drainZones/>
      <drainZonesShadow>
        <drainZoneShadow minCol="151149" maxCol="151159" />
        <drainZoneShadow minCol="165861" maxCol="165863" />
      </drainZonesShadow>
    </node>
    <node name="::850868" nid="13003" row="5617" minCol="46284" maxCol="82895" minColSha="82581" maxColSha="165872" color="EX-purple">
      <drainZones/>
      <drainZonesShadow>
        <drainZoneShadow minCol="151160" maxCol="151165" />
        <drainZoneShadow minCol="165864" maxCol="165872" />
      </drainZonesShadow>
    </node>
    <node name="::851028" nid="11075" row="5618" minCol="46285" maxCol="83235" minColSha="82582" maxColSha="166330" color="EX-dark-purple">
      <drainZones>
        <drainZone minCol="83235" maxCol="83235" />
      </drainZones>
      <drainZonesShadow>
        <drainZoneShadow minCol="151166" maxCol="151173" />
        <drainZoneShadow minCol="165873" maxCol="165875" />
      </drainZonesShadow>
    </node>
    <node name="::851173" nid="13908" row="5619" minCol="46335" maxCol="83221" minColSha="82632" maxColSha="165887" color="EX-dark-red">
      <drainZones/>
      <drainZonesShadow>
        <drainZoneShadow minCol="151174" maxCol="151192" />
        <drainZoneShadow minCol="165876" maxCol="165887" />
      </drainZonesShadow>
    </node>
    <node name="::855087" nid="11983" row="5620" minCol="46336" maxCol="83233" minColSha="82633" maxColSha="165891" color="EX-pale-green">
      <drainZones/>
      <drainZonesShadow>
        <drainZoneShadow minCol="151193" maxCol="151200" />
        <drainZoneShadow minCol="165888" maxCol="165891" />
      </drainZonesShadow>
    </node>
    <node name="::856761" nid="12394" row="5621" minCol="46337" maxCol="77034" minColSha="82634" maxColSha="165892" color="EX-pale-blue">
      <drainZones/>
      <drainZonesShadow>
        <drainZoneShadow minCol="151201" maxCol="151209" />
        <drainZoneShadow minCol="165892" maxCol="165892" />
      </drainZonesShadow>
    </node>
    <node name="::852030" nid="12776" row="5622" minCol="46338" maxCol="77748" minColSha="82635" maxColSha="165895" color="EX-dark-tan">
      <drainZones/>
      <drainZonesShadow>
        <drainZoneShadow minCol="151210" maxCol="151213" />
        <drainZoneShadow minCol="165893" maxCol="165895" />
      </drainZonesShadow>
    </node>
    <node name="::851230" nid="13955" row="5623" minCol="46339" maxCol="82741" minColSha="82636" maxColSha="165898" color="EX-pale-blue-magenta">
      <drainZones/>
      <drainZonesShadow>
        <drainZoneShadow minCol="151214" maxCol="151214" />
        <drainZoneShadow minCol="165896" maxCol="165898" />
      </drainZonesShadow>
    </node>
    <node name="::853384" nid="12225" row="5624" minCol="46340" maxCol="79303" minColSha="82637" maxColSha="165899" color="EX-pale-yellow orange">
      <drainZones/>
      <drainZonesShadow>
        <drainZoneShadow minCol="151215" maxCol="151216" />
        <drainZoneShadow minCol="165899" maxCol="165899" />
      </drainZonesShadow>
    </node>
    <node name="::851641" nid="13883" row="5625" minCol="46369" maxCol="82935" minColSha="82666" maxColSha="165909" color="EX-medium-magenta">
      <drainZones/>
      <drainZonesShadow>
        <drainZoneShadow minCol="151217" maxCol="151227" />
        <drainZoneShadow minCol="165900" maxCol="165909" />
      </drainZonesShadow>
    </node>
    <node name="::854824" nid="13004" row="5626" minCol="46370" maxCol="83162" minColSha="82667" maxColSha="165913" color="EX-pale-red">
      <drainZones/>
      <drainZonesShadow>
        <drainZoneShadow minCol="151228" maxCol="151233" />
        <drainZoneShadow minCol="165910" maxCol="165913" />
      </drainZonesShadow>
    </node>
    <node name="::855752" nid="12637" row="5627" minCol="46393" maxCol="82213" minColSha="82690" maxColSha="165920" color="EX-pale-cyan">
      <drainZones/>
      <drainZonesShadow>
        <drainZoneShadow minCol="151234" maxCol="151243" />
        <drainZoneShadow minCol="165914" maxCol="165920" />
      </drainZonesShadow>
    </node>
    <node name="::852824" nid="11510" row="5628" minCol="46462" maxCol="83122" minColSha="82759" maxColSha="165928" color="EX-pale-yellow-green">
      <drainZones/>
      <drainZonesShadow>
        <drainZoneShadow minCol="151244" maxCol="151257" />
        <drainZoneShadow minCol="165921" maxCol="165928" />
      </drainZonesShadow>
    </node>
    <node name="::853057" nid="13669" row="5629" minCol="46463" maxCol="83160" minColSha="82760" maxColSha="165929" color="EX-pale-purple">
      <drainZones/>
      <drainZonesShadow>
        <drainZoneShadow minCol="151258" maxCol="151260" />
        <drainZoneShadow minCol="165929" maxCol="165929" />
      </drainZonesShadow>
    </node>
    <node name="::856914" nid="13847" row="5630" minCol="46539" maxCol="81828" minColSha="82836" maxColSha="165933" color="EX-pale-magenta">
      <drainZones/>
      <drainZonesShadow>
        <drainZoneShadow minCol="151261" maxCol="151271" />
        <drainZoneShadow minCol="165930" maxCol="165933" />
      </drainZonesShadow>
    </node>
    <node name="::852459" nid="12799" row="5631" minCol="46628" maxCol="82631" minColSha="82925" maxColSha="165937" color="EX-pale-red-orange">
      <drainZones/>
      <drainZonesShadow>
        <drainZoneShadow minCol="151272" maxCol="151279" />
        <drainZoneShadow minCol="165934" maxCol="165937" />
      </drainZonesShadow>
    </node>
    <node name="::850516" nid="13021" row="5632" minCol="46629" maxCol="80171" minColSha="82926" maxColSha="165938" color="EX-blue">
      <drainZones/>
      <drainZonesShadow>
        <drainZoneShadow minCol="151280" maxCol="151284" />
        <drainZoneShadow minCol="165938" maxCol="165938" />
      </drainZonesShadow>
    </node>
    <node name="::854419" nid="10899" row="5633" minCol="46630" maxCol="76229" minColSha="82927" maxColSha="165939" color="EX-orange">
      <drainZones/>
      <drainZonesShadow>
        <drainZoneShadow minCol="151285" maxCol="151287" />
        <drainZoneShadow minCol="165939" maxCol="165939" />
      </drainZonesShadow>
    </node>
    <node name="::853908" nid="11952" row="5634" minCol="46657" maxCol="83236" minColSha="82954" maxColSha="166042" color="EX-dark-cyan">
      <drainZones>
        <drainZone minCol="83236" maxCol="83236" />
      </drainZones>
      <drainZonesShadow>
        <drainZoneShadow minCol="151288" maxCol="151303" />
        <drainZoneShadow minCol="165940" maxCol="165949" />
      </drainZonesShadow>
    </node>
    <node name="::853223" nid="10929" row="5635" minCol="46716" maxCol="83095" minColSha="83013" maxColSha="165956" color="EX-red">
      <drainZones/>
      <drainZonesShadow>
        <drainZoneShadow minCol="151304" maxCol="151314" />
        <drainZoneShadow minCol="165950" maxCol="165956" />
      </drainZonesShadow>
    </node>
    <node name="::852057" nid="13536" row="5636" minCol="46717" maxCol="82628" minColSha="83014" maxColSha="165959" color="EX-dark-orange">
      <drainZones/>
      <drainZonesShadow>
        <drainZoneShadow minCol="151315" maxCol="151322" />
        <drainZoneShadow minCol="165957" maxCol="165959" />
      </drainZonesShadow>
    </node>
    <node name="::855968" nid="11855" row="5637" minCol="46718" maxCol="83216" minColSha="83015" maxColSha="165963" color="EX-dark-gray-purple">
      <drainZones/>
      <drainZonesShadow>
        <drainZoneShadow minCol="151323" maxCol="151329" />
        <drainZoneShadow minCol="165960" maxCol="165963" />
      </drainZonesShadow>
    </node>
    <node name="::852484" nid="13722" row="5638" minCol="46768" maxCol="81753" minColSha="83065" maxColSha="165967" color="EX-cyan">
      <drainZones/>
      <drainZonesShadow>
        <drainZoneShadow minCol="151330" maxCol="151332" />
        <drainZoneShadow minCol="165964" maxCol="165967" />
      </drainZonesShadow>
    </node>
    <node name="::850996" nid="13853" row="5639" minCol="46794" maxCol="82157" minColSha="83091" maxColSha="165969" color="EX-yellow-orange">
      <drainZones/>
      <drainZonesShadow>
        <drainZoneShadow minCol="151333" maxCol="151335" />
        <drainZoneShadow minCol="165968" maxCol="165969" />
      </drainZonesShadow>
    </node>
    <node name="::852449" nid="12593" row="5640" minCol="46825" maxCol="81899" minColSha="83122" maxColSha="165971" color="EX-pure-blue">
      <drainZones/>
      <drainZonesShadow>
        <drainZoneShadow minCol="151336" maxCol="151358" />
        <drainZoneShadow minCol="165970" maxCol="165971" />
      </drainZonesShadow>
    </node>
    <node name="::852701" nid="12913" row="5641" minCol="46826" maxCol="83237" minColSha="83123" maxColSha="166202" color="EX-dark-yellow-green">
      <drainZones>
        <drainZone minCol="83237" maxCol="83237" />
      </drainZones>
      <drainZonesShadow>
        <drainZoneShadow minCol="151359" maxCol="151367" />
        <drainZoneShadow minCol="165972" maxCol="165974" />
      </drainZonesShadow>
    </node>
    <node name="::856232" nid="13793" row="5642" minCol="46878" maxCol="83238" minColSha="83175" maxColSha="166334" color="EX-dark-magenta">
      <drainZones>
        <drainZone minCol="83238" maxCol="83238" />
      </drainZones>
      <drainZonesShadow>
        <drainZoneShadow minCol="151368" maxCol="151374" />
        <drainZoneShadow minCol="165975" maxCol="165977" />
      </drainZonesShadow>
    </node>
    <node name="::850823" nid="11582" row="5643" minCol="46998" maxCol="83088" minColSha="83295" maxColSha="165980" color="EX-dark-green">
      <drainZones/>
      <drainZonesShadow>
        <drainZoneShadow minCol="151375" maxCol="151384" />
        <drainZoneShadow minCol="165978" maxCol="165980" />
      </drainZonesShadow>
    </node>
    <node name="::855534" nid="10812" row="5644" minCol="46999" maxCol="82162" minColSha="83296" maxColSha="165982" color="EX-blue-magenta">
      <drainZones/>
      <drainZonesShadow>
        <drainZoneShadow minCol="151385" maxCol="151391" />
        <drainZoneShadow minCol="165981" maxCol="165982" />
      </drainZonesShadow>
    </node>
    <node name="::852331" nid="10924" row="5645" minCol="47000" maxCol="82946" minColSha="83297" maxColSha="165983" color="EX-yellow-green">
      <drainZones/>
      <drainZonesShadow>
        <drainZoneShadow minCol="151392" maxCol="151397" />
        <drainZoneShadow minCol="165983" maxCol="165983" />
      </drainZonesShadow>
    </node>
    <node name="::855491" nid="13805" row="5646" minCol="47079" maxCol="83239" minColSha="83376" maxColSha="166317" color="EX-magenta">
      <drainZones>
        <drainZone minCol="83239" maxCol="83239" />
      </drainZones>
      <drainZonesShadow>
        <drainZoneShadow minCol="151398" maxCol="151422" />
        <drainZoneShadow minCol="165984" maxCol="165991" />
      </drainZonesShadow>
    </node>
    <node name="::855634" nid="10960" row="5647" minCol="47157" maxCol="83044" minColSha="83454" maxColSha="165995" color="EX-green">
      <drainZones/>
      <drainZonesShadow>
        <drainZoneShadow minCol="151423" maxCol="151431" />
        <drainZoneShadow minCol="165992" maxCol="165995" />
      </drainZonesShadow>
    </node>
    <node name="::853929" nid="12892" row="5648" minCol="47158" maxCol="83194" minColSha="83455" maxColSha="166002" color="EX-yellow">
      <drainZones/>
      <drainZonesShadow>
        <drainZoneShadow minCol="151432" maxCol="151435" />
        <drainZoneShadow minCol="165996" maxCol="166002" />
      </drainZonesShadow>
    </node>
    <node name="::854198" nid="11421" row="5649" minCol="47206" maxCol="83203" minColSha="83503" maxColSha="166005" color="EX-purple">
      <drainZones/>
      <drainZonesShadow>
        <drainZoneShadow minCol="151436" maxCol="151439" />
        <drainZoneShadow minCol="166003" maxCol="166005" />
      </drainZonesShadow>
    </node>
    <node name="::854461" nid="12222" row="5650" minCol="47287" maxCol="83153" minColSha="83584" maxColSha="166007" color="EX-dark-purple">
      <drainZones/>
      <drainZonesShadow>
        <drainZoneShadow minCol="151440" maxCol="151451" />
        <drainZoneShadow minCol="166006" maxCol="166007" />
      </drainZonesShadow>
    </node>
    <node name="::851613" nid="13548" row="5651" minCol="47288" maxCol="83047" minColSha="83585" maxColSha="166008" color="EX-dark-red">
      <drainZones/>
      <drainZonesShadow>
        <drainZoneShadow minCol="151452" maxCol="151457" />
        <drainZoneShadow minCol="166008" maxCol="166008" />
      </drainZonesShadow>
    </node>
    <node name="::851015" nid="10706" row="5652" minCol="47323" maxCol="83002" minColSha="83620" maxColSha="166012" color="EX-pale-green">
      <drainZones/>
      <drainZonesShadow>
        <drainZoneShadow minCol="151458" maxCol="151462" />
        <drainZoneShadow minCol="166009" maxCol="166012" />
      </drainZonesShadow>
    </node>
    <node name="::852180" nid="11978" row="5653" minCol="47367" maxCol="82909" minColSha="83664" maxColSha="166019" color="EX-pale-blue">
      <drainZones/>
      <drainZonesShadow>
        <drainZoneShadow minCol="151463" maxCol="151472" />
        <drainZoneShadow minCol="166013" maxCol="166019" />
      </drainZonesShadow>
    </node>
    <node name="::853339" nid="11262" row="5654" minCol="47401" maxCol="81358" minColSha="83698" maxColSha="166021" color="EX-dark-tan">
      <drainZones/>
      <drainZonesShadow>
        <drainZoneShadow minCol="151473" maxCol="151475" />
        <drainZoneShadow minCol="166020" maxCol="166021" />
      </drainZonesShadow>
    </node>
    <node name="::853790" nid="11381" row="5655" minCol="47420" maxCol="83240" minColSha="83717" maxColSha="166099" color="EX-pale-blue-magenta">
      <drainZones>
        <drainZone minCol="83240" maxCol="83240" />
      </drainZones>
      <drainZonesShadow>
        <drainZoneShadow minCol="151476" maxCol="151485" />
        <drainZoneShadow minCol="166022" maxCol="166023" />
      </drainZonesShadow>
    </node>
    <node name="::851110" nid="13451" row="5656" minCol="47502" maxCol="82424" minColSha="83799" maxColSha="166027" color="EX-pale-yellow orange">
      <drainZones/>
      <drainZonesShadow>
        <drainZoneShadow minCol="151486" maxCol="151494" />
        <drainZoneShadow minCol="166024" maxCol="166027" />
      </drainZonesShadow>
    </node>
    <node name="::850600" nid="12262" row="5657" minCol="47503" maxCol="81187" minColSha="83800" maxColSha="166028" color="EX-medium-magenta">
      <drainZones/>
      <drainZonesShadow>
        <drainZoneShadow minCol="151495" maxCol="151496" />
        <drainZoneShadow minCol="166028" maxCol="166028" />
      </drainZonesShadow>
    </node>
    <node name="::850991" nid="10846" row="5658" minCol="47539" maxCol="79026" minColSha="83836" maxColSha="166031" color="EX-pale-red">
      <drainZones/>
      <drainZonesShadow>
        <drainZoneShadow minCol="151497" maxCol="151501" />
        <drainZoneShadow minCol="166029" maxCol="166031" />
      </drainZonesShadow>
    </node>
    <node name="::856203" nid="14017" row="5659" minCol="47596" maxCol="83236" minColSha="83893" maxColSha="166042" color="EX-pale-cyan">
      <drainZones/>
      <drainZonesShadow>
        <drainZoneShadow minCol="151502" maxCol="151511" />
        <drainZoneShadow minCol="166032" maxCol="166042" />
      </drainZonesShadow>
    </node>
    <node name="::856167" nid="13018" row="5660" minCol="47597" maxCol="83209" minColSha="83894" maxColSha="166056" color="EX-pale-yellow-green">
      <drainZones/>
      <drainZonesShadow>
        <drainZoneShadow minCol="151512" maxCol="151517" />
        <drainZoneShadow minCol="166043" maxCol="166056" />
      </drainZonesShadow>
    </node>
    <node name="::854711" nid="13447" row="5661" minCol="47701" maxCol="79268" minColSha="83998" maxColSha="166058" color="EX-pale-purple">
      <drainZones/>
      <drainZonesShadow>
        <drainZoneShadow minCol="151518" maxCol="151520" />
        <drainZoneShadow minCol="166057" maxCol="166058" />
      </drainZonesShadow>
    </node>
    <node name="::850665" nid="11536" row="5662" minCol="47999" maxCol="82451" minColSha="84296" maxColSha="166063" color="EX-pale-magenta">
      <drainZones/>
      <drainZonesShadow>
        <drainZoneShadow minCol="151521" maxCol="151532" />
        <drainZoneShadow minCol="166059" maxCol="166063" />
      </drainZonesShadow>
    </node>
    <node name="::853881" nid="11481" row="5663" minCol="48063" maxCol="83070" minColSha="84360" maxColSha="166064" color="EX-pale-red-orange">
      <drainZones/>
      <drainZonesShadow>
        <drainZoneShadow minCol="151533" maxCol="151535" />
        <drainZoneShadow minCol="166064" maxCol="166064" />
      </drainZonesShadow>
    </node>
    <node name="::855638" nid="13897" row="5664" minCol="48191" maxCol="83224" minColSha="84488" maxColSha="166071" color="EX-blue">
      <drainZones/>
      <drainZonesShadow>
        <drainZoneShadow minCol="151536" maxCol="151548" />
        <drainZoneShadow minCol="166065" maxCol="166071" />
      </drainZonesShadow>
    </node>
    <node name="::850939" nid="11063" row="5665" minCol="48192" maxCol="83234" minColSha="84489" maxColSha="166079" color="EX-orange">
      <drainZones/>
      <drainZonesShadow>
        <drainZoneShadow minCol="151549" maxCol="151555" />
        <drainZoneShadow minCol="166072" maxCol="166079" />
      </drainZonesShadow>
    </node>
    <node name="::851330" nid="12652" row="5666" minCol="48193" maxCol="83227" minColSha="84490" maxColSha="166081" color="EX-dark-cyan">
      <drainZones/>
      <drainZonesShadow>
        <drainZoneShadow minCol="151556" maxCol="151568" />
        <drainZoneShadow minCol="166080" maxCol="166081" />
      </drainZonesShadow>
    </node>
    <node name="::854835" nid="13324" row="5667" minCol="48194" maxCol="83222" minColSha="84491" maxColSha="166084" color="EX-red">
      <drainZones/>
      <drainZonesShadow>
        <drainZoneShadow minCol="151569" maxCol="151574" />
        <drainZoneShadow minCol="166082" maxCol="166084" />
      </drainZonesShadow>
    </node>
    <node name="::852207" nid="10781" row="5668" minCol="48377" maxCol="83172" minColSha="84674" maxColSha="166090" color="EX-dark-orange">
      <drainZones/>
      <drainZonesShadow>
        <drainZoneShadow minCol="151575" maxCol="151587" />
        <drainZoneShadow minCol="166085" maxCol="166090" />
      </drainZonesShadow>
    </node>
    <node name="::856755" nid="13079" row="5669" minCol="48422" maxCol="78828" minColSha="84719" maxColSha="166091" color="EX-dark-gray-purple">
      <drainZones/>
      <drainZonesShadow>
        <drainZoneShadow minCol="151588" maxCol="151593" />
        <drainZoneShadow minCol="166091" maxCol="166091" />
      </drainZonesShadow>
    </node>
    <node name="::856379" nid="11993" row="5670" minCol="48449" maxCol="83240" minColSha="84746" maxColSha="166099" color="EX-cyan">
      <drainZones/>
      <drainZonesShadow>
        <drainZoneShadow minCol="151594" maxCol="151599" />
        <drainZoneShadow minCol="166092" maxCol="166099" />
      </drainZonesShadow>
    </node>
    <node name="::852797" nid="11717" row="5671" minCol="48471" maxCol="82964" minColSha="84768" maxColSha="166101" color="EX-yellow-orange">
      <drainZones/>
      <drainZonesShadow>
        <drainZoneShadow minCol="151600" maxCol="151606" />
        <drainZoneShadow minCol="166100" maxCol="166101" />
      </drainZonesShadow>
    </node>
    <node name="::851661" nid="12732" row="5672" minCol="48590" maxCol="83231" minColSha="84887" maxColSha="166108" color="EX-pure-blue">
      <drainZones/>
      <drainZonesShadow>
        <drainZoneShadow minCol="151607" maxCol="151619" />
        <drainZoneShadow minCol="166102" maxCol="166108" />
      </drainZonesShadow>
    </node>
    <node name="::853523" nid="11693" row="5673" minCol="48731" maxCol="83079" minColSha="85028" maxColSha="166120" color="EX-dark-yellow-green">
      <drainZones/>
      <drainZonesShadow>
        <drainZoneShadow minCol="151620" maxCol="151632" />
        <drainZoneShadow minCol="166109" maxCol="166120" />
      </drainZonesShadow>
    </node>
    <node name="::855480" nid="13619" row="5674" minCol="48732" maxCol="83189" minColSha="85029" maxColSha="166121" color="EX-dark-magenta">
      <drainZones/>
      <drainZonesShadow>
        <drainZoneShadow minCol="151633" maxCol="151637" />
        <drainZoneShadow minCol="166121" maxCol="166121" />
      </drainZonesShadow>
    </node>
    <node name="::851725" nid="10882" row="5675" minCol="48928" maxCol="81994" minColSha="85225" maxColSha="166122" color="EX-dark-green">
      <drainZones/>
      <drainZonesShadow>
        <drainZoneShadow minCol="151638" maxCol="151640" />
        <drainZoneShadow minCol="166122" maxCol="166122" />
      </drainZonesShadow>
    </node>
    <node name="::851965" nid="11180" row="5676" minCol="48970" maxCol="78717" minColSha="85267" maxColSha="166124" color="EX-blue-magenta">
      <drainZones/>
      <drainZonesShadow>
        <drainZoneShadow minCol="151641" maxCol="151644" />
        <drainZoneShadow minCol="166123" maxCol="166124" />
      </drainZonesShadow>
    </node>
    <node name="::850829" nid="11113" row="5677" minCol="49183" maxCol="80245" minColSha="85480" maxColSha="166127" color="EX-yellow-green">
      <drainZones/>
      <drainZonesShadow>
        <drainZoneShadow minCol="151645" maxCol="151652" />
        <drainZoneShadow minCol="166125" maxCol="166127" />
      </drainZonesShadow>
    </node>
    <node name="::852799" nid="11595" row="5678" minCol="49529" maxCol="83117" minColSha="85826" maxColSha="166132" color="EX-magenta">
      <drainZones/>
      <drainZonesShadow>
        <drainZoneShadow minCol="151653" maxCol="151657" />
        <drainZoneShadow minCol="166128" maxCol="166132" />
      </drainZonesShadow>
    </node>
    <node name="::850429" nid="12284" row="5679" minCol="49583" maxCol="83018" minColSha="85880" maxColSha="166135" color="EX-green">
      <drainZones/>
      <drainZonesShadow>
        <drainZoneShadow minCol="151658" maxCol="151668" />
        <drainZoneShadow minCol="166133" maxCol="166135" />
      </drainZonesShadow>
    </node>
    <node name="::852391" nid="11403" row="5680" minCol="49637" maxCol="82794" minColSha="85934" maxColSha="166139" color="EX-yellow">
      <drainZones/>
      <drainZonesShadow>
        <drainZoneShadow minCol="151669" maxCol="151672" />
        <drainZoneShadow minCol="166136" maxCol="166139" />
      </drainZonesShadow>
    </node>
    <node name="::852867" nid="11018" row="5681" minCol="49662" maxCol="83019" minColSha="85959" maxColSha="166144" color="EX-purple">
      <drainZones/>
      <drainZonesShadow>
        <drainZoneShadow minCol="151673" maxCol="151677" />
        <drainZoneShadow minCol="166140" maxCol="166144" />
      </drainZonesShadow>
    </node>
    <node name="::850611" nid="12384" row="5682" minCol="49685" maxCol="83241" minColSha="85982" maxColSha="166160" color="EX-dark-purple">
      <drainZones>
        <drainZone minCol="83241" maxCol="83241" />
      </drainZones>
      <drainZonesShadow>
        <drainZoneShadow minCol="151678" maxCol="151696" />
        <drainZoneShadow minCol="166145" maxCol="166156" />
      </drainZonesShadow>
    </node>
    <node name="::852958" nid="12278" row="5683" minCol="49686" maxCol="83241" minColSha="85983" maxColSha="166160" color="EX-dark-red">
      <drainZones/>
      <drainZonesShadow>
        <drainZoneShadow minCol="151697" maxCol="151702" />
        <drainZoneShadow minCol="166157" maxCol="166160" />
      </drainZonesShadow>
    </node>
    <node name="::854944" nid="11266" row="5684" minCol="49707" maxCol="83021" minColSha="86004" maxColSha="166164" color="EX-pale-green">
      <drainZones/>
      <drainZonesShadow>
        <drainZoneShadow minCol="151703" maxCol="151709" />
        <drainZoneShadow minCol="166161" maxCol="166164" />
      </drainZonesShadow>
    </node>
    <node name="::854990" nid="11650" row="5685" minCol="49790" maxCol="81023" minColSha="86087" maxColSha="166168" color="EX-pale-blue">
      <drainZones/>
      <drainZonesShadow>
        <drainZoneShadow minCol="151710" maxCol="151713" />
        <drainZoneShadow minCol="166165" maxCol="166168" />
      </drainZonesShadow>
    </node>
    <node name="::855388" nid="13445" row="5686" minCol="49813" maxCol="83192" minColSha="86110" maxColSha="166171" color="EX-dark-tan">
      <drainZones/>
      <drainZonesShadow>
        <drainZoneShadow minCol="151714" maxCol="151716" />
        <drainZoneShadow minCol="166169" maxCol="166171" />
      </drainZonesShadow>
    </node>
    <node name="::855774" nid="10999" row="5687" minCol="49864" maxCol="82774" minColSha="86161" maxColSha="166174" color="EX-pale-blue-magenta">
      <drainZones/>
      <drainZonesShadow>
        <drainZoneShadow minCol="151717" maxCol="151724" />
        <drainZoneShadow minCol="166172" maxCol="166174" />
      </drainZonesShadow>
    </node>
    <node name="::855948" nid="11334" row="5688" minCol="50230" maxCol="78923" minColSha="86527" maxColSha="166176" color="EX-pale-yellow orange">
      <drainZones/>
      <drainZonesShadow>
        <drainZoneShadow minCol="151725" maxCol="151732" />
        <drainZoneShadow minCol="166175" maxCol="166176" />
      </drainZonesShadow>
    </node>
    <node name="::854755" nid="12407" row="5689" minCol="50269" maxCol="80127" minColSha="86566" maxColSha="166177" color="EX-medium-magenta">
      <drainZones/>
      <drainZonesShadow>
        <drainZoneShadow minCol="151733" maxCol="151737" />
        <drainZoneShadow minCol="166177" maxCol="166177" />
      </drainZonesShadow>
    </node>
    <node name="::854666" nid="11868" row="5690" minCol="50418" maxCol="83038" minColSha="86715" maxColSha="166182" color="EX-pale-red">
      <drainZones/>
      <drainZonesShadow>
        <drainZoneShadow minCol="151738" maxCol="151746" />
        <drainZoneShadow minCol="166178" maxCol="166182" />
      </drainZonesShadow>
    </node>
    <node name="::851351" nid="13547" row="5691" minCol="50482" maxCol="83242" minColSha="86779" maxColSha="166184" color="EX-pale-cyan">
      <drainZones>
        <drainZone minCol="83242" maxCol="83242" />
      </drainZones>
      <drainZonesShadow>
        <drainZoneShadow minCol="151747" maxCol="151751" />
        <drainZoneShadow minCol="166183" maxCol="166183" />
      </drainZonesShadow>
    </node>
    <node name="::853624" nid="10875" row="5692" minCol="50483" maxCol="83242" minColSha="86780" maxColSha="166184" color="EX-pale-yellow-green">
      <drainZones/>
      <drainZonesShadow>
        <drainZoneShadow minCol="151752" maxCol="151756" />
        <drainZoneShadow minCol="166184" maxCol="166184" />
      </drainZonesShadow>
    </node>
    <node name="::856696" nid="12583" row="5693" minCol="50506" maxCol="83180" minColSha="86803" maxColSha="166192" color="EX-pale-purple">
      <drainZones/>
      <drainZonesShadow>
        <drainZoneShadow minCol="151757" maxCol="151765" />
        <drainZoneShadow minCol="166185" maxCol="166192" />
      </drainZonesShadow>
    </node>
    <node name="::852655" nid="12811" row="5694" minCol="50787" maxCol="83237" minColSha="87084" maxColSha="166202" color="EX-pale-magenta">
      <drainZones/>
      <drainZonesShadow>
        <drainZoneShadow minCol="151766" maxCol="151773" />
        <drainZoneShadow minCol="166193" maxCol="166202" />
      </drainZonesShadow>
    </node>
    <node name="::856331" nid="13954" row="5695" minCol="50916" maxCol="82918" minColSha="87213" maxColSha="166206" color="EX-pale-red-orange">
      <drainZones/>
      <drainZonesShadow>
        <drainZoneShadow minCol="151774" maxCol="151780" />
        <drainZoneShadow minCol="166203" maxCol="166206" />
      </drainZonesShadow>
    </node>
    <node name="::855407" nid="10983" row="5696" minCol="50965" maxCol="79970" minColSha="87262" maxColSha="166207" color="EX-blue">
      <drainZones/>
      <drainZonesShadow>
        <drainZoneShadow minCol="151781" maxCol="151786" />
        <drainZoneShadow minCol="166207" maxCol="166207" />
      </drainZonesShadow>
    </node>
    <node name="::854046" nid="11514" row="5697" minCol="50996" maxCol="82848" minColSha="87293" maxColSha="166210" color="EX-orange">
      <drainZones/>
      <drainZonesShadow>
        <drainZoneShadow minCol="151787" maxCol="151795" />
        <drainZoneShadow minCol="166208" maxCol="166210" />
      </drainZonesShadow>
    </node>
    <node name="::853665" nid="10824" row="5698" minCol="51020" maxCol="82434" minColSha="87317" maxColSha="166212" color="EX-dark-cyan">
      <drainZones/>
      <drainZonesShadow>
        <drainZoneShadow minCol="151796" maxCol="151800" />
        <drainZoneShadow minCol="166211" maxCol="166212" />
      </drainZonesShadow>
    </node>
    <node name="::856113" nid="12132" row="5699" minCol="51049" maxCol="81893" minColSha="87346" maxColSha="166213" color="EX-red">
      <drainZones/>
      <drainZonesShadow>
        <drainZoneShadow minCol="151801" maxCol="151803" />
        <drainZoneShadow minCol="166213" maxCol="166213" />
      </drainZonesShadow>
    </node>
    <node name="::851690" nid="11633" row="5700" minCol="51093" maxCol="83208" minColSha="87390" maxColSha="166215" color="EX-dark-orange">
      <drainZones/>
      <drainZonesShadow>
        <drainZoneShadow minCol="151804" maxCol="151806" />
        <drainZoneShadow minCol="166214" maxCol="166215" />
      </drainZonesShadow>
    </node>
    <node name="::852044" nid="13794" row="5701" minCol="51218" maxCol="83225" minColSha="87515" maxColSha="166220" color="EX-dark-gray-purple">
      <drainZones/>
      <drainZonesShadow>
        <drainZoneShadow minCol="151807" maxCol="151813" />
        <drainZoneShadow minCol="166216" maxCol="166220" />
      </drainZonesShadow>
    </node>
    <node name="::855663" nid="13778" row="5702" minCol="51343" maxCol="83243" minColSha="87640" maxColSha="166485" color="EX-cyan">
      <drainZones>
        <drainZone minCol="83243" maxCol="83243" />
      </drainZones>
      <drainZonesShadow>
        <drainZoneShadow minCol="151814" maxCol="151817" />
        <drainZoneShadow minCol="166221" maxCol="166222" />
      </drainZonesShadow>
    </node>
    <node name="::851584" nid="11110" row="5703" minCol="51628" maxCol="82913" minColSha="87925" maxColSha="166225" color="EX-yellow-orange">
      <drainZones/>
      <drainZonesShadow>
        <drainZoneShadow minCol="151818" maxCol="151819" />
        <drainZoneShadow minCol="166223" maxCol="166225" />
      </drainZonesShadow>
    </node>
    <node name="::851720" nid="12651" row="5704" minCol="51711" maxCol="82959" minColSha="88008" maxColSha="166237" color="EX-pure-blue">
      <drainZones/>
      <drainZonesShadow>
        <drainZoneShadow minCol="151820" maxCol="151832" />
        <drainZoneShadow minCol="166226" maxCol="166237" />
      </drainZonesShadow>
    </node>
    <node name="::852921" nid="12399" row="5705" minCol="51999" maxCol="83193" minColSha="88296" maxColSha="166247" color="EX-dark-yellow-green">
      <drainZones/>
      <drainZonesShadow>
        <drainZoneShadow minCol="151833" maxCol="151845" />
        <drainZoneShadow minCol="166238" maxCol="166247" />
      </drainZonesShadow>
    </node>
    <node name="::853940" nid="12920" row="5706" minCol="52076" maxCol="82911" minColSha="88373" maxColSha="166252" color="EX-dark-magenta">
      <drainZones/>
      <drainZonesShadow>
        <drainZoneShadow minCol="151846" maxCol="151854" />
        <drainZoneShadow minCol="166248" maxCol="166252" />
      </drainZonesShadow>
    </node>
    <node name="::855194" nid="11424" row="5707" minCol="52082" maxCol="81179" minColSha="88379" maxColSha="166254" color="EX-dark-green">
      <drainZones/>
      <drainZonesShadow>
        <drainZoneShadow minCol="151855" maxCol="151858" />
        <drainZoneShadow minCol="166253" maxCol="166254" />
      </drainZonesShadow>
    </node>
    <node name="::852438" nid="12075" row="5708" minCol="52086" maxCol="80066" minColSha="88383" maxColSha="166255" color="EX-blue-magenta">
      <drainZones/>
      <drainZonesShadow>
        <drainZoneShadow minCol="151859" maxCol="151860" />
        <drainZoneShadow minCol="166255" maxCol="166255" />
      </drainZonesShadow>
    </node>
    <node name="::853468" nid="13493" row="5709" minCol="52124" maxCol="83101" minColSha="88421" maxColSha="166259" color="EX-yellow-green">
      <drainZones/>
      <drainZonesShadow>
        <drainZoneShadow minCol="151861" maxCol="151862" />
        <drainZoneShadow minCol="166256" maxCol="166259" />
      </drainZonesShadow>
    </node>
    <node name="::856671" nid="11753" row="5710" minCol="52286" maxCol="82394" minColSha="88583" maxColSha="166260" color="EX-magenta">
      <drainZones/>
      <drainZonesShadow>
        <drainZoneShadow minCol="151863" maxCol="151868" />
        <drainZoneShadow minCol="166260" maxCol="166260" />
      </drainZonesShadow>
    </node>
    <node name="::850876" nid="11578" row="5711" minCol="52369" maxCol="82446" minColSha="88666" maxColSha="166262" color="EX-green">
      <drainZones/>
      <drainZonesShadow>
        <drainZoneShadow minCol="151869" maxCol="151875" />
        <drainZoneShadow minCol="166261" maxCol="166262" />
      </drainZonesShadow>
    </node>
    <node name="::853282" nid="12860" row="5712" minCol="52370" maxCol="83244" minColSha="88667" maxColSha="166470" color="EX-yellow">
      <drainZones>
        <drainZone minCol="83244" maxCol="83244" />
      </drainZones>
      <drainZonesShadow>
        <drainZoneShadow minCol="151876" maxCol="151881" />
        <drainZoneShadow minCol="166263" maxCol="166263" />
      </drainZonesShadow>
    </node>
    <node name="::856372" nid="11107" row="5713" minCol="52423" maxCol="82760" minColSha="88720" maxColSha="166267" color="EX-purple">
      <drainZones/>
      <drainZonesShadow>
        <drainZoneShadow minCol="151882" maxCol="151888" />
        <drainZoneShadow minCol="166264" maxCol="166267" />
      </drainZonesShadow>
    </node>
    <node name="::852314" nid="12079" row="5714" minCol="52759" maxCol="76751" minColSha="89056" maxColSha="166268" color="EX-dark-purple">
      <drainZones/>
      <drainZonesShadow>
        <drainZoneShadow minCol="151889" maxCol="151892" />
        <drainZoneShadow minCol="166268" maxCol="166268" />
      </drainZonesShadow>
    </node>
    <node name="::853854" nid="13360" row="5715" minCol="52804" maxCol="82956" minColSha="89101" maxColSha="166273" color="EX-dark-red">
      <drainZones/>
      <drainZonesShadow>
        <drainZoneShadow minCol="151893" maxCol="151896" />
        <drainZoneShadow minCol="166269" maxCol="166273" />
      </drainZonesShadow>
    </node>
    <node name="::856867" nid="12648" row="5716" minCol="52805" maxCol="83232" minColSha="89102" maxColSha="166274" color="EX-pale-green">
      <drainZones/>
      <drainZonesShadow>
        <drainZoneShadow minCol="151897" maxCol="151898" />
        <drainZoneShadow minCol="166274" maxCol="166274" />
      </drainZonesShadow>
    </node>
    <node name="::856554" nid="11231" row="5717" minCol="52994" maxCol="81098" minColSha="89291" maxColSha="166276" color="EX-pale-blue">
      <drainZones/>
      <drainZonesShadow>
        <drainZoneShadow minCol="151899" maxCol="151902" />
        <drainZoneShadow minCol="166275" maxCol="166276" />
      </drainZonesShadow>
    </node>
    <node name="::855758" nid="11615" row="5718" minCol="53092" maxCol="83064" minColSha="89389" maxColSha="166288" color="EX-dark-tan">
      <drainZones/>
      <drainZonesShadow>
        <drainZoneShadow minCol="151903" maxCol="151915" />
        <drainZoneShadow minCol="166277" maxCol="166288" />
      </drainZonesShadow>
    </node>
    <node name="::850750" nid="12406" row="5719" minCol="53445" maxCol="83137" minColSha="89742" maxColSha="166289" color="EX-pale-blue-magenta">
      <drainZones/>
      <drainZonesShadow>
        <drainZoneShadow minCol="151916" maxCol="151930" />
        <drainZoneShadow minCol="166289" maxCol="166289" />
      </drainZonesShadow>
    </node>
    <node name="::852854" nid="13469" row="5720" minCol="53503" maxCol="77795" minColSha="89800" maxColSha="166290" color="EX-pale-yellow orange">
      <drainZones/>
      <drainZonesShadow>
        <drainZoneShadow minCol="151931" maxCol="151937" />
        <drainZoneShadow minCol="166290" maxCol="166290" />
      </drainZonesShadow>
    </node>
    <node name="::856383" nid="13742" row="5721" minCol="53686" maxCol="82438" minColSha="89983" maxColSha="166294" color="EX-medium-magenta">
      <drainZones/>
      <drainZonesShadow>
        <drainZoneShadow minCol="151938" maxCol="151941" />
        <drainZoneShadow minCol="166291" maxCol="166294" />
      </drainZonesShadow>
    </node>
    <node name="::855767" nid="13683" row="5722" minCol="53891" maxCol="81900" minColSha="90188" maxColSha="166296" color="EX-pale-red">
      <drainZones/>
      <drainZonesShadow>
        <drainZoneShadow minCol="151942" maxCol="151947" />
        <drainZoneShadow minCol="166295" maxCol="166296" />
      </drainZonesShadow>
    </node>
    <node name="::854833" nid="12976" row="5723" minCol="54079" maxCol="78502" minColSha="90376" maxColSha="166297" color="EX-pale-cyan">
      <drainZones/>
      <drainZonesShadow>
        <drainZoneShadow minCol="151948" maxCol="151951" />
        <drainZoneShadow minCol="166297" maxCol="166297" />
      </drainZonesShadow>
    </node>
    <node name="::855169" nid="10670" row="5724" minCol="54133" maxCol="82402" minColSha="90430" maxColSha="166304" color="EX-pale-yellow-green">
      <drainZones/>
      <drainZonesShadow>
        <drainZoneShadow minCol="151952" maxCol="151959" />
        <drainZoneShadow minCol="166298" maxCol="166304" />
      </drainZonesShadow>
    </node>
    <node name="::855331" nid="13774" row="5725" minCol="54137" maxCol="76857" minColSha="90434" maxColSha="166305" color="EX-pale-purple">
      <drainZones/>
      <drainZonesShadow>
        <drainZoneShadow minCol="151960" maxCol="151969" />
        <drainZoneShadow minCol="166305" maxCol="166305" />
      </drainZonesShadow>
    </node>
    <node name="::854702" nid="10785" row="5726" minCol="54227" maxCol="82912" minColSha="90524" maxColSha="166309" color="EX-pale-magenta">
      <drainZones/>
      <drainZonesShadow>
        <drainZoneShadow minCol="151970" maxCol="151976" />
        <drainZoneShadow minCol="166306" maxCol="166309" />
      </drainZonesShadow>
    </node>
    <node name="::856757" nid="10763" row="5727" minCol="54258" maxCol="80965" minColSha="90555" maxColSha="166311" color="EX-pale-red-orange">
      <drainZones/>
      <drainZonesShadow>
        <drainZoneShadow minCol="151977" maxCol="151984" />
        <drainZoneShadow minCol="166310" maxCol="166311" />
      </drainZonesShadow>
    </node>
    <node name="::853381" nid="12797" row="5728" minCol="54610" maxCol="83239" minColSha="90907" maxColSha="166317" color="EX-blue">
      <drainZones/>
      <drainZonesShadow>
        <drainZoneShadow minCol="151985" maxCol="151989" />
        <drainZoneShadow minCol="166312" maxCol="166317" />
      </drainZonesShadow>
    </node>
    <node name="::850509" nid="13177" row="5729" minCol="54611" maxCol="83138" minColSha="90908" maxColSha="166318" color="EX-orange">
      <drainZones/>
      <drainZonesShadow>
        <drainZoneShadow minCol="151990" maxCol="151996" />
        <drainZoneShadow minCol="166318" maxCol="166318" />
      </drainZonesShadow>
    </node>
    <node name="::855912" nid="11132" row="5730" minCol="54612" maxCol="82874" minColSha="90909" maxColSha="166321" color="EX-dark-cyan">
      <drainZones/>
      <drainZonesShadow>
        <drainZoneShadow minCol="151997" maxCol="152000" />
        <drainZoneShadow minCol="166319" maxCol="166321" />
      </drainZonesShadow>
    </node>
    <node name="::854173" nid="12895" row="5731" minCol="54613" maxCol="82931" minColSha="90910" maxColSha="166324" color="EX-red">
      <drainZones/>
      <drainZonesShadow>
        <drainZoneShadow minCol="152001" maxCol="152003" />
        <drainZoneShadow minCol="166322" maxCol="166324" />
      </drainZonesShadow>
    </node>
    <node name="::854789" nid="13098" row="5732" minCol="54614" maxCol="76689" minColSha="90911" maxColSha="166325" color="EX-dark-orange">
      <drainZones/>
      <drainZonesShadow>
        <drainZoneShadow minCol="152004" maxCol="152007" />
        <drainZoneShadow minCol="166325" maxCol="166325" />
      </drainZonesShadow>
    </node>
    <node name="::852919" nid="12205" row="5733" minCol="54615" maxCol="78467" minColSha="90912" maxColSha="166327" color="EX-dark-gray-purple">
      <drainZones/>
      <drainZonesShadow>
        <drainZoneShadow minCol="152008" maxCol="152009" />
        <drainZoneShadow minCol="166326" maxCol="166327" />
      </drainZonesShadow>
    </node>
    <node name="::853652" nid="12212" row="5734" minCol="54616" maxCol="79629" minColSha="90913" maxColSha="166328" color="EX-cyan">
      <drainZones/>
      <drainZonesShadow>
        <drainZoneShadow minCol="152010" maxCol="152012" />
        <drainZoneShadow minCol="166328" maxCol="166328" />
      </drainZonesShadow>
    </node>
    <node name="::854806" nid="11072" row="5735" minCol="54617" maxCol="83235" minColSha="90914" maxColSha="166330" color="EX-yellow-orange">
      <drainZones/>
      <drainZonesShadow>
        <drainZoneShadow minCol="152013" maxCol="152014" />
        <drainZoneShadow minCol="166329" maxCol="166330" />
      </drainZonesShadow>
    </node>
    <node name="::856927" nid="12206" row="5736" minCol="54618" maxCol="82871" minColSha="90915" maxColSha="166332" color="EX-pure-blue">
      <drainZones/>
      <drainZonesShadow>
        <drainZoneShadow minCol="152015" maxCol="152016" />
        <drainZoneShadow minCol="166331" maxCol="166332" />
      </drainZonesShadow>
    </node>
    <node name="::850352" nid="13919" row="5737" minCol="54619" maxCol="83211" minColSha="90916" maxColSha="166333" color="EX-dark-yellow-green">
      <drainZones/>
      <drainZonesShadow>
        <drainZoneShadow minCol="152017" maxCol="152018" />
        <drainZoneShadow minCol="166333" maxCol="166333" />
      </drainZonesShadow>
    </node>
    <node name="::850780" nid="13801" row="5738" minCol="54620" maxCol="83238" minColSha="90917" maxColSha="166334" color="EX-dark-magenta">
      <drainZones/>
      <drainZonesShadow>
        <drainZoneShadow minCol="152019" maxCol="152020" />
        <drainZoneShadow minCol="166334" maxCol="166334" />
      </drainZonesShadow>
    </node>
    <node name="::853210" nid="12214" row="5739" minCol="54621" maxCol="83069" minColSha="90918" maxColSha="166335" color="EX-dark-green">
      <drainZones/>
      <drainZonesShadow>
        <drainZoneShadow minCol="152021" maxCol="152022" />
        <drainZoneShadow minCol="166335" maxCol="166335" />
      </drainZonesShadow>
    </node>
    <node name="::853367" nid="12875" row="5740" minCol="54622" maxCol="77750" minColSha="90919" maxColSha="166336" color="EX-blue-magenta">
      <drainZones/>
      <drainZonesShadow>
        <drainZoneShadow minCol="152023" maxCol="152024" />
        <drainZoneShadow minCol="166336" maxCol="166336" />
      </drainZonesShadow>
    </node>
    <node name="::854416" nid="12483" row="5741" minCol="54623" maxCol="77340" minColSha="90920" maxColSha="166337" color="EX-yellow-green">
      <drainZones/>
      <drainZonesShadow>
        <drainZoneShadow minCol="152025" maxCol="152026" />
        <drainZoneShadow minCol="166337" maxCol="166337" />
      </drainZonesShadow>
    </node>
    <node name="::854478" nid="12945" row="5742" minCol="54624" maxCol="80539" minColSha="90921" maxColSha="166338" color="EX-magenta">
      <drainZones/>
      <drainZonesShadow>
        <drainZoneShadow minCol="152027" maxCol="152028" />
        <drainZoneShadow minCol="166338" maxCol="166338" />
      </drainZonesShadow>
    </node>
    <node name="::855050" nid="13671" row="5743" minCol="54625" maxCol="82928" minColSha="90922" maxColSha="166339" color="EX-green">
      <drainZones/>
      <drainZonesShadow>
        <drainZoneShadow minCol="152029" maxCol="152030" />
        <drainZoneShadow minCol="166339" maxCol="166339" />
      </drainZonesShadow>
    </node>
    <node name="::856339" nid="13297" row="5744" minCol="54626" maxCol="78050" minColSha="90923" maxColSha="166340" color="EX-yellow">
      <drainZones/>
      <drainZonesShadow>
        <drainZoneShadow minCol="152031" maxCol="152032" />
        <drainZoneShadow minCol="166340" maxCol="166340" />
      </drainZonesShadow>
    </node>
    <node name="::854641" nid="11691" row="5745" minCol="54627" maxCol="80372" minColSha="90924" maxColSha="166341" color="EX-purple">
      <drainZones/>
      <drainZonesShadow>
        <drainZoneShadow minCol="152033" maxCol="152033" />
        <drainZoneShadow minCol="166341" maxCol="166341" />
      </drainZonesShadow>
    </node>
    <node name="::856055" nid="12238" row="5746" minCol="54628" maxCol="79323" minColSha="90925" maxColSha="166342" color="EX-dark-purple">
      <drainZones/>
      <drainZonesShadow>
        <drainZoneShadow minCol="152034" maxCol="152034" />
        <drainZoneShadow minCol="166342" maxCol="166342" />
      </drainZonesShadow>
    </node>
    <node name="::851386" nid="10666" row="5747" minCol="55074" maxCol="83245" minColSha="91371" maxColSha="166357" color="EX-dark-red">
      <drainZones>
        <drainZone minCol="83245" maxCol="83245" />
      </drainZones>
      <drainZonesShadow>
        <drainZoneShadow minCol="152035" maxCol="152043" />
        <drainZoneShadow minCol="166343" maxCol="166345" />
      </drainZonesShadow>
    </node>
    <node name="::851649" nid="12730" row="5748" minCol="55348" maxCol="83029" minColSha="91645" maxColSha="166347" color="EX-pale-green">
      <drainZones/>
      <drainZonesShadow>
        <drainZoneShadow minCol="152044" maxCol="152052" />
        <drainZoneShadow minCol="166346" maxCol="166347" />
      </drainZonesShadow>
    </node>
    <node name="::853158" nid="12856" row="5749" minCol="55349" maxCol="82301" minColSha="91646" maxColSha="166349" color="EX-pale-blue">
      <drainZones/>
      <drainZonesShadow>
        <drainZoneShadow minCol="152053" maxCol="152057" />
        <drainZoneShadow minCol="166348" maxCol="166349" />
      </drainZonesShadow>
    </node>
    <node name="::854981" nid="13199" row="5750" minCol="55350" maxCol="76477" minColSha="91647" maxColSha="166350" color="EX-dark-tan">
      <drainZones/>
      <drainZonesShadow>
        <drainZoneShadow minCol="152058" maxCol="152061" />
        <drainZoneShadow minCol="166350" maxCol="166350" />
      </drainZonesShadow>
    </node>
    <node name="::855761" nid="13227" row="5751" minCol="55351" maxCol="83226" minColSha="91648" maxColSha="166351" color="EX-pale-blue-magenta">
      <drainZones/>
      <drainZonesShadow>
        <drainZoneShadow minCol="152062" maxCol="152065" />
        <drainZoneShadow minCol="166351" maxCol="166351" />
      </drainZonesShadow>
    </node>
    <node name="::850373" nid="10859" row="5752" minCol="55352" maxCol="78364" minColSha="91649" maxColSha="166352" color="EX-pale-yellow orange">
      <drainZones/>
      <drainZonesShadow>
        <drainZoneShadow minCol="152066" maxCol="152067" />
        <drainZoneShadow minCol="166352" maxCol="166352" />
      </drainZonesShadow>
    </node>
    <node name="::850414" nid="13170" row="5753" minCol="55953" maxCol="76842" minColSha="92250" maxColSha="166354" color="EX-medium-magenta">
      <drainZones/>
      <drainZonesShadow>
        <drainZoneShadow minCol="152068" maxCol="152071" />
        <drainZoneShadow minCol="166353" maxCol="166354" />
      </drainZonesShadow>
    </node>
    <node name="::850812" nid="11584" row="5754" minCol="55954" maxCol="78990" minColSha="92251" maxColSha="166355" color="EX-pale-red">
      <drainZones/>
      <drainZonesShadow>
        <drainZoneShadow minCol="152072" maxCol="152075" />
        <drainZoneShadow minCol="166355" maxCol="166355" />
      </drainZonesShadow>
    </node>
    <node name="::850766" nid="11551" row="5755" minCol="55955" maxCol="83245" minColSha="92252" maxColSha="166357" color="EX-pale-cyan">
      <drainZones/>
      <drainZonesShadow>
        <drainZoneShadow minCol="152076" maxCol="152077" />
        <drainZoneShadow minCol="166356" maxCol="166357" />
      </drainZonesShadow>
    </node>
    <node name="::854297" nid="13226" row="5756" minCol="55956" maxCol="82406" minColSha="92253" maxColSha="166358" color="EX-pale-yellow-green">
      <drainZones/>
      <drainZonesShadow>
        <drainZoneShadow minCol="152078" maxCol="152080" />
        <drainZoneShadow minCol="166358" maxCol="166358" />
      </drainZonesShadow>
    </node>
    <node name="::854401" nid="13250" row="5757" minCol="55957" maxCol="79314" minColSha="92254" maxColSha="166359" color="EX-pale-purple">
      <drainZones/>
      <drainZonesShadow>
        <drainZoneShadow minCol="152081" maxCol="152083" />
        <drainZoneShadow minCol="166359" maxCol="166359" />
      </drainZonesShadow>
    </node>
    <node name="::9164921" nid="11672" row="5758" minCol="56026" maxCol="83139" minColSha="92323" maxColSha="166361" color="EX-pale-magenta">
      <drainZones/>
      <drainZonesShadow>
        <drainZoneShadow minCol="152084" maxCol="152092" />
        <drainZoneShadow minCol="166360" maxCol="166361" />
      </drainZonesShadow>
    </node>
    <node name="::9164935" nid="11671" row="5759" minCol="56027" maxCol="83140" minColSha="92324" maxColSha="166363" color="EX-pale-red-orange">
      <drainZones/>
      <drainZonesShadow>
        <drainZoneShadow minCol="152093" maxCol="152101" />
        <drainZoneShadow minCol="166362" maxCol="166363" />
      </drainZonesShadow>
    </node>
    <node name="::9164934" nid="12115" row="5760" minCol="56028" maxCol="76752" minColSha="92325" maxColSha="166364" color="EX-blue">
      <drainZones/>
      <drainZonesShadow>
        <drainZoneShadow minCol="152102" maxCol="152109" />
        <drainZoneShadow minCol="166364" maxCol="166364" />
      </drainZonesShadow>
    </node>
    <node name="::9164939" nid="12135" row="5761" minCol="56029" maxCol="76753" minColSha="92326" maxColSha="166365" color="EX-orange">
      <drainZones/>
      <drainZonesShadow>
        <drainZoneShadow minCol="152110" maxCol="152117" />
        <drainZoneShadow minCol="166365" maxCol="166365" />
      </drainZonesShadow>
    </node>
    <node name="::850740" nid="13733" row="5762" minCol="56030" maxCol="78642" minColSha="92327" maxColSha="166367" color="EX-dark-cyan">
      <drainZones/>
      <drainZonesShadow>
        <drainZoneShadow minCol="152118" maxCol="152123" />
        <drainZoneShadow minCol="166366" maxCol="166367" />
      </drainZonesShadow>
    </node>
    <node name="::853188" nid="11283" row="5763" minCol="56312" maxCol="82265" minColSha="92609" maxColSha="166368" color="EX-red">
      <drainZones/>
      <drainZonesShadow>
        <drainZoneShadow minCol="152124" maxCol="152129" />
        <drainZoneShadow minCol="166368" maxCol="166368" />
      </drainZonesShadow>
    </node>
    <node name="::9164977" nid="10863" row="5764" minCol="56420" maxCol="77986" minColSha="92717" maxColSha="166369" color="EX-dark-orange">
      <drainZones/>
      <drainZonesShadow>
        <drainZoneShadow minCol="152130" maxCol="152139" />
        <drainZoneShadow minCol="166369" maxCol="166369" />
      </drainZonesShadow>
    </node>
    <node name="::855576" nid="13030" row="5765" minCol="56421" maxCol="82664" minColSha="92718" maxColSha="166370" color="EX-dark-gray-purple">
      <drainZones/>
      <drainZonesShadow>
        <drainZoneShadow minCol="152140" maxCol="152141" />
        <drainZoneShadow minCol="166370" maxCol="166370" />
      </drainZonesShadow>
    </node>
    <node name="::9164981" nid="13525" row="5766" minCol="56485" maxCol="81944" minColSha="92782" maxColSha="166372" color="EX-cyan">
      <drainZones/>
      <drainZonesShadow>
        <drainZoneShadow minCol="152142" maxCol="152163" />
        <drainZoneShadow minCol="166371" maxCol="166372" />
      </drainZonesShadow>
    </node>
    <node name="::850523" nid="13085" row="5767" minCol="56486" maxCol="77212" minColSha="92783" maxColSha="166374" color="EX-yellow-orange">
      <drainZones/>
      <drainZonesShadow>
        <drainZoneShadow minCol="152164" maxCol="152169" />
        <drainZoneShadow minCol="166373" maxCol="166374" />
      </drainZonesShadow>
    </node>
    <node name="::9164985" nid="13524" row="5768" minCol="56540" maxCol="81945" minColSha="92837" maxColSha="166376" color="EX-pure-blue">
      <drainZones/>
      <drainZonesShadow>
        <drainZoneShadow minCol="152170" maxCol="152190" />
        <drainZoneShadow minCol="166375" maxCol="166376" />
      </drainZonesShadow>
    </node>
    <node name="::853462" nid="11208" row="5769" minCol="56546" maxCol="82590" minColSha="92843" maxColSha="166380" color="EX-dark-yellow-green">
      <drainZones/>
      <drainZonesShadow>
        <drainZoneShadow minCol="152191" maxCol="152195" />
        <drainZoneShadow minCol="166377" maxCol="166380" />
      </drainZonesShadow>
    </node>
    <node name="::850873" nid="13551" row="5770" minCol="57140" maxCol="82615" minColSha="93437" maxColSha="166383" color="EX-dark-magenta">
      <drainZones/>
      <drainZonesShadow>
        <drainZoneShadow minCol="152196" maxCol="152211" />
        <drainZoneShadow minCol="166381" maxCol="166383" />
      </drainZonesShadow>
    </node>
    <node name="::855971" nid="13084" row="5771" minCol="57141" maxCol="82987" minColSha="93438" maxColSha="166384" color="EX-dark-green">
      <drainZones/>
      <drainZonesShadow>
        <drainZoneShadow minCol="152212" maxCol="152220" />
        <drainZoneShadow minCol="166384" maxCol="166384" />
      </drainZonesShadow>
    </node>
    <node name="::854420" nid="11485" row="5772" minCol="57142" maxCol="82921" minColSha="93439" maxColSha="166388" color="EX-blue-magenta">
      <drainZones/>
      <drainZonesShadow>
        <drainZoneShadow minCol="152221" maxCol="152222" />
        <drainZoneShadow minCol="166385" maxCol="166388" />
      </drainZonesShadow>
    </node>
    <node name="::9164931" nid="13795" row="5773" minCol="57357" maxCol="82015" minColSha="93654" maxColSha="166392" color="EX-yellow-green">
      <drainZones/>
      <drainZonesShadow>
        <drainZoneShadow minCol="152223" maxCol="152233" />
        <drainZoneShadow minCol="166389" maxCol="166392" />
      </drainZonesShadow>
    </node>
    <node name="::9164920" nid="13815" row="5774" minCol="57358" maxCol="82016" minColSha="93655" maxColSha="166396" color="EX-magenta">
      <drainZones/>
      <drainZonesShadow>
        <drainZoneShadow minCol="152234" maxCol="152243" />
        <drainZoneShadow minCol="166393" maxCol="166396" />
      </drainZonesShadow>
    </node>
    <node name="::854964" nid="13531" row="5775" minCol="57547" maxCol="83169" minColSha="93844" maxColSha="166399" color="EX-green">
      <drainZones/>
      <drainZonesShadow>
        <drainZoneShadow minCol="152244" maxCol="152245" />
        <drainZoneShadow minCol="166397" maxCol="166399" />
      </drainZonesShadow>
    </node>
    <node name="::9164908" nid="10867" row="5776" minCol="57631" maxCol="77989" minColSha="93928" maxColSha="166401" color="EX-yellow">
      <drainZones/>
      <drainZonesShadow>
        <drainZoneShadow minCol="152246" maxCol="152251" />
        <drainZoneShadow minCol="166400" maxCol="166401" />
      </drainZonesShadow>
    </node>
    <node name="::853329" nid="13964" row="5777" minCol="57796" maxCol="81903" minColSha="94093" maxColSha="166402" color="EX-purple">
      <drainZones/>
      <drainZonesShadow>
        <drainZoneShadow minCol="152252" maxCol="152255" />
        <drainZoneShadow minCol="166402" maxCol="166402" />
      </drainZonesShadow>
    </node>
    <node name="::854692" nid="12162" row="5778" minCol="57855" maxCol="77035" minColSha="94152" maxColSha="166405" color="EX-dark-purple">
      <drainZones/>
      <drainZonesShadow>
        <drainZoneShadow minCol="152256" maxCol="152263" />
        <drainZoneShadow minCol="166403" maxCol="166405" />
      </drainZonesShadow>
    </node>
    <node name="::856444" nid="14004" row="5779" minCol="57893" maxCol="82573" minColSha="94190" maxColSha="166407" color="EX-dark-red">
      <drainZones/>
      <drainZonesShadow>
        <drainZoneShadow minCol="152264" maxCol="152265" />
        <drainZoneShadow minCol="166406" maxCol="166407" />
      </drainZonesShadow>
    </node>
    <node name="::854493" nid="11256" row="5780" minCol="58312" maxCol="76927" minColSha="94609" maxColSha="166409" color="EX-pale-green">
      <drainZones/>
      <drainZonesShadow>
        <drainZoneShadow minCol="152266" maxCol="152269" />
        <drainZoneShadow minCol="166408" maxCol="166409" />
      </drainZonesShadow>
    </node>
    <node name="::856503" nid="12261" row="5781" minCol="58420" maxCol="80518" minColSha="94717" maxColSha="166412" color="EX-pale-blue">
      <drainZones/>
      <drainZonesShadow>
        <drainZoneShadow minCol="152270" maxCol="152272" />
        <drainZoneShadow minCol="166410" maxCol="166412" />
      </drainZonesShadow>
    </node>
    <node name="::855679" nid="11573" row="5782" minCol="58524" maxCol="83017" minColSha="94821" maxColSha="166416" color="EX-dark-tan">
      <drainZones/>
      <drainZonesShadow>
        <drainZoneShadow minCol="152273" maxCol="152282" />
        <drainZoneShadow minCol="166413" maxCol="166416" />
      </drainZonesShadow>
    </node>
    <node name="::853107" nid="13274" row="5783" minCol="59225" maxCol="82647" minColSha="95522" maxColSha="166420" color="EX-pale-blue-magenta">
      <drainZones/>
      <drainZonesShadow>
        <drainZoneShadow minCol="152283" maxCol="152288" />
        <drainZoneShadow minCol="166417" maxCol="166420" />
      </drainZonesShadow>
    </node>
    <node name="::850315" nid="13151" row="5784" minCol="59226" maxCol="83115" minColSha="95523" maxColSha="166421" color="EX-pale-yellow orange">
      <drainZones/>
      <drainZonesShadow>
        <drainZoneShadow minCol="152289" maxCol="152291" />
        <drainZoneShadow minCol="166421" maxCol="166421" />
      </drainZonesShadow>
    </node>
    <node name="::853678" nid="12220" row="5785" minCol="59227" maxCol="82542" minColSha="95524" maxColSha="166422" color="EX-medium-magenta">
      <drainZones/>
      <drainZonesShadow>
        <drainZoneShadow minCol="152292" maxCol="152293" />
        <drainZoneShadow minCol="166422" maxCol="166422" />
      </drainZonesShadow>
    </node>
    <node name="::856240" nid="11631" row="5786" minCol="59365" maxCol="82704" minColSha="95662" maxColSha="166424" color="EX-pale-red">
      <drainZones/>
      <drainZonesShadow>
        <drainZoneShadow minCol="152294" maxCol="152295" />
        <drainZoneShadow minCol="166423" maxCol="166424" />
      </drainZonesShadow>
    </node>
    <node name="::853849" nid="11222" row="5787" minCol="59728" maxCol="83072" minColSha="96025" maxColSha="166426" color="EX-pale-cyan">
      <drainZones/>
      <drainZonesShadow>
        <drainZoneShadow minCol="152296" maxCol="152299" />
        <drainZoneShadow minCol="166425" maxCol="166426" />
      </drainZonesShadow>
    </node>
    <node name="::852690" nid="13011" row="5788" minCol="59729" maxCol="80404" minColSha="96026" maxColSha="166427" color="EX-pale-yellow-green">
      <drainZones/>
      <drainZonesShadow>
        <drainZoneShadow minCol="152300" maxCol="152301" />
        <drainZoneShadow minCol="166427" maxCol="166427" />
      </drainZonesShadow>
    </node>
    <node name="::854920" nid="12984" row="5789" minCol="59730" maxCol="83230" minColSha="96027" maxColSha="166428" color="EX-pale-purple">
      <drainZones/>
      <drainZonesShadow>
        <drainZoneShadow minCol="152302" maxCol="152303" />
        <drainZoneShadow minCol="166428" maxCol="166428" />
      </drainZonesShadow>
    </node>
    <node name="::855850" nid="13020" row="5790" minCol="59731" maxCol="78028" minColSha="96028" maxColSha="166429" color="EX-pale-magenta">
      <drainZones/>
      <drainZonesShadow>
        <drainZoneShadow minCol="152304" maxCol="152305" />
        <drainZoneShadow minCol="166429" maxCol="166429" />
      </drainZonesShadow>
    </node>
    <node name="::856108" nid="12611" row="5791" minCol="59963" maxCol="81870" minColSha="96260" maxColSha="166430" color="EX-pale-red-orange">
      <drainZones/>
      <drainZonesShadow>
        <drainZoneShadow minCol="152306" maxCol="152308" />
        <drainZoneShadow minCol="166430" maxCol="166430" />
      </drainZonesShadow>
    </node>
    <node name="::853213" nid="12535" row="5792" minCol="60694" maxCol="81418" minColSha="96991" maxColSha="166431" color="EX-blue">
      <drainZones/>
      <drainZonesShadow>
        <drainZoneShadow minCol="152309" maxCol="152312" />
        <drainZoneShadow minCol="166431" maxCol="166431" />
      </drainZonesShadow>
    </node>
    <node name="::854232" nid="10984" row="5793" minCol="60695" maxCol="81829" minColSha="96992" maxColSha="166434" color="EX-orange">
      <drainZones/>
      <drainZonesShadow>
        <drainZoneShadow minCol="152313" maxCol="152314" />
        <drainZoneShadow minCol="166432" maxCol="166434" />
      </drainZonesShadow>
    </node>
    <node name="::854296" nid="13407" row="5794" minCol="61075" maxCol="79767" minColSha="97372" maxColSha="166436" color="EX-dark-cyan">
      <drainZones/>
      <drainZonesShadow>
        <drainZoneShadow minCol="152315" maxCol="152316" />
        <drainZoneShadow minCol="166435" maxCol="166436" />
      </drainZonesShadow>
    </node>
    <node name="::854630" nid="12949" row="5795" minCol="61995" maxCol="77111" minColSha="98292" maxColSha="166437" color="EX-red">
      <drainZones/>
      <drainZonesShadow>
        <drainZoneShadow minCol="152317" maxCol="152320" />
        <drainZoneShadow minCol="166437" maxCol="166437" />
      </drainZonesShadow>
    </node>
    <node name="::850309" nid="12704" row="5796" minCol="61996" maxCol="78247" minColSha="98293" maxColSha="166439" color="EX-dark-orange">
      <drainZones/>
      <drainZonesShadow>
        <drainZoneShadow minCol="152321" maxCol="152322" />
        <drainZoneShadow minCol="166438" maxCol="166439" />
      </drainZonesShadow>
    </node>
    <node name="::851295" nid="14000" row="5797" minCol="61997" maxCol="78116" minColSha="98294" maxColSha="166440" color="EX-dark-gray-purple">
      <drainZones/>
      <drainZonesShadow>
        <drainZoneShadow minCol="152323" maxCol="152325" />
        <drainZoneShadow minCol="166440" maxCol="166440" />
      </drainZonesShadow>
    </node>
    <node name="::852115" nid="12385" row="5798" minCol="61998" maxCol="83080" minColSha="98295" maxColSha="166442" color="EX-cyan">
      <drainZones/>
      <drainZonesShadow>
        <drainZoneShadow minCol="152326" maxCol="152327" />
        <drainZoneShadow minCol="166441" maxCol="166442" />
      </drainZonesShadow>
    </node>
    <node name="::856253" nid="12966" row="5799" minCol="61999" maxCol="77199" minColSha="98296" maxColSha="166443" color="EX-yellow-orange">
      <drainZones/>
      <drainZonesShadow>
        <drainZoneShadow minCol="152328" maxCol="152330" />
        <drainZoneShadow minCol="166443" maxCol="166443" />
      </drainZonesShadow>
    </node>
    <node name="::850478" nid="14024" row="5800" minCol="62000" maxCol="80881" minColSha="98297" maxColSha="166444" color="EX-pure-blue">
      <drainZones/>
      <drainZonesShadow>
        <drainZoneShadow minCol="152331" maxCol="152332" />
        <drainZoneShadow minCol="166444" maxCol="166444" />
      </drainZonesShadow>
    </node>
    <node name="::851293" nid="13999" row="5801" minCol="62001" maxCol="82793" minColSha="98298" maxColSha="166445" color="EX-dark-yellow-green">
      <drainZones/>
      <drainZonesShadow>
        <drainZoneShadow minCol="152333" maxCol="152334" />
        <drainZoneShadow minCol="166445" maxCol="166445" />
      </drainZonesShadow>
    </node>
    <node name="::854205" nid="12927" row="5802" minCol="62002" maxCol="80830" minColSha="98299" maxColSha="166446" color="EX-dark-magenta">
      <drainZones/>
      <drainZonesShadow>
        <drainZoneShadow minCol="152335" maxCol="152336" />
        <drainZoneShadow minCol="166446" maxCol="166446" />
      </drainZonesShadow>
    </node>
    <node name="::854863" nid="12955" row="5803" minCol="62003" maxCol="79599" minColSha="98300" maxColSha="166447" color="EX-dark-green">
      <drainZones/>
      <drainZonesShadow>
        <drainZoneShadow minCol="152337" maxCol="152338" />
        <drainZoneShadow minCol="166447" maxCol="166447" />
      </drainZonesShadow>
    </node>
    <node name="::855366" nid="13006" row="5804" minCol="62004" maxCol="76978" minColSha="98301" maxColSha="166448" color="EX-blue-magenta">
      <drainZones/>
      <drainZonesShadow>
        <drainZoneShadow minCol="152339" maxCol="152340" />
        <drainZoneShadow minCol="166448" maxCol="166448" />
      </drainZonesShadow>
    </node>
    <node name="::1466467" nid="11393" row="5805" minCol="62005" maxCol="77156" minColSha="98302" maxColSha="166449" color="EX-yellow-green">
      <drainZones/>
      <drainZonesShadow>
        <drainZoneShadow minCol="152341" maxCol="152341" />
        <drainZoneShadow minCol="166449" maxCol="166449" />
      </drainZonesShadow>
    </node>
    <node name="::850519" nid="11533" row="5806" minCol="62757" maxCol="83110" minColSha="99054" maxColSha="166452" color="EX-magenta">
      <drainZones/>
      <drainZonesShadow>
        <drainZoneShadow minCol="152342" maxCol="152344" />
        <drainZoneShadow minCol="166450" maxCol="166452" />
      </drainZonesShadow>
    </node>
    <node name="::850431" nid="12309" row="5807" minCol="62758" maxCol="82131" minColSha="99055" maxColSha="166455" color="EX-green">
      <drainZones/>
      <drainZonesShadow>
        <drainZoneShadow minCol="152345" maxCol="152346" />
        <drainZoneShadow minCol="166453" maxCol="166455" />
      </drainZonesShadow>
    </node>
    <node name="::852905" nid="13496" row="5808" minCol="62759" maxCol="82970" minColSha="99056" maxColSha="166458" color="EX-yellow">
      <drainZones/>
      <drainZonesShadow>
        <drainZoneShadow minCol="152347" maxCol="152348" />
        <drainZoneShadow minCol="166456" maxCol="166458" />
      </drainZonesShadow>
    </node>
    <node name="::852197" nid="10911" row="5809" minCol="62760" maxCol="83229" minColSha="99057" maxColSha="166460" color="EX-purple">
      <drainZones/>
      <drainZonesShadow>
        <drainZoneShadow minCol="152349" maxCol="152350" />
        <drainZoneShadow minCol="166459" maxCol="166460" />
      </drainZonesShadow>
    </node>
    <node name="::852279" nid="10725" row="5810" minCol="62761" maxCol="83217" minColSha="99058" maxColSha="166462" color="EX-dark-purple">
      <drainZones/>
      <drainZonesShadow>
        <drainZoneShadow minCol="152351" maxCol="152352" />
        <drainZoneShadow minCol="166461" maxCol="166462" />
      </drainZonesShadow>
    </node>
    <node name="::854968" nid="11048" row="5811" minCol="62762" maxCol="83201" minColSha="99059" maxColSha="166464" color="EX-dark-red">
      <drainZones/>
      <drainZonesShadow>
        <drainZoneShadow minCol="152353" maxCol="152354" />
        <drainZoneShadow minCol="166463" maxCol="166464" />
      </drainZonesShadow>
    </node>
    <node name="::855317" nid="13002" row="5812" minCol="62763" maxCol="83198" minColSha="99060" maxColSha="166465" color="EX-pale-green">
      <drainZones/>
      <drainZonesShadow>
        <drainZoneShadow minCol="152355" maxCol="152357" />
        <drainZoneShadow minCol="166465" maxCol="166465" />
      </drainZonesShadow>
    </node>
    <node name="::855748" nid="11649" row="5813" minCol="62764" maxCol="82526" minColSha="99061" maxColSha="166466" color="EX-pale-blue">
      <drainZones/>
      <drainZonesShadow>
        <drainZoneShadow minCol="152358" maxCol="152360" />
        <drainZoneShadow minCol="166466" maxCol="166466" />
      </drainZonesShadow>
    </node>
    <node name="::855803" nid="12065" row="5814" minCol="62765" maxCol="82998" minColSha="99062" maxColSha="166467" color="EX-dark-tan">
      <drainZones/>
      <drainZonesShadow>
        <drainZoneShadow minCol="152361" maxCol="152363" />
        <drainZoneShadow minCol="166467" maxCol="166467" />
      </drainZonesShadow>
    </node>
    <node name="::855809" nid="13015" row="5815" minCol="62766" maxCol="82922" minColSha="99063" maxColSha="166469" color="EX-pale-blue-magenta">
      <drainZones/>
      <drainZonesShadow>
        <drainZoneShadow minCol="152364" maxCol="152365" />
        <drainZoneShadow minCol="166468" maxCol="166469" />
      </drainZonesShadow>
    </node>
    <node name="::853693" nid="12870" row="5816" minCol="62767" maxCol="83244" minColSha="99064" maxColSha="166470" color="EX-pale-yellow orange">
      <drainZones/>
      <drainZonesShadow>
        <drainZoneShadow minCol="152366" maxCol="152367" />
        <drainZoneShadow minCol="166470" maxCol="166470" />
      </drainZonesShadow>
    </node>
    <node name="::854756" nid="12967" row="5817" minCol="62768" maxCol="83043" minColSha="99065" maxColSha="166471" color="EX-medium-magenta">
      <drainZones/>
      <drainZonesShadow>
        <drainZoneShadow minCol="152368" maxCol="152369" />
        <drainZoneShadow minCol="166471" maxCol="166471" />
      </drainZonesShadow>
    </node>
    <node name="::856193" nid="13494" row="5818" minCol="62769" maxCol="83102" minColSha="99066" maxColSha="166472" color="EX-pale-red">
      <drainZones/>
      <drainZonesShadow>
        <drainZoneShadow minCol="152370" maxCol="152371" />
        <drainZoneShadow minCol="166472" maxCol="166472" />
      </drainZonesShadow>
    </node>
    <node name="::856789" nid="13299" row="5819" minCol="62770" maxCol="83199" minColSha="99067" maxColSha="166473" color="EX-pale-cyan">
      <drainZones/>
      <drainZonesShadow>
        <drainZoneShadow minCol="152372" maxCol="152373" />
        <drainZoneShadow minCol="166473" maxCol="166473" />
      </drainZonesShadow>
    </node>
    <node name="::854899" nid="12959" row="5820" minCol="62771" maxCol="76593" minColSha="99068" maxColSha="166474" color="EX-pale-yellow-green">
      <drainZones/>
      <drainZonesShadow>
        <drainZoneShadow minCol="152374" maxCol="152374" />
        <drainZoneShadow minCol="166474" maxCol="166474" />
      </drainZonesShadow>
    </node>
    <node name="::850959" nid="13881" row="5821" minCol="63251" maxCol="83202" minColSha="99548" maxColSha="166476" color="EX-pale-purple">
      <drainZones/>
      <drainZonesShadow>
        <drainZoneShadow minCol="152375" maxCol="152375" />
        <drainZoneShadow minCol="166475" maxCol="166476" />
      </drainZonesShadow>
    </node>
    <node name="::852154" nid="13704" row="5822" minCol="63485" maxCol="77314" minColSha="99782" maxColSha="166477" color="EX-pale-magenta">
      <drainZones/>
      <drainZonesShadow>
        <drainZoneShadow minCol="152376" maxCol="152378" />
        <drainZoneShadow minCol="166477" maxCol="166477" />
      </drainZonesShadow>
    </node>
    <node name="::853617" nid="13368" row="5823" minCol="63997" maxCol="83246" minColSha="100294" maxColSha="166482" color="EX-pale-red-orange">
      <drainZones>
        <drainZone minCol="83246" maxCol="83246" />
      </drainZones>
      <drainZonesShadow>
        <drainZoneShadow minCol="152379" maxCol="152381" />
        <drainZoneShadow minCol="166478" maxCol="166480" />
      </drainZonesShadow>
    </node>
    <node name="::856111" nid="10620" row="5824" minCol="63998" maxCol="83246" minColSha="100295" maxColSha="166482" color="EX-blue">
      <drainZones/>
      <drainZonesShadow>
        <drainZoneShadow minCol="152382" maxCol="152385" />
        <drainZoneShadow minCol="166481" maxCol="166482" />
      </drainZonesShadow>
    </node>
    <node name="::856462" nid="13784" row="5825" minCol="64962" maxCol="79900" minColSha="101259" maxColSha="166483" color="EX-orange">
      <drainZones/>
      <drainZonesShadow>
        <drainZoneShadow minCol="152386" maxCol="152393" />
        <drainZoneShadow minCol="166483" maxCol="166483" />
      </drainZonesShadow>
    </node>
    <node name="::853317" nid="13472" row="5826" minCol="65173" maxCol="83243" minColSha="101470" maxColSha="166485" color="EX-dark-cyan">
      <drainZones/>
      <drainZonesShadow>
        <drainZoneShadow minCol="152394" maxCol="152397" />
        <drainZoneShadow minCol="166484" maxCol="166485" />
      </drainZonesShadow>
    </node>
    <node name="::850602" nid="13444" row="5827" minCol="65174" maxCol="80592" minColSha="101471" maxColSha="166486" color="EX-red">
      <drainZones/>
      <drainZonesShadow>
        <drainZoneShadow minCol="152398" maxCol="152399" />
        <drainZoneShadow minCol="166486" maxCol="166486" />
      </drainZonesShadow>
    </node>
    <node name="::856184" nid="11634" row="5828" minCol="66175" maxCol="83020" minColSha="102472" maxColSha="166491" color="EX-dark-orange">
      <drainZones/>
      <drainZonesShadow>
        <drainZoneShadow minCol="152400" maxCol="152400" />
        <drainZoneShadow minCol="166487" maxCol="166491" />
      </drainZonesShadow>
    </node>
    <node name="::9164932" nid="10993" row="5829" minCol="67185" maxCol="80231" minColSha="103482" maxColSha="166492" color="EX-dark-gray-purple">
      <drainZones/>
      <drainZonesShadow>
        <drainZoneShadow minCol="152401" maxCol="152403" />
        <drainZoneShadow minCol="166492" maxCol="166492" />
      </drainZonesShadow>
    </node>
    <node name="::852236" nid="13776" row="5830" minCol="69603" maxCol="78643" minColSha="105900" maxColSha="166493" color="EX-cyan">
      <drainZones/>
      <drainZonesShadow>
        <drainZoneShadow minCol="152404" maxCol="152405" />
        <drainZoneShadow minCol="166493" maxCol="166493" />
      </drainZonesShadow>
    </node>
  </nodes>
  <linkGroups mode="perNetwork" annots="false">
    <linkGroup tag="P" />
    <linkGroup tag="pBp" />
    <linkGroup tag="pRp" />
    <linkGroup tag="pRr" />
    <linkGroup tag="rRr" />
  </linkGroups>
  <links>
    <link srcID="9708" trgID="8726" rel="P" directed="false" shadow="false" column="0" shadowCol="0" srcRow="82" trgRow="0" color="EX-blue" />
    <link srcID="8717" trgID="8726" rel="P" directed="false" shadow="false" column="1" shadowCol="1" srcRow="716" trgRow="0" color="EX-orange" />
    <link srcID="8390" trgID="9413" rel="P" directed="false" shadow="false" column="2" shadowCol="2" srcRow="717" trgRow="1" color="EX-dark-cyan" />
    <link srcID="9203" trgID="9413" rel="P" directed="false" shadow="false" column="3" shadowCol="3" srcRow="1328" trgRow="1" color="EX-red" />
    <link srcID="9463" trgID="9852" rel="P" directed="false" shadow="false" column="4" shadowCol="4" srcRow="718" trgRow="2" color="EX-dark-orange" />
    <link srcID="9852" trgID="9853" rel="P" directed="false" shadow="false" column="5" shadowCol="5" srcRow="2" trgRow="1329" color="EX-dark-gray-purple" />
    <link srcID="8302" trgID="8300" rel="P" directed="false" shadow="false" column="6" shadowCol="6" srcRow="3" trgRow="719" color="EX-cyan" />
    <link srcID="9573" trgID="8776" rel="P" directed="false" shadow="false" column="7" shadowCol="7" srcRow="4" trgRow="720" color="EX-yellow-orange" />
    <link srcID="10075" trgID="10072" rel="P" directed="false" shadow="false" column="8" shadowCol="8" srcRow="5" trgRow="83" color="EX-pure-blue" />
    <link srcID="8220" trgID="8218" rel="P" directed="false" shadow="false" column="9" shadowCol="9" srcRow="6" trgRow="721" color="EX-dark-yellow-green" />
    <link srcID="10009" trgID="9998" rel="P" directed="false" shadow="false" column="10" shadowCol="10" srcRow="722" trgRow="7" color="EX-dark-magenta" />
    <link srcID="9501" trgID="9170" rel="P" directed="false" shadow="false" column="11" shadowCol="11" srcRow="723" trgRow="8" color="EX-dark-green" />
    <link srcID="9053" trgID="9941" rel="P" directed="false" shadow="false" column="12" shadowCol="12" srcRow="1330" trgRow="9" color="EX-blue-magenta" />
    <link srcID="9210" trgID="10101" rel="P" directed="false" shadow="false" column="13" shadowCol="13" srcRow="1331" trgRow="10" color="EX-yellow-green" />
    <link srcID="8797" trgID="8788" rel="P" directed="false" shadow="false" column="14" shadowCol="14" srcRow="11" trgRow="724" color="EX-magenta" />
    <link srcID="10392" trgID="10393" rel="P" directed="false" shadow="false" column="15" shadowCol="15" srcRow="12" trgRow="725" color="EX-green" />
    <link srcID="8742" trgID="8743" rel="P" directed="false" shadow="false" column="16" shadowCol="16" srcRow="13" trgRow="726" color="EX-yellow" />
    <link srcID="9792" trgID="8781" rel="P" directed="false" shadow="false" column="17" shadowCol="17" srcRow="1332" trgRow="14" color="EX-purple" />
    <link srcID="10258" trgID="10511" rel="P" directed="false" shadow="false" column="18" shadowCol="18" srcRow="15" trgRow="727" color="EX-dark-purple" />
    <link srcID="10499" trgID="10498" rel="P" directed="false" shadow="false" column="19" shadowCol="19" srcRow="1333" trgRow="16" color="EX-dark-red" />
    <link srcID="9016" trgID="9019" rel="P" directed="false" shadow="false" column="20" shadowCol="20" srcRow="17" trgRow="728" color="EX-pale-green" />
    <link srcID="9459" trgID="9902" rel="P" directed="false" shadow="false" column="21" shadowCol="21" srcRow="1334" trgRow="18" color="EX-pale-blue" />
    <link srcID="8777" trgID="8778" rel="P" directed="false" shadow="false" column="22" shadowCol="22" srcRow="19" trgRow="729" color="EX-dark-tan" />
    <link srcID="10020" trgID="10311" rel="P" directed="false" shadow="false" column="23" shadowCol="23" srcRow="20" trgRow="1335" color="EX-pale-blue-magenta" />
    <link srcID="8216" trgID="8214" rel="P" directed="false" shadow="false" column="24" shadowCol="24" srcRow="21" trgRow="544" color="EX-pale-yellow orange" />
    <link srcID="10534" trgID="8945" rel="P" directed="false" shadow="false" column="25" shadowCol="25" srcRow="1336" trgRow="22" color="EX-medium-magenta" />
    <link srcID="9327" trgID="9657" rel="P" directed="false" shadow="false" column="26" shadowCol="26" srcRow="1337" trgRow="23" color="EX-pale-red" />
    <link srcID="9211" trgID="10418" rel="P" directed="false" shadow="false" column="27" shadowCol="27" srcRow="1357" trgRow="24" color="EX-pale-cyan" />
    <link srcID="10418" trgID="9684" rel="P" directed="false" shadow="false" column="28" shadowCol="28" srcRow="24" trgRow="1366" color="EX-pale-yellow-green" />
    <link srcID="10437" trgID="8512" rel="P" directed="false" shadow="false" column="29" shadowCol="29" srcRow="1373" trgRow="25" color="EX-pale-purple" />
    <link srcID="8493" trgID="8696" rel="P" directed="false" shadow="false" column="30" shadowCol="30" srcRow="26" trgRow="1391" color="EX-pale-magenta" />
    <link srcID="9099" trgID="9210" rel="P" directed="false" shadow="false" column="31" shadowCol="31" srcRow="27" trgRow="1331" color="EX-pale-red-orange" />
    <link srcID="8557" trgID="10337" rel="P" directed="false" shadow="false" column="32" shadowCol="32" srcRow="1408" trgRow="28" color="EX-blue" />
    <link srcID="8333" trgID="10337" rel="P" directed="false" shadow="false" column="33" shadowCol="33" srcRow="1410" trgRow="28" color="EX-orange" />
    <link srcID="10079" trgID="8694" rel="P" directed="false" shadow="false" column="34" shadowCol="34" srcRow="29" trgRow="1345" color="EX-dark-cyan" />
    <link srcID="10079" trgID="9214" rel="P" directed="false" shadow="false" column="35" shadowCol="35" srcRow="29" trgRow="1389" color="EX-red" />
    <link srcID="8557" trgID="9800" rel="P" directed="false" shadow="false" column="36" shadowCol="36" srcRow="1408" trgRow="30" color="EX-dark-orange" />
    <link srcID="8333" trgID="9800" rel="P" directed="false" shadow="false" column="37" shadowCol="37" srcRow="1410" trgRow="30" color="EX-dark-gray-purple" />
    <link srcID="9392" trgID="9474" rel="P" directed="false" shadow="false" column="38" shadowCol="38" srcRow="730" trgRow="31" color="EX-cyan" />
    <link srcID="10147" trgID="10153" rel="P" directed="false" shadow="false" column="39" shadowCol="39" srcRow="1445" trgRow="32" color="EX-yellow-orange" />
    <link srcID="8451" trgID="9614" rel="P" directed="false" shadow="false" column="40" shadowCol="40" srcRow="1448" trgRow="33" color="EX-pure-blue" />
    <link srcID="8337" trgID="9824" rel="P" directed="false" shadow="false" column="41" shadowCol="41" srcRow="34" trgRow="1456" color="EX-dark-yellow-green" />
    <link srcID="9546" trgID="9195" rel="P" directed="false" shadow="false" column="42" shadowCol="42" srcRow="35" trgRow="371" color="EX-dark-magenta" />
    <link srcID="10512" trgID="9546" rel="P" directed="false" shadow="false" column="43" shadowCol="43" srcRow="1460" trgRow="35" color="EX-dark-green" />
    <link srcID="10162" trgID="10165" rel="P" directed="false" shadow="false" column="44" shadowCol="44" srcRow="36" trgRow="731" color="EX-blue-magenta" />
    <link srcID="10340" trgID="10316" rel="P" directed="false" shadow="false" column="45" shadowCol="45" srcRow="37" trgRow="1465" color="EX-yellow-green" />
    <link srcID="10340" trgID="8516" rel="P" directed="false" shadow="false" column="46" shadowCol="46" srcRow="37" trgRow="1468" color="EX-magenta" />
    <link srcID="8460" trgID="9583" rel="P" directed="false" shadow="false" column="47" shadowCol="47" srcRow="1474" trgRow="38" color="EX-green" />
    <link srcID="9333" trgID="10289" rel="P" directed="false" shadow="false" column="48" shadowCol="48" srcRow="373" trgRow="39" color="EX-yellow" />
    <link srcID="10289" trgID="10224" rel="P" directed="false" shadow="false" column="49" shadowCol="49" srcRow="39" trgRow="374" color="EX-purple" />
    <link srcID="8731" trgID="10289" rel="P" directed="false" shadow="false" column="50" shadowCol="50" srcRow="732" trgRow="39" color="EX-dark-purple" />
    <link srcID="10289" trgID="9966" rel="P" directed="false" shadow="false" column="51" shadowCol="51" srcRow="39" trgRow="1479" color="EX-dark-red" />
    <link srcID="10289" trgID="10290" rel="P" directed="false" shadow="false" column="52" shadowCol="52" srcRow="39" trgRow="1480" color="EX-pale-green" />
    <link srcID="8463" trgID="10289" rel="P" directed="false" shadow="false" column="53" shadowCol="53" srcRow="1481" trgRow="39" color="EX-pale-blue" />
    <link srcID="8592" trgID="10110" rel="P" directed="false" shadow="false" column="54" shadowCol="54" srcRow="678" trgRow="40" color="EX-dark-tan" />
    <link srcID="8802" trgID="8774" rel="P" directed="false" shadow="false" column="55" shadowCol="55" srcRow="1488" trgRow="41" color="EX-pale-blue-magenta" />
    <link srcID="8932" trgID="8591" rel="P" directed="false" shadow="false" column="56" shadowCol="56" srcRow="42" trgRow="378" color="EX-pale-yellow orange" />
    <link srcID="8932" trgID="10586" rel="P" directed="false" shadow="false" column="57" shadowCol="57" srcRow="42" trgRow="1493" color="EX-medium-magenta" />
    <link srcID="8932" trgID="9960" rel="P" directed="false" shadow="false" column="58" shadowCol="58" srcRow="42" trgRow="1494" color="EX-pale-red" />
    <link srcID="8932" trgID="9462" rel="P" directed="false" shadow="false" column="59" shadowCol="59" srcRow="42" trgRow="1495" color="EX-pale-cyan" />
    <link srcID="9255" trgID="9254" rel="P" directed="false" shadow="false" column="60" shadowCol="60" srcRow="1496" trgRow="43" color="EX-pale-yellow-green" />
    <link srcID="8449" trgID="8447" rel="P" directed="false" shadow="false" column="61" shadowCol="61" srcRow="44" trgRow="1502" color="EX-pale-purple" />
    <link srcID="9531" trgID="10481" rel="P" directed="false" shadow="false" column="62" shadowCol="62" srcRow="45" trgRow="1505" color="EX-pale-magenta" />
    <link srcID="9299" trgID="9300" rel="P" directed="false" shadow="false" column="63" shadowCol="63" srcRow="46" trgRow="1507" color="EX-pale-red-orange" />
    <link srcID="9181" trgID="10279" rel="P" directed="false" shadow="false" column="64" shadowCol="64" srcRow="1514" trgRow="47" color="EX-blue" />
    <link srcID="10180" trgID="8230" rel="P" directed="false" shadow="false" column="65" shadowCol="65" srcRow="48" trgRow="733" color="EX-orange" />
    <link srcID="10180" trgID="10169" rel="P" directed="false" shadow="false" column="66" shadowCol="66" srcRow="48" trgRow="1516" color="EX-dark-cyan" />
    <link srcID="8333" trgID="9897" rel="P" directed="false" shadow="false" column="67" shadowCol="67" srcRow="1410" trgRow="49" color="EX-red" />
    <link srcID="9942" trgID="8483" rel="P" directed="false" shadow="false" column="68" shadowCol="68" srcRow="50" trgRow="1426" color="EX-dark-orange" />
    <link srcID="8396" trgID="10553" rel="P" directed="false" shadow="false" column="69" shadowCol="69" srcRow="1520" trgRow="51" color="EX-dark-gray-purple" />
    <link srcID="9464" trgID="8819" rel="P" directed="false" shadow="false" column="70" shadowCol="70" srcRow="734" trgRow="52" color="EX-cyan" />
    <link srcID="8936" trgID="9464" rel="P" directed="false" shadow="false" column="71" shadowCol="71" srcRow="53" trgRow="734" color="EX-yellow-orange" />
    <link srcID="9449" trgID="9447" rel="P" directed="false" shadow="false" column="72" shadowCol="72" srcRow="735" trgRow="54" color="EX-pure-blue" />
    <link srcID="10307" trgID="10308" rel="P" directed="false" shadow="false" column="73" shadowCol="73" srcRow="1517" trgRow="55" color="EX-dark-yellow-green" />
    <link srcID="9465" trgID="9464" rel="P" directed="false" shadow="false" column="74" shadowCol="74" srcRow="56" trgRow="734" color="EX-dark-magenta" />
    <link srcID="9292" trgID="9369" rel="P" directed="false" shadow="false" column="75" shadowCol="75" srcRow="57" trgRow="736" color="EX-dark-green" />
    <link srcID="9551" trgID="10390" rel="P" directed="false" shadow="false" column="76" shadowCol="76" srcRow="1529" trgRow="58" color="EX-blue-magenta" />
    <link srcID="9003" trgID="9729" rel="P" directed="false" shadow="false" column="77" shadowCol="77" srcRow="59" trgRow="1531" color="EX-yellow-green" />
    <link srcID="9094" trgID="8371" rel="P" directed="false" shadow="false" column="78" shadowCol="78" srcRow="60" trgRow="1532" color="EX-magenta" />
    <link srcID="9928" trgID="9522" rel="P" directed="false" shadow="false" column="79" shadowCol="79" srcRow="61" trgRow="1535" color="EX-green" />
    <link srcID="8960" trgID="9867" rel="P" directed="false" shadow="false" column="80" shadowCol="80" srcRow="1536" trgRow="62" color="EX-yellow" />
    <link srcID="8799" trgID="8808" rel="P" directed="false" shadow="false" column="81" shadowCol="81" srcRow="1539" trgRow="63" color="EX-purple" />
    <link srcID="9387" trgID="9337" rel="P" directed="false" shadow="false" column="82" shadowCol="82" srcRow="737" trgRow="64" color="EX-dark-purple" />
    <link srcID="8528" trgID="10106" rel="P" directed="false" shadow="false" column="83" shadowCol="83" srcRow="65" trgRow="738" color="EX-dark-red" />
    <link srcID="8527" trgID="8528" rel="P" directed="false" shadow="false" column="84" shadowCol="84" srcRow="1540" trgRow="65" color="EX-pale-green" />
    <link srcID="8496" trgID="8971" rel="P" directed="false" shadow="false" column="85" shadowCol="85" srcRow="66" trgRow="1541" color="EX-pale-blue" />
    <link srcID="8505" trgID="8496" rel="P" directed="false" shadow="false" column="86" shadowCol="86" srcRow="1542" trgRow="66" color="EX-dark-tan" />
    <link srcID="9568" trgID="9210" rel="P" directed="false" shadow="false" column="87" shadowCol="87" srcRow="67" trgRow="1331" color="EX-pale-blue-magenta" />
    <link srcID="9210" trgID="8714" rel="P" directed="false" shadow="false" column="88" shadowCol="88" srcRow="1331" trgRow="68" color="EX-pale-yellow orange" />
    <link srcID="8960" trgID="9912" rel="P" directed="false" shadow="false" column="89" shadowCol="89" srcRow="1536" trgRow="69" color="EX-medium-magenta" />
    <link srcID="10348" trgID="9006" rel="P" directed="false" shadow="false" column="90" shadowCol="90" srcRow="70" trgRow="394" color="EX-pale-red" />
    <link srcID="8931" trgID="9921" rel="P" directed="false" shadow="false" column="91" shadowCol="91" srcRow="395" trgRow="71" color="EX-pale-cyan" />
    <link srcID="10367" trgID="10051" rel="P" directed="false" shadow="false" column="92" shadowCol="92" srcRow="1547" trgRow="72" color="EX-pale-yellow-green" />
    <link srcID="9210" trgID="8989" rel="P" directed="false" shadow="false" column="93" shadowCol="93" srcRow="1331" trgRow="73" color="EX-pale-purple" />
    <link srcID="8622" trgID="8489" rel="P" directed="false" shadow="false" column="94" shadowCol="94" srcRow="74" trgRow="739" color="EX-pale-magenta" />
    <link srcID="8489" trgID="8488" rel="P" directed="false" shadow="false" column="95" shadowCol="95" srcRow="739" trgRow="75" color="EX-pale-red-orange" />
    <link srcID="9090" trgID="10014" rel="P" directed="false" shadow="false" column="96" shadowCol="96" srcRow="76" trgRow="1548" color="EX-blue" />
    <link srcID="8664" trgID="8351" rel="P" directed="false" shadow="false" column="97" shadowCol="97" srcRow="77" trgRow="740" color="EX-orange" />
    <link srcID="8499" trgID="8498" rel="P" directed="false" shadow="false" column="98" shadowCol="98" srcRow="741" trgRow="78" color="EX-dark-cyan" />
    <link srcID="9738" trgID="8743" rel="P" directed="false" shadow="false" column="99" shadowCol="99" srcRow="79" trgRow="726" color="EX-red" />
    <link srcID="9226" trgID="9225" rel="P" directed="false" shadow="false" column="100" shadowCol="100" srcRow="80" trgRow="1552" color="EX-dark-orange" />
    <link srcID="10260" trgID="10534" rel="P" directed="false" shadow="false" column="101" shadowCol="101" srcRow="81" trgRow="1336" color="EX-dark-gray-purple" />
    <link srcID="9708" trgID="8726" rel="P" directed="false" shadow="true" shadowCol="102" srcRow="82" trgRow="0" color="EX-cyan" />
    <link srcID="8717" trgID="9708" rel="P" directed="false" shadow="false" column="102" shadowCol="103" srcRow="716" trgRow="82" color="EX-yellow-orange" />
    <link srcID="10075" trgID="10072" rel="P" directed="false" shadow="true" shadowCol="104" srcRow="5" trgRow="83" color="EX-pure-blue" />
    <link srcID="9836" trgID="10184" rel="P" directed="false" shadow="false" column="103" shadowCol="105" srcRow="84" trgRow="85" color="EX-dark-yellow-green" />
    <link srcID="9836" trgID="9064" rel="P" directed="false" shadow="false" column="104" shadowCol="106" srcRow="84" trgRow="750" color="EX-dark-magenta" />
    <link srcID="9836" trgID="10184" rel="P" directed="false" shadow="true" shadowCol="107" srcRow="84" trgRow="85" color="EX-dark-green" />
    <link srcID="9064" trgID="10184" rel="P" directed="false" shadow="false" column="105" shadowCol="108" srcRow="750" trgRow="85" color="EX-blue-magenta" />
    <link srcID="8483" trgID="9010" rel="P" directed="false" shadow="false" column="106" shadowCol="109" srcRow="1426" trgRow="86" color="EX-yellow-green" />
    <link srcID="9010" trgID="9183" rel="P" directed="false" shadow="false" column="107" shadowCol="110" srcRow="86" trgRow="1427" color="EX-magenta" />
    <link srcID="9223" trgID="9010" rel="P" directed="false" shadow="false" column="108" shadowCol="111" srcRow="1556" trgRow="86" color="EX-green" />
    <link srcID="8483" trgID="8873" rel="P" directed="false" shadow="false" column="109" shadowCol="112" srcRow="1426" trgRow="87" color="EX-yellow" />
    <link srcID="8873" trgID="9183" rel="P" directed="false" shadow="false" column="110" shadowCol="113" srcRow="87" trgRow="1427" color="EX-purple" />
    <link srcID="8662" trgID="8663" rel="P" directed="false" shadow="false" column="111" shadowCol="114" srcRow="88" trgRow="89" color="EX-dark-purple" />
    <link srcID="8662" trgID="8663" rel="P" directed="false" shadow="true" shadowCol="115" srcRow="88" trgRow="89" color="EX-dark-red" />
    <link srcID="9815" trgID="10010" rel="P" directed="false" shadow="false" column="112" shadowCol="116" srcRow="745" trgRow="90" color="EX-pale-green" />
    <link srcID="8483" trgID="10010" rel="P" directed="false" shadow="false" column="113" shadowCol="117" srcRow="1426" trgRow="90" color="EX-pale-blue" />
    <link srcID="8814" trgID="9687" rel="P" directed="false" shadow="false" column="114" shadowCol="118" srcRow="91" trgRow="1367" color="EX-dark-tan" />
    <link srcID="9815" trgID="9947" rel="P" directed="false" shadow="false" column="115" shadowCol="119" srcRow="745" trgRow="92" color="EX-pale-blue-magenta" />
    <link srcID="8483" trgID="9947" rel="P" directed="false" shadow="false" column="116" shadowCol="120" srcRow="1426" trgRow="92" color="EX-pale-yellow orange" />
    <link srcID="9058" trgID="10439" rel="P" directed="false" shadow="false" column="117" shadowCol="121" srcRow="93" trgRow="1567" color="EX-medium-magenta" />
    <link srcID="8324" trgID="9601" rel="P" directed="false" shadow="false" column="118" shadowCol="122" srcRow="94" trgRow="1569" color="EX-pale-red" />
    <link srcID="10250" trgID="10248" rel="P" directed="false" shadow="false" column="119" shadowCol="123" srcRow="756" trgRow="95" color="EX-pale-cyan" />
    <link srcID="9386" trgID="10248" rel="P" directed="false" shadow="false" column="120" shadowCol="124" srcRow="1571" trgRow="95" color="EX-pale-yellow-green" />
    <link srcID="9203" trgID="9204" rel="P" directed="false" shadow="false" column="121" shadowCol="125" srcRow="1328" trgRow="96" color="EX-pale-purple" />
    <link srcID="8327" trgID="8681" rel="P" directed="false" shadow="false" column="122" shadowCol="126" srcRow="758" trgRow="97" color="EX-pale-magenta" />
    <link srcID="9451" trgID="8559" rel="P" directed="false" shadow="false" column="123" shadowCol="127" srcRow="98" trgRow="1574" color="EX-pale-red-orange" />
    <link srcID="8426" trgID="8680" rel="P" directed="false" shadow="false" column="124" shadowCol="128" srcRow="99" trgRow="759" color="EX-blue" />
    <link srcID="8399" trgID="9839" rel="P" directed="false" shadow="false" column="125" shadowCol="129" srcRow="1575" trgRow="100" color="EX-orange" />
    <link srcID="8905" trgID="10066" rel="P" directed="false" shadow="false" column="126" shadowCol="130" srcRow="761" trgRow="101" color="EX-dark-cyan" />
    <link srcID="10148" trgID="10105" rel="P" directed="false" shadow="false" column="127" shadowCol="131" srcRow="102" trgRow="762" color="EX-red" />
    <link srcID="9683" trgID="9685" rel="P" directed="false" shadow="false" column="128" shadowCol="132" srcRow="103" trgRow="764" color="EX-dark-orange" />
    <link srcID="9683" trgID="9217" rel="P" directed="false" shadow="false" column="129" shadowCol="133" srcRow="103" trgRow="1576" color="EX-dark-gray-purple" />
    <link srcID="8952" trgID="8949" rel="P" directed="false" shadow="false" column="130" shadowCol="134" srcRow="104" trgRow="765" color="EX-cyan" />
    <link srcID="8952" trgID="9144" rel="P" directed="false" shadow="false" column="131" shadowCol="135" srcRow="104" trgRow="1577" color="EX-yellow-orange" />
    <link srcID="8551" trgID="8794" rel="P" directed="false" shadow="false" column="132" shadowCol="136" srcRow="1578" trgRow="105" color="EX-pure-blue" />
    <link srcID="8362" trgID="8360" rel="P" directed="false" shadow="false" column="133" shadowCol="137" srcRow="768" trgRow="106" color="EX-dark-yellow-green" />
    <link srcID="9169" trgID="9148" rel="P" directed="false" shadow="false" column="134" shadowCol="138" srcRow="107" trgRow="770" color="EX-dark-magenta" />
    <link srcID="9487" trgID="9488" rel="P" directed="false" shadow="false" column="135" shadowCol="139" srcRow="771" trgRow="108" color="EX-dark-green" />
    <link srcID="9456" trgID="9441" rel="P" directed="false" shadow="false" column="136" shadowCol="140" srcRow="746" trgRow="109" color="EX-blue-magenta" />
    <link srcID="9741" trgID="9441" rel="P" directed="false" shadow="false" column="137" shadowCol="141" srcRow="773" trgRow="109" color="EX-yellow-green" />
    <link srcID="9523" trgID="9958" rel="P" directed="false" shadow="false" column="138" shadowCol="142" srcRow="110" trgRow="1580" color="EX-magenta" />
    <link srcID="8543" trgID="8541" rel="P" directed="false" shadow="false" column="139" shadowCol="143" srcRow="111" trgRow="776" color="EX-green" />
    <link srcID="10501" trgID="10526" rel="P" directed="false" shadow="false" column="140" shadowCol="144" srcRow="112" trgRow="777" color="EX-yellow" />
    <link srcID="10103" trgID="9483" rel="P" directed="false" shadow="false" column="141" shadowCol="145" srcRow="113" trgRow="1582" color="EX-purple" />
    <link srcID="9762" trgID="9761" rel="P" directed="false" shadow="false" column="142" shadowCol="146" srcRow="778" trgRow="114" color="EX-dark-purple" />
    <link srcID="9844" trgID="9845" rel="P" directed="false" shadow="false" column="143" shadowCol="147" srcRow="115" trgRow="1584" color="EX-dark-red" />
    <link srcID="9172" trgID="8384" rel="P" directed="false" shadow="false" column="144" shadowCol="148" srcRow="779" trgRow="116" color="EX-pale-green" />
    <link srcID="9172" trgID="9735" rel="P" directed="false" shadow="false" column="145" shadowCol="149" srcRow="779" trgRow="117" color="EX-pale-blue" />
    <link srcID="8657" trgID="9731" rel="P" directed="false" shadow="false" column="146" shadowCol="150" srcRow="118" trgRow="1586" color="EX-dark-tan" />
    <link srcID="9724" trgID="9727" rel="P" directed="false" shadow="false" column="147" shadowCol="151" srcRow="782" trgRow="119" color="EX-pale-blue-magenta" />
    <link srcID="8252" trgID="9724" rel="P" directed="false" shadow="false" column="148" shadowCol="152" srcRow="120" trgRow="782" color="EX-pale-yellow orange" />
    <link srcID="10271" trgID="9359" rel="P" directed="false" shadow="false" column="149" shadowCol="153" srcRow="121" trgRow="399" color="EX-medium-magenta" />
    <link srcID="9918" trgID="10212" rel="P" directed="false" shadow="false" column="150" shadowCol="154" srcRow="122" trgRow="1588" color="EX-pale-red" />
    <link srcID="10016" trgID="9848" rel="P" directed="false" shadow="false" column="151" shadowCol="155" srcRow="685" trgRow="123" color="EX-pale-cyan" />
    <link srcID="9364" trgID="9365" rel="P" directed="false" shadow="false" column="152" shadowCol="156" srcRow="783" trgRow="124" color="EX-pale-yellow-green" />
    <link srcID="10191" trgID="10194" rel="P" directed="false" shadow="false" column="153" shadowCol="157" srcRow="784" trgRow="125" color="EX-pale-purple" />
    <link srcID="10094" trgID="8745" rel="P" directed="false" shadow="false" column="154" shadowCol="158" srcRow="126" trgRow="785" color="EX-pale-magenta" />
    <link srcID="10548" trgID="10550" rel="P" directed="false" shadow="false" column="155" shadowCol="159" srcRow="786" trgRow="127" color="EX-pale-red-orange" />
    <link srcID="9553" trgID="9529" rel="P" directed="false" shadow="false" column="156" shadowCol="160" srcRow="787" trgRow="128" color="EX-blue" />
    <link srcID="8519" trgID="9399" rel="P" directed="false" shadow="false" column="157" shadowCol="161" srcRow="788" trgRow="129" color="EX-orange" />
    <link srcID="8792" trgID="10161" rel="P" directed="false" shadow="false" column="158" shadowCol="162" srcRow="789" trgRow="130" color="EX-dark-cyan" />
    <link srcID="9563" trgID="9211" rel="P" directed="false" shadow="false" column="159" shadowCol="163" srcRow="131" trgRow="1357" color="EX-red" />
    <link srcID="9511" trgID="9509" rel="P" directed="false" shadow="false" column="160" shadowCol="164" srcRow="132" trgRow="1589" color="EX-dark-orange" />
    <link srcID="8368" trgID="8320" rel="P" directed="false" shadow="false" column="161" shadowCol="165" srcRow="133" trgRow="780" color="EX-dark-gray-purple" />
    <link srcID="9445" trgID="10045" rel="P" directed="false" shadow="false" column="162" shadowCol="166" srcRow="134" trgRow="1591" color="EX-cyan" />
    <link srcID="9012" trgID="9014" rel="P" directed="false" shadow="false" column="163" shadowCol="167" srcRow="790" trgRow="135" color="EX-yellow-orange" />
    <link srcID="9896" trgID="9629" rel="P" directed="false" shadow="false" column="164" shadowCol="168" srcRow="136" trgRow="1592" color="EX-pure-blue" />
    <link srcID="8604" trgID="9887" rel="P" directed="false" shadow="false" column="165" shadowCol="169" srcRow="137" trgRow="1593" color="EX-dark-yellow-green" />
    <link srcID="8737" trgID="8736" rel="P" directed="false" shadow="false" column="166" shadowCol="170" srcRow="138" trgRow="791" color="EX-dark-magenta" />
    <link srcID="8972" trgID="8974" rel="P" directed="false" shadow="false" column="167" shadowCol="171" srcRow="139" trgRow="793" color="EX-dark-green" />
    <link srcID="10585" trgID="9976" rel="P" directed="false" shadow="false" column="168" shadowCol="172" srcRow="140" trgRow="774" color="EX-blue-magenta" />
    <link srcID="9815" trgID="9373" rel="P" directed="false" shadow="false" column="169" shadowCol="173" srcRow="745" trgRow="141" color="EX-yellow-green" />
    <link srcID="10423" trgID="9152" rel="P" directed="false" shadow="false" column="170" shadowCol="174" srcRow="400" trgRow="142" color="EX-magenta" />
    <link srcID="9849" trgID="10100" rel="P" directed="false" shadow="false" column="171" shadowCol="175" srcRow="1594" trgRow="143" color="EX-green" />
    <link srcID="10403" trgID="8453" rel="P" directed="false" shadow="false" column="172" shadowCol="176" srcRow="351" trgRow="417" color="EX-yellow" />
    <link srcID="10403" trgID="9327" rel="P" directed="false" shadow="false" column="173" shadowCol="177" srcRow="351" trgRow="1337" color="EX-purple" />
    <link srcID="10370" trgID="10403" rel="P" directed="false" shadow="false" column="174" shadowCol="178" srcRow="1338" trgRow="351" color="EX-dark-purple" />
    <link srcID="10403" trgID="9309" rel="P" directed="false" shadow="false" column="175" shadowCol="179" srcRow="351" trgRow="1339" color="EX-dark-red" />
    <link srcID="10403" trgID="9308" rel="P" directed="false" shadow="false" column="176" shadowCol="180" srcRow="351" trgRow="1340" color="EX-pale-green" />
    <link srcID="10403" trgID="8593" rel="P" directed="false" shadow="false" column="177" shadowCol="181" srcRow="351" trgRow="1343" color="EX-pale-blue" />
    <link srcID="8694" trgID="10403" rel="P" directed="false" shadow="false" column="178" shadowCol="182" srcRow="1345" trgRow="351" color="EX-dark-tan" />
    <link srcID="9166" trgID="10403" rel="P" directed="false" shadow="false" column="179" shadowCol="183" srcRow="1347" trgRow="351" color="EX-pale-blue-magenta" />
    <link srcID="10417" trgID="10403" rel="P" directed="false" shadow="false" column="180" shadowCol="184" srcRow="1349" trgRow="351" color="EX-pale-yellow orange" />
    <link srcID="10306" trgID="10403" rel="P" directed="false" shadow="false" column="181" shadowCol="185" srcRow="1350" trgRow="351" color="EX-medium-magenta" />
    <link srcID="8594" trgID="10403" rel="P" directed="false" shadow="false" column="182" shadowCol="186" srcRow="1351" trgRow="351" color="EX-pale-red" />
    <link srcID="10313" trgID="10403" rel="P" directed="false" shadow="false" column="183" shadowCol="187" srcRow="1356" trgRow="351" color="EX-pale-cyan" />
    <link srcID="10403" trgID="9290" rel="P" directed="false" shadow="false" column="184" shadowCol="188" srcRow="351" trgRow="1385" color="EX-pale-yellow-green" />
    <link srcID="9228" trgID="10403" rel="P" directed="false" shadow="false" column="185" shadowCol="189" srcRow="1387" trgRow="351" color="EX-pale-purple" />
    <link srcID="10358" trgID="10403" rel="P" directed="false" shadow="false" column="186" shadowCol="190" srcRow="1388" trgRow="351" color="EX-pale-magenta" />
    <link srcID="10403" trgID="9214" rel="P" directed="false" shadow="false" column="187" shadowCol="191" srcRow="351" trgRow="1389" color="EX-pale-red-orange" />
    <link srcID="10403" trgID="10354" rel="P" directed="false" shadow="false" column="188" shadowCol="192" srcRow="351" trgRow="1390" color="EX-blue" />
    <link srcID="10403" trgID="8696" rel="P" directed="false" shadow="false" column="189" shadowCol="193" srcRow="351" trgRow="1391" color="EX-orange" />
    <link srcID="10403" trgID="10325" rel="P" directed="false" shadow="false" column="190" shadowCol="194" srcRow="351" trgRow="1392" color="EX-dark-cyan" />
    <link srcID="8979" trgID="10403" rel="P" directed="false" shadow="false" column="191" shadowCol="195" srcRow="1397" trgRow="351" color="EX-red" />
    <link srcID="9348" trgID="10403" rel="P" directed="false" shadow="false" column="192" shadowCol="196" srcRow="1409" trgRow="351" color="EX-dark-orange" />
    <link srcID="9698" trgID="10403" rel="P" directed="false" shadow="false" column="193" shadowCol="197" srcRow="1420" trgRow="351" color="EX-dark-gray-purple" />
    <link srcID="10403" trgID="10484" rel="P" directed="false" shadow="false" column="194" shadowCol="198" srcRow="351" trgRow="1421" color="EX-cyan" />
    <link srcID="10403" trgID="9188" rel="P" directed="false" shadow="false" column="195" shadowCol="199" srcRow="351" trgRow="1422" color="EX-yellow-orange" />
    <link srcID="8247" trgID="10403" rel="P" directed="false" shadow="false" column="196" shadowCol="200" srcRow="1423" trgRow="351" color="EX-pure-blue" />
    <link srcID="9218" trgID="10403" rel="P" directed="false" shadow="false" column="197" shadowCol="201" srcRow="1431" trgRow="351" color="EX-dark-yellow-green" />
    <link srcID="10403" trgID="10356" rel="P" directed="false" shadow="false" column="198" shadowCol="202" srcRow="351" trgRow="1432" color="EX-dark-magenta" />
    <link srcID="10403" trgID="10449" rel="P" directed="false" shadow="false" column="199" shadowCol="203" srcRow="351" trgRow="1434" color="EX-dark-green" />
    <link srcID="10403" trgID="10468" rel="P" directed="false" shadow="false" column="200" shadowCol="204" srcRow="351" trgRow="1435" color="EX-blue-magenta" />
    <link srcID="8581" trgID="10403" rel="P" directed="false" shadow="false" column="201" shadowCol="205" srcRow="1506" trgRow="351" color="EX-yellow-green" />
    <link srcID="10403" trgID="9243" rel="P" directed="false" shadow="false" column="202" shadowCol="206" srcRow="351" trgRow="1546" color="EX-magenta" />
    <link srcID="10403" trgID="8236" rel="P" directed="false" shadow="false" column="203" shadowCol="207" srcRow="351" trgRow="1554" color="EX-green" />
    <link srcID="9731" trgID="10403" rel="P" directed="false" shadow="false" column="204" shadowCol="208" srcRow="1586" trgRow="351" color="EX-yellow" />
    <link srcID="9215" trgID="10403" rel="P" directed="false" shadow="false" column="205" shadowCol="209" srcRow="1595" trgRow="351" color="EX-purple" />
    <link srcID="10385" trgID="10403" rel="P" directed="false" shadow="false" column="206" shadowCol="210" srcRow="1604" trgRow="351" color="EX-dark-purple" />
    <link srcID="10403" trgID="10401" rel="P" directed="false" shadow="false" column="207" shadowCol="211" srcRow="351" trgRow="1643" color="EX-dark-red" />
    <link srcID="8259" trgID="10403" rel="P" directed="false" shadow="false" column="208" shadowCol="212" srcRow="1644" trgRow="351" color="EX-pale-green" />
    <link srcID="10403" trgID="9817" rel="P" directed="false" shadow="false" column="209" shadowCol="213" srcRow="351" trgRow="1656" color="EX-pale-blue" />
    <link srcID="10403" trgID="8675" rel="P" directed="false" shadow="false" column="210" shadowCol="214" srcRow="351" trgRow="1660" color="EX-dark-tan" />
    <link srcID="10403" trgID="9269" rel="P" directed="false" shadow="false" column="211" shadowCol="215" srcRow="351" trgRow="1672" color="EX-pale-blue-magenta" />
    <link srcID="10403" trgID="9329" rel="P" directed="false" shadow="false" column="212" shadowCol="216" srcRow="351" trgRow="1673" color="EX-pale-yellow orange" />
    <link srcID="10403" trgID="9272" rel="P" directed="false" shadow="false" column="213" shadowCol="217" srcRow="351" trgRow="1674" color="EX-medium-magenta" />
    <link srcID="10403" trgID="8578" rel="P" directed="false" shadow="false" column="214" shadowCol="218" srcRow="351" trgRow="1675" color="EX-pale-red" />
    <link srcID="10403" trgID="10357" rel="P" directed="false" shadow="false" column="215" shadowCol="219" srcRow="351" trgRow="1676" color="EX-pale-cyan" />
    <link srcID="8250" trgID="10403" rel="P" directed="false" shadow="false" column="216" shadowCol="220" srcRow="1677" trgRow="351" color="EX-pale-yellow-green" />
    <link srcID="10424" trgID="10403" rel="P" directed="false" shadow="false" column="217" shadowCol="221" srcRow="1678" trgRow="351" color="EX-pale-purple" />
    <link srcID="10403" trgID="9106" rel="P" directed="false" shadow="false" column="218" shadowCol="222" srcRow="351" trgRow="1679" color="EX-pale-magenta" />
    <link srcID="10403" trgID="9273" rel="P" directed="false" shadow="false" column="219" shadowCol="223" srcRow="351" trgRow="1680" color="EX-pale-red-orange" />
    <link srcID="10403" trgID="10361" rel="P" directed="false" shadow="false" column="220" shadowCol="224" srcRow="351" trgRow="1681" color="EX-blue" />
    <link srcID="10359" trgID="10403" rel="P" directed="false" shadow="false" column="221" shadowCol="225" srcRow="1682" trgRow="351" color="EX-orange" />
    <link srcID="10403" trgID="8238" rel="P" directed="false" shadow="false" column="222" shadowCol="226" srcRow="351" trgRow="1684" color="EX-dark-cyan" />
    <link srcID="10403" trgID="8571" rel="P" directed="false" shadow="false" column="223" shadowCol="227" srcRow="351" trgRow="1685" color="EX-red" />
    <link srcID="10482" trgID="10403" rel="P" directed="false" shadow="false" column="224" shadowCol="228" srcRow="1687" trgRow="351" color="EX-dark-orange" />
    <link srcID="10403" trgID="10443" rel="P" directed="false" shadow="false" column="225" shadowCol="229" srcRow="351" trgRow="1688" color="EX-dark-gray-purple" />
    <link srcID="10403" trgID="8693" rel="P" directed="false" shadow="false" column="226" shadowCol="230" srcRow="351" trgRow="1691" color="EX-cyan" />
    <link srcID="10403" trgID="9205" rel="P" directed="false" shadow="false" column="227" shadowCol="231" srcRow="351" trgRow="1692" color="EX-yellow-orange" />
    <link srcID="10403" trgID="8886" rel="P" directed="false" shadow="false" column="228" shadowCol="232" srcRow="351" trgRow="1693" color="EX-pure-blue" />
    <link srcID="10403" trgID="9314" rel="P" directed="false" shadow="false" column="229" shadowCol="233" srcRow="351" trgRow="1694" color="EX-dark-yellow-green" />
    <link srcID="10403" trgID="9350" rel="P" directed="false" shadow="false" column="230" shadowCol="234" srcRow="351" trgRow="1695" color="EX-dark-magenta" />
    <link srcID="10403" trgID="10268" rel="P" directed="false" shadow="false" column="231" shadowCol="235" srcRow="351" trgRow="1696" color="EX-dark-green" />
    <link srcID="9341" trgID="10403" rel="P" directed="false" shadow="false" column="232" shadowCol="236" srcRow="1697" trgRow="351" color="EX-blue-magenta" />
    <link srcID="10403" trgID="10375" rel="P" directed="false" shadow="false" column="233" shadowCol="237" srcRow="351" trgRow="1699" color="EX-yellow-green" />
    <link srcID="8618" trgID="10403" rel="P" directed="false" shadow="false" column="234" shadowCol="238" srcRow="1701" trgRow="351" color="EX-magenta" />
    <link srcID="10403" trgID="9213" rel="P" directed="false" shadow="false" column="235" shadowCol="239" srcRow="351" trgRow="1703" color="EX-green" />
    <link srcID="10403" trgID="8679" rel="P" directed="false" shadow="false" column="236" shadowCol="240" srcRow="351" trgRow="1704" color="EX-yellow" />
    <link srcID="9268" trgID="10403" rel="P" directed="false" shadow="false" column="237" shadowCol="241" srcRow="1709" trgRow="351" color="EX-purple" />
    <link srcID="9718" trgID="10403" rel="P" directed="false" shadow="false" column="238" shadowCol="242" srcRow="1710" trgRow="351" color="EX-dark-purple" />
    <link srcID="10403" trgID="10345" rel="P" directed="false" shadow="false" column="239" shadowCol="243" srcRow="351" trgRow="1711" color="EX-dark-red" />
    <link srcID="8910" trgID="10403" rel="P" directed="false" shadow="false" column="240" shadowCol="244" srcRow="1712" trgRow="351" color="EX-pale-green" />
    <link srcID="9296" trgID="10403" rel="P" directed="false" shadow="false" column="241" shadowCol="245" srcRow="1713" trgRow="351" color="EX-pale-blue" />
    <link srcID="10403" trgID="9262" rel="P" directed="false" shadow="false" column="242" shadowCol="246" srcRow="351" trgRow="1716" color="EX-dark-tan" />
    <link srcID="10403" trgID="8876" rel="P" directed="false" shadow="false" column="243" shadowCol="247" srcRow="351" trgRow="1722" color="EX-pale-blue-magenta" />
    <link srcID="10529" trgID="8614" rel="P" directed="false" shadow="false" column="244" shadowCol="248" srcRow="352" trgRow="1723" color="EX-pale-yellow orange" />
    <link srcID="8518" trgID="9315" rel="P" directed="false" shadow="false" column="245" shadowCol="249" srcRow="354" trgRow="353" color="EX-medium-magenta" />
    <link srcID="10421" trgID="9315" rel="P" directed="false" shadow="false" column="246" shadowCol="250" srcRow="401" trgRow="353" color="EX-pale-red" />
    <link srcID="8517" trgID="9315" rel="P" directed="false" shadow="false" column="247" shadowCol="251" srcRow="421" trgRow="353" color="EX-pale-cyan" />
    <link srcID="8530" trgID="9315" rel="P" directed="false" shadow="false" column="248" shadowCol="252" srcRow="422" trgRow="353" color="EX-pale-yellow-green" />
    <link srcID="8427" trgID="9315" rel="P" directed="false" shadow="false" column="249" shadowCol="253" srcRow="426" trgRow="353" color="EX-pale-purple" />
    <link srcID="10052" trgID="9315" rel="P" directed="false" shadow="false" column="250" shadowCol="254" srcRow="427" trgRow="353" color="EX-pale-magenta" />
    <link srcID="9053" trgID="9315" rel="P" directed="false" shadow="false" column="251" shadowCol="255" srcRow="1330" trgRow="353" color="EX-pale-red-orange" />
    <link srcID="9231" trgID="9315" rel="P" directed="false" shadow="false" column="252" shadowCol="256" srcRow="1374" trgRow="353" color="EX-blue" />
    <link srcID="10332" trgID="9315" rel="P" directed="false" shadow="false" column="253" shadowCol="257" srcRow="1375" trgRow="353" color="EX-orange" />
    <link srcID="9315" trgID="9321" rel="P" directed="false" shadow="false" column="254" shadowCol="258" srcRow="353" trgRow="1376" color="EX-dark-cyan" />
    <link srcID="9320" trgID="9315" rel="P" directed="false" shadow="false" column="255" shadowCol="259" srcRow="1377" trgRow="353" color="EX-red" />
    <link srcID="9202" trgID="9315" rel="P" directed="false" shadow="false" column="256" shadowCol="260" srcRow="1380" trgRow="353" color="EX-dark-orange" />
    <link srcID="9315" trgID="8564" rel="P" directed="false" shadow="false" column="257" shadowCol="261" srcRow="353" trgRow="1596" color="EX-dark-gray-purple" />
    <link srcID="9989" trgID="9315" rel="P" directed="false" shadow="false" column="258" shadowCol="262" srcRow="1597" trgRow="353" color="EX-cyan" />
    <link srcID="9315" trgID="10422" rel="P" directed="false" shadow="false" column="259" shadowCol="263" srcRow="353" trgRow="1726" color="EX-yellow-orange" />
    <link srcID="8617" trgID="9315" rel="P" directed="false" shadow="false" column="260" shadowCol="264" srcRow="1727" trgRow="353" color="EX-pure-blue" />
    <link srcID="9690" trgID="9315" rel="P" directed="false" shadow="false" column="261" shadowCol="265" srcRow="1729" trgRow="353" color="EX-dark-yellow-green" />
    <link srcID="10428" trgID="9315" rel="P" directed="false" shadow="false" column="262" shadowCol="266" srcRow="1732" trgRow="353" color="EX-dark-magenta" />
    <link srcID="9315" trgID="9051" rel="P" directed="false" shadow="false" column="263" shadowCol="267" srcRow="353" trgRow="1734" color="EX-dark-green" />
    <link srcID="9315" trgID="9726" rel="P" directed="false" shadow="false" column="264" shadowCol="268" srcRow="353" trgRow="1736" color="EX-blue-magenta" />
    <link srcID="8417" trgID="9315" rel="P" directed="false" shadow="false" column="265" shadowCol="269" srcRow="1737" trgRow="353" color="EX-yellow-green" />
    <link srcID="8904" trgID="9315" rel="P" directed="false" shadow="false" column="266" shadowCol="270" srcRow="1738" trgRow="353" color="EX-magenta" />
    <link srcID="10326" trgID="9315" rel="P" directed="false" shadow="false" column="267" shadowCol="271" srcRow="1742" trgRow="353" color="EX-green" />
    <link srcID="9787" trgID="9315" rel="P" directed="false" shadow="false" column="268" shadowCol="272" srcRow="1743" trgRow="353" color="EX-yellow" />
    <link srcID="8518" trgID="9315" rel="P" directed="false" shadow="true" shadowCol="273" srcRow="354" trgRow="353" color="EX-purple" />
    <link srcID="8518" trgID="10421" rel="P" directed="false" shadow="false" column="269" shadowCol="274" srcRow="354" trgRow="401" color="EX-dark-purple" />
    <link srcID="8517" trgID="8518" rel="P" directed="false" shadow="false" column="270" shadowCol="275" srcRow="421" trgRow="354" color="EX-dark-red" />
    <link srcID="8530" trgID="8518" rel="P" directed="false" shadow="false" column="271" shadowCol="276" srcRow="422" trgRow="354" color="EX-pale-green" />
    <link srcID="8518" trgID="9801" rel="P" directed="false" shadow="false" column="272" shadowCol="277" srcRow="354" trgRow="423" color="EX-pale-blue" />
    <link srcID="10036" trgID="8518" rel="P" directed="false" shadow="false" column="273" shadowCol="278" srcRow="424" trgRow="354" color="EX-dark-tan" />
    <link srcID="8518" trgID="10438" rel="P" directed="false" shadow="false" column="274" shadowCol="279" srcRow="354" trgRow="425" color="EX-pale-blue-magenta" />
    <link srcID="8518" trgID="10013" rel="P" directed="false" shadow="false" column="275" shadowCol="280" srcRow="354" trgRow="430" color="EX-pale-yellow orange" />
    <link srcID="9053" trgID="8518" rel="P" directed="false" shadow="false" column="276" shadowCol="281" srcRow="1330" trgRow="354" color="EX-medium-magenta" />
    <link srcID="9231" trgID="8518" rel="P" directed="false" shadow="false" column="277" shadowCol="282" srcRow="1374" trgRow="354" color="EX-pale-red" />
    <link srcID="10332" trgID="8518" rel="P" directed="false" shadow="false" column="278" shadowCol="283" srcRow="1375" trgRow="354" color="EX-pale-cyan" />
    <link srcID="8518" trgID="9320" rel="P" directed="false" shadow="false" column="279" shadowCol="284" srcRow="354" trgRow="1377" color="EX-pale-yellow-green" />
    <link srcID="8518" trgID="9202" rel="P" directed="false" shadow="false" column="280" shadowCol="285" srcRow="354" trgRow="1380" color="EX-pale-purple" />
    <link srcID="8518" trgID="8564" rel="P" directed="false" shadow="false" column="281" shadowCol="286" srcRow="354" trgRow="1596" color="EX-pale-magenta" />
    <link srcID="9989" trgID="8518" rel="P" directed="false" shadow="false" column="282" shadowCol="287" srcRow="1597" trgRow="354" color="EX-pale-red-orange" />
    <link srcID="8518" trgID="9247" rel="P" directed="false" shadow="false" column="283" shadowCol="288" srcRow="354" trgRow="1635" color="EX-blue" />
    <link srcID="8518" trgID="10422" rel="P" directed="false" shadow="false" column="284" shadowCol="289" srcRow="354" trgRow="1726" color="EX-orange" />
    <link srcID="8518" trgID="8617" rel="P" directed="false" shadow="false" column="285" shadowCol="290" srcRow="354" trgRow="1727" color="EX-dark-cyan" />
    <link srcID="9690" trgID="8518" rel="P" directed="false" shadow="false" column="286" shadowCol="291" srcRow="1729" trgRow="354" color="EX-red" />
    <link srcID="10428" trgID="8518" rel="P" directed="false" shadow="false" column="287" shadowCol="292" srcRow="1732" trgRow="354" color="EX-dark-orange" />
    <link srcID="8518" trgID="9051" rel="P" directed="false" shadow="false" column="288" shadowCol="293" srcRow="354" trgRow="1734" color="EX-dark-gray-purple" />
    <link srcID="8518" trgID="9726" rel="P" directed="false" shadow="false" column="289" shadowCol="294" srcRow="354" trgRow="1736" color="EX-cyan" />
    <link srcID="8417" trgID="8518" rel="P" directed="false" shadow="false" column="290" shadowCol="295" srcRow="1737" trgRow="354" color="EX-yellow-orange" />
    <link srcID="8518" trgID="8904" rel="P" directed="false" shadow="false" column="291" shadowCol="296" srcRow="354" trgRow="1738" color="EX-pure-blue" />
    <link srcID="8518" trgID="8531" rel="P" directed="false" shadow="false" column="292" shadowCol="297" srcRow="354" trgRow="1740" color="EX-dark-yellow-green" />
    <link srcID="10326" trgID="8518" rel="P" directed="false" shadow="false" column="293" shadowCol="298" srcRow="1742" trgRow="354" color="EX-dark-magenta" />
    <link srcID="9787" trgID="8518" rel="P" directed="false" shadow="false" column="294" shadowCol="299" srcRow="1743" trgRow="354" color="EX-dark-green" />
    <link srcID="10366" trgID="10330" rel="P" directed="false" shadow="false" column="295" shadowCol="300" srcRow="356" trgRow="355" color="EX-blue-magenta" />
    <link srcID="10437" trgID="10330" rel="P" directed="false" shadow="false" column="296" shadowCol="301" srcRow="1373" trgRow="355" color="EX-yellow-green" />
    <link srcID="10330" trgID="9321" rel="P" directed="false" shadow="false" column="297" shadowCol="302" srcRow="355" trgRow="1376" color="EX-magenta" />
    <link srcID="10298" trgID="10330" rel="P" directed="false" shadow="false" column="298" shadowCol="303" srcRow="1378" trgRow="355" color="EX-green" />
    <link srcID="9230" trgID="10330" rel="P" directed="false" shadow="false" column="299" shadowCol="304" srcRow="1379" trgRow="355" color="EX-yellow" />
    <link srcID="9658" trgID="10330" rel="P" directed="false" shadow="false" column="300" shadowCol="305" srcRow="1381" trgRow="355" color="EX-purple" />
    <link srcID="9344" trgID="10330" rel="P" directed="false" shadow="false" column="301" shadowCol="306" srcRow="1382" trgRow="355" color="EX-dark-purple" />
    <link srcID="10330" trgID="9346" rel="P" directed="false" shadow="false" column="302" shadowCol="307" srcRow="355" trgRow="1658" color="EX-dark-red" />
    <link srcID="10330" trgID="8617" rel="P" directed="false" shadow="false" column="303" shadowCol="308" srcRow="355" trgRow="1727" color="EX-pale-green" />
    <link srcID="10330" trgID="8629" rel="P" directed="false" shadow="false" column="304" shadowCol="309" srcRow="355" trgRow="1728" color="EX-pale-blue" />
    <link srcID="10253" trgID="10330" rel="P" directed="false" shadow="false" column="305" shadowCol="310" srcRow="1730" trgRow="355" color="EX-dark-tan" />
    <link srcID="10366" trgID="10330" rel="P" directed="false" shadow="true" shadowCol="311" srcRow="356" trgRow="355" color="EX-pale-blue-magenta" />
    <link srcID="10437" trgID="10366" rel="P" directed="false" shadow="false" column="306" shadowCol="312" srcRow="1373" trgRow="356" color="EX-pale-yellow orange" />
    <link srcID="10366" trgID="9321" rel="P" directed="false" shadow="false" column="307" shadowCol="313" srcRow="356" trgRow="1376" color="EX-medium-magenta" />
    <link srcID="10366" trgID="10298" rel="P" directed="false" shadow="false" column="308" shadowCol="314" srcRow="356" trgRow="1378" color="EX-pale-red" />
    <link srcID="9230" trgID="10366" rel="P" directed="false" shadow="false" column="309" shadowCol="315" srcRow="1379" trgRow="356" color="EX-pale-cyan" />
    <link srcID="10366" trgID="9658" rel="P" directed="false" shadow="false" column="310" shadowCol="316" srcRow="356" trgRow="1381" color="EX-pale-yellow-green" />
    <link srcID="10366" trgID="9479" rel="P" directed="false" shadow="false" column="311" shadowCol="317" srcRow="356" trgRow="1383" color="EX-pale-purple" />
    <link srcID="10366" trgID="9346" rel="P" directed="false" shadow="false" column="312" shadowCol="318" srcRow="356" trgRow="1658" color="EX-pale-magenta" />
    <link srcID="10366" trgID="10422" rel="P" directed="false" shadow="false" column="313" shadowCol="319" srcRow="356" trgRow="1726" color="EX-pale-red-orange" />
    <link srcID="10366" trgID="8617" rel="P" directed="false" shadow="false" column="314" shadowCol="320" srcRow="356" trgRow="1727" color="EX-blue" />
    <link srcID="10366" trgID="8629" rel="P" directed="false" shadow="false" column="315" shadowCol="321" srcRow="356" trgRow="1728" color="EX-orange" />
    <link srcID="10366" trgID="10253" rel="P" directed="false" shadow="false" column="316" shadowCol="322" srcRow="356" trgRow="1730" color="EX-dark-cyan" />
    <link srcID="10366" trgID="9232" rel="P" directed="false" shadow="false" column="317" shadowCol="323" srcRow="356" trgRow="1731" color="EX-red" />
    <link srcID="10254" trgID="9321" rel="P" directed="false" shadow="false" column="318" shadowCol="324" srcRow="357" trgRow="1376" color="EX-dark-orange" />
    <link srcID="9230" trgID="10254" rel="P" directed="false" shadow="false" column="319" shadowCol="325" srcRow="1379" trgRow="357" color="EX-dark-gray-purple" />
    <link srcID="9344" trgID="10254" rel="P" directed="false" shadow="false" column="320" shadowCol="326" srcRow="1382" trgRow="357" color="EX-cyan" />
    <link srcID="10254" trgID="9479" rel="P" directed="false" shadow="false" column="321" shadowCol="327" srcRow="357" trgRow="1383" color="EX-yellow-orange" />
    <link srcID="10254" trgID="8617" rel="P" directed="false" shadow="false" column="322" shadowCol="328" srcRow="357" trgRow="1727" color="EX-pure-blue" />
    <link srcID="10254" trgID="10253" rel="P" directed="false" shadow="false" column="323" shadowCol="329" srcRow="357" trgRow="1730" color="EX-dark-yellow-green" />
    <link srcID="8211" trgID="10408" rel="P" directed="false" shadow="false" column="324" shadowCol="330" srcRow="358" trgRow="1683" color="EX-dark-magenta" />
    <link srcID="8887" trgID="10454" rel="P" directed="false" shadow="false" column="325" shadowCol="331" srcRow="676" trgRow="359" color="EX-dark-green" />
    <link srcID="8888" trgID="10454" rel="P" directed="false" shadow="false" column="326" shadowCol="332" srcRow="1401" trgRow="359" color="EX-blue-magenta" />
    <link srcID="10537" trgID="10454" rel="P" directed="false" shadow="false" column="327" shadowCol="333" srcRow="1402" trgRow="359" color="EX-yellow-green" />
    <link srcID="9595" trgID="10454" rel="P" directed="false" shadow="false" column="328" shadowCol="334" srcRow="1403" trgRow="359" color="EX-magenta" />
    <link srcID="9468" trgID="10454" rel="P" directed="false" shadow="false" column="329" shadowCol="335" srcRow="1404" trgRow="359" color="EX-green" />
    <link srcID="8856" trgID="10454" rel="P" directed="false" shadow="false" column="330" shadowCol="336" srcRow="1405" trgRow="359" color="EX-yellow" />
    <link srcID="8442" trgID="10454" rel="P" directed="false" shadow="false" column="331" shadowCol="337" srcRow="1406" trgRow="359" color="EX-purple" />
    <link srcID="10410" trgID="10454" rel="P" directed="false" shadow="false" column="332" shadowCol="338" srcRow="1759" trgRow="359" color="EX-dark-purple" />
    <link srcID="9425" trgID="9210" rel="P" directed="false" shadow="false" column="333" shadowCol="339" srcRow="360" trgRow="1331" color="EX-dark-red" />
    <link srcID="9047" trgID="9425" rel="P" directed="false" shadow="false" column="334" shadowCol="340" srcRow="1398" trgRow="360" color="EX-pale-green" />
    <link srcID="8443" trgID="9210" rel="P" directed="false" shadow="false" column="335" shadowCol="341" srcRow="361" trgRow="1331" color="EX-pale-blue" />
    <link srcID="9047" trgID="8443" rel="P" directed="false" shadow="false" column="336" shadowCol="342" srcRow="1398" trgRow="361" color="EX-dark-tan" />
    <link srcID="9166" trgID="9699" rel="P" directed="false" shadow="false" column="337" shadowCol="343" srcRow="1347" trgRow="362" color="EX-pale-blue-magenta" />
    <link srcID="10325" trgID="9699" rel="P" directed="false" shadow="false" column="338" shadowCol="344" srcRow="1392" trgRow="362" color="EX-pale-yellow orange" />
    <link srcID="9698" trgID="9699" rel="P" directed="false" shadow="false" column="339" shadowCol="345" srcRow="1420" trgRow="362" color="EX-medium-magenta" />
    <link srcID="9699" trgID="9243" rel="P" directed="false" shadow="false" column="340" shadowCol="346" srcRow="362" trgRow="1546" color="EX-pale-red" />
    <link srcID="9703" trgID="9699" rel="P" directed="false" shadow="false" column="341" shadowCol="347" srcRow="1607" trgRow="362" color="EX-pale-cyan" />
    <link srcID="9269" trgID="9699" rel="P" directed="false" shadow="false" column="342" shadowCol="348" srcRow="1672" trgRow="362" color="EX-pale-yellow-green" />
    <link srcID="8238" trgID="9699" rel="P" directed="false" shadow="false" column="343" shadowCol="349" srcRow="1684" trgRow="362" color="EX-pale-purple" />
    <link srcID="9314" trgID="9699" rel="P" directed="false" shadow="false" column="344" shadowCol="350" srcRow="1694" trgRow="362" color="EX-pale-magenta" />
    <link srcID="8416" trgID="9699" rel="P" directed="false" shadow="false" column="345" shadowCol="351" srcRow="1706" trgRow="362" color="EX-pale-red-orange" />
    <link srcID="9313" trgID="9699" rel="P" directed="false" shadow="false" column="346" shadowCol="352" srcRow="1765" trgRow="362" color="EX-blue" />
    <link srcID="9183" trgID="9832" rel="P" directed="false" shadow="false" column="347" shadowCol="353" srcRow="1427" trgRow="363" color="EX-orange" />
    <link srcID="10169" trgID="9832" rel="P" directed="false" shadow="false" column="348" shadowCol="354" srcRow="1516" trgRow="363" color="EX-dark-cyan" />
    <link srcID="8616" trgID="9128" rel="P" directed="false" shadow="false" column="349" shadowCol="355" srcRow="1642" trgRow="364" color="EX-red" />
    <link srcID="9128" trgID="10422" rel="P" directed="false" shadow="false" column="350" shadowCol="356" srcRow="364" trgRow="1726" color="EX-dark-orange" />
    <link srcID="8617" trgID="9128" rel="P" directed="false" shadow="false" column="351" shadowCol="357" srcRow="1727" trgRow="364" color="EX-dark-gray-purple" />
    <link srcID="8584" trgID="9128" rel="P" directed="false" shadow="false" column="352" shadowCol="358" srcRow="1755" trgRow="364" color="EX-cyan" />
    <link srcID="10273" trgID="10583" rel="P" directed="false" shadow="false" column="353" shadowCol="359" srcRow="1568" trgRow="365" color="EX-yellow-orange" />
    <link srcID="9807" trgID="9866" rel="P" directed="false" shadow="false" column="354" shadowCol="360" srcRow="1787" trgRow="366" color="EX-pure-blue" />
    <link srcID="10555" trgID="9513" rel="P" directed="false" shadow="false" column="355" shadowCol="361" srcRow="808" trgRow="367" color="EX-dark-yellow-green" />
    <link srcID="8637" trgID="8648" rel="P" directed="false" shadow="false" column="356" shadowCol="362" srcRow="1451" trgRow="368" color="EX-dark-magenta" />
    <link srcID="9237" trgID="8648" rel="P" directed="false" shadow="false" column="357" shadowCol="363" srcRow="1452" trgRow="368" color="EX-dark-green" />
    <link srcID="8533" trgID="8648" rel="P" directed="false" shadow="false" column="358" shadowCol="364" srcRow="1790" trgRow="368" color="EX-blue-magenta" />
    <link srcID="9616" trgID="8394" rel="P" directed="false" shadow="false" column="359" shadowCol="365" srcRow="369" trgRow="436" color="EX-yellow-green" />
    <link srcID="9616" trgID="8957" rel="P" directed="false" shadow="false" column="360" shadowCol="366" srcRow="369" trgRow="1360" color="EX-magenta" />
    <link srcID="9616" trgID="8504" rel="P" directed="false" shadow="false" column="361" shadowCol="367" srcRow="369" trgRow="1363" color="EX-green" />
    <link srcID="9616" trgID="9687" rel="P" directed="false" shadow="false" column="362" shadowCol="368" srcRow="369" trgRow="1367" color="EX-yellow" />
    <link srcID="9616" trgID="8451" rel="P" directed="false" shadow="false" column="363" shadowCol="369" srcRow="369" trgRow="1448" color="EX-purple" />
    <link srcID="9616" trgID="10169" rel="P" directed="false" shadow="false" column="364" shadowCol="370" srcRow="369" trgRow="1516" color="EX-dark-purple" />
    <link srcID="9616" trgID="10380" rel="P" directed="false" shadow="false" column="365" shadowCol="371" srcRow="369" trgRow="1561" color="EX-dark-red" />
    <link srcID="9616" trgID="8940" rel="P" directed="false" shadow="false" column="366" shadowCol="372" srcRow="369" trgRow="1598" color="EX-pale-green" />
    <link srcID="10573" trgID="9616" rel="P" directed="false" shadow="false" column="367" shadowCol="373" srcRow="1798" trgRow="369" color="EX-pale-blue" />
    <link srcID="8253" trgID="8431" rel="P" directed="false" shadow="false" column="368" shadowCol="374" srcRow="809" trgRow="370" color="EX-dark-tan" />
    <link srcID="9546" trgID="9195" rel="P" directed="false" shadow="true" shadowCol="375" srcRow="35" trgRow="371" color="EX-pale-blue-magenta" />
    <link srcID="9586" trgID="9195" rel="P" directed="false" shadow="false" column="369" shadowCol="376" srcRow="811" trgRow="371" color="EX-pale-yellow orange" />
    <link srcID="8756" trgID="9547" rel="P" directed="false" shadow="false" column="370" shadowCol="377" srcRow="1462" trgRow="372" color="EX-medium-magenta" />
    <link srcID="9333" trgID="10289" rel="P" directed="false" shadow="true" shadowCol="378" srcRow="373" trgRow="39" color="EX-pale-red" />
    <link srcID="9333" trgID="10224" rel="P" directed="false" shadow="false" column="371" shadowCol="379" srcRow="373" trgRow="374" color="EX-pale-cyan" />
    <link srcID="8782" trgID="9333" rel="P" directed="false" shadow="false" column="372" shadowCol="380" srcRow="375" trgRow="373" color="EX-pale-yellow-green" />
    <link srcID="9331" trgID="9333" rel="P" directed="false" shadow="false" column="373" shadowCol="381" srcRow="376" trgRow="373" color="EX-pale-purple" />
    <link srcID="9333" trgID="9069" rel="P" directed="false" shadow="false" column="374" shadowCol="382" srcRow="373" trgRow="439" color="EX-pale-magenta" />
    <link srcID="9333" trgID="9467" rel="P" directed="false" shadow="false" column="375" shadowCol="383" srcRow="373" trgRow="440" color="EX-pale-red-orange" />
    <link srcID="8731" trgID="9333" rel="P" directed="false" shadow="false" column="376" shadowCol="384" srcRow="732" trgRow="373" color="EX-blue" />
    <link srcID="8761" trgID="9333" rel="P" directed="false" shadow="false" column="377" shadowCol="385" srcRow="813" trgRow="373" color="EX-orange" />
    <link srcID="9333" trgID="9966" rel="P" directed="false" shadow="false" column="378" shadowCol="386" srcRow="373" trgRow="1479" color="EX-dark-cyan" />
    <link srcID="9333" trgID="10290" rel="P" directed="false" shadow="false" column="379" shadowCol="387" srcRow="373" trgRow="1480" color="EX-red" />
    <link srcID="9333" trgID="8463" rel="P" directed="false" shadow="false" column="380" shadowCol="388" srcRow="373" trgRow="1481" color="EX-dark-orange" />
    <link srcID="10289" trgID="10224" rel="P" directed="false" shadow="true" shadowCol="389" srcRow="39" trgRow="374" color="EX-dark-gray-purple" />
    <link srcID="9333" trgID="10224" rel="P" directed="false" shadow="true" shadowCol="390" srcRow="373" trgRow="374" color="EX-cyan" />
    <link srcID="8782" trgID="10224" rel="P" directed="false" shadow="false" column="381" shadowCol="391" srcRow="375" trgRow="374" color="EX-yellow-orange" />
    <link srcID="9331" trgID="10224" rel="P" directed="false" shadow="false" column="382" shadowCol="392" srcRow="376" trgRow="374" color="EX-pure-blue" />
    <link srcID="9069" trgID="10224" rel="P" directed="false" shadow="false" column="383" shadowCol="393" srcRow="439" trgRow="374" color="EX-dark-yellow-green" />
    <link srcID="9467" trgID="10224" rel="P" directed="false" shadow="false" column="384" shadowCol="394" srcRow="440" trgRow="374" color="EX-dark-magenta" />
    <link srcID="9966" trgID="10224" rel="P" directed="false" shadow="false" column="385" shadowCol="395" srcRow="1479" trgRow="374" color="EX-dark-green" />
    <link srcID="10290" trgID="10224" rel="P" directed="false" shadow="false" column="386" shadowCol="396" srcRow="1480" trgRow="374" color="EX-blue-magenta" />
    <link srcID="8463" trgID="10224" rel="P" directed="false" shadow="false" column="387" shadowCol="397" srcRow="1481" trgRow="374" color="EX-yellow-green" />
    <link srcID="8782" trgID="9333" rel="P" directed="false" shadow="true" shadowCol="398" srcRow="375" trgRow="373" color="EX-magenta" />
    <link srcID="8782" trgID="10224" rel="P" directed="false" shadow="true" shadowCol="399" srcRow="375" trgRow="374" color="EX-green" />
    <link srcID="8782" trgID="9966" rel="P" directed="false" shadow="false" column="388" shadowCol="400" srcRow="375" trgRow="1479" color="EX-yellow" />
    <link srcID="8782" trgID="10290" rel="P" directed="false" shadow="false" column="389" shadowCol="401" srcRow="375" trgRow="1480" color="EX-purple" />
    <link srcID="8782" trgID="8463" rel="P" directed="false" shadow="false" column="390" shadowCol="402" srcRow="375" trgRow="1481" color="EX-dark-purple" />
    <link srcID="9331" trgID="9333" rel="P" directed="false" shadow="true" shadowCol="403" srcRow="376" trgRow="373" color="EX-dark-red" />
    <link srcID="9331" trgID="10224" rel="P" directed="false" shadow="true" shadowCol="404" srcRow="376" trgRow="374" color="EX-pale-green" />
    <link srcID="9331" trgID="9966" rel="P" directed="false" shadow="false" column="391" shadowCol="405" srcRow="376" trgRow="1479" color="EX-pale-blue" />
    <link srcID="9331" trgID="10290" rel="P" directed="false" shadow="false" column="392" shadowCol="406" srcRow="376" trgRow="1480" color="EX-dark-tan" />
    <link srcID="9331" trgID="8463" rel="P" directed="false" shadow="false" column="393" shadowCol="407" srcRow="376" trgRow="1481" color="EX-pale-blue-magenta" />
    <link srcID="10264" trgID="9029" rel="P" directed="false" shadow="false" column="394" shadowCol="408" srcRow="377" trgRow="1487" color="EX-pale-yellow orange" />
    <link srcID="8932" trgID="8591" rel="P" directed="false" shadow="true" shadowCol="409" srcRow="42" trgRow="378" color="EX-medium-magenta" />
    <link srcID="8595" trgID="8591" rel="P" directed="false" shadow="false" column="395" shadowCol="410" srcRow="379" trgRow="378" color="EX-pale-red" />
    <link srcID="8592" trgID="8591" rel="P" directed="false" shadow="false" column="396" shadowCol="411" srcRow="678" trgRow="378" color="EX-pale-cyan" />
    <link srcID="10586" trgID="8591" rel="P" directed="false" shadow="false" column="397" shadowCol="412" srcRow="1493" trgRow="378" color="EX-pale-yellow-green" />
    <link srcID="9960" trgID="8591" rel="P" directed="false" shadow="false" column="398" shadowCol="413" srcRow="1494" trgRow="378" color="EX-pale-purple" />
    <link srcID="9462" trgID="8591" rel="P" directed="false" shadow="false" column="399" shadowCol="414" srcRow="1495" trgRow="378" color="EX-pale-magenta" />
    <link srcID="8595" trgID="8591" rel="P" directed="false" shadow="true" shadowCol="415" srcRow="379" trgRow="378" color="EX-pale-red-orange" />
    <link srcID="10586" trgID="8595" rel="P" directed="false" shadow="false" column="400" shadowCol="416" srcRow="1493" trgRow="379" color="EX-blue" />
    <link srcID="9960" trgID="8595" rel="P" directed="false" shadow="false" column="401" shadowCol="417" srcRow="1494" trgRow="379" color="EX-orange" />
    <link srcID="9462" trgID="8595" rel="P" directed="false" shadow="false" column="402" shadowCol="418" srcRow="1495" trgRow="379" color="EX-dark-cyan" />
    <link srcID="9791" trgID="8592" rel="P" directed="false" shadow="false" column="403" shadowCol="419" srcRow="380" trgRow="678" color="EX-red" />
    <link srcID="8635" trgID="9182" rel="P" directed="false" shadow="false" column="404" shadowCol="420" srcRow="1513" trgRow="381" color="EX-dark-orange" />
    <link srcID="9181" trgID="9182" rel="P" directed="false" shadow="false" column="405" shadowCol="421" srcRow="1514" trgRow="381" color="EX-dark-gray-purple" />
    <link srcID="9831" trgID="10380" rel="P" directed="false" shadow="false" column="406" shadowCol="422" srcRow="382" trgRow="1561" color="EX-cyan" />
    <link srcID="9831" trgID="8793" rel="P" directed="false" shadow="false" column="407" shadowCol="423" srcRow="382" trgRow="1812" color="EX-yellow-orange" />
    <link srcID="10307" trgID="8866" rel="P" directed="false" shadow="false" column="408" shadowCol="424" srcRow="1517" trgRow="383" color="EX-pure-blue" />
    <link srcID="9551" trgID="8866" rel="P" directed="false" shadow="false" column="409" shadowCol="425" srcRow="1529" trgRow="383" color="EX-dark-yellow-green" />
    <link srcID="10554" trgID="9183" rel="P" directed="false" shadow="false" column="410" shadowCol="426" srcRow="384" trgRow="1427" color="EX-dark-magenta" />
    <link srcID="10554" trgID="9393" rel="P" directed="false" shadow="false" column="411" shadowCol="427" srcRow="384" trgRow="1816" color="EX-dark-green" />
    <link srcID="9449" trgID="10115" rel="P" directed="false" shadow="false" column="412" shadowCol="428" srcRow="735" trgRow="385" color="EX-blue-magenta" />
    <link srcID="9291" trgID="10389" rel="P" directed="false" shadow="false" column="413" shadowCol="429" srcRow="681" trgRow="386" color="EX-yellow-green" />
    <link srcID="10373" trgID="9158" rel="P" directed="false" shadow="false" column="414" shadowCol="430" srcRow="1820" trgRow="387" color="EX-magenta" />
    <link srcID="9930" trgID="9522" rel="P" directed="false" shadow="false" column="415" shadowCol="431" srcRow="388" trgRow="1535" color="EX-green" />
    <link srcID="8722" trgID="8602" rel="P" directed="false" shadow="false" column="416" shadowCol="432" srcRow="390" trgRow="389" color="EX-yellow" />
    <link srcID="8722" trgID="8602" rel="P" directed="false" shadow="true" shadowCol="433" srcRow="390" trgRow="389" color="EX-purple" />
    <link srcID="9387" trgID="8818" rel="P" directed="false" shadow="false" column="417" shadowCol="434" srcRow="737" trgRow="391" color="EX-dark-purple" />
    <link srcID="8436" trgID="8818" rel="P" directed="false" shadow="false" column="418" shadowCol="435" srcRow="816" trgRow="391" color="EX-dark-red" />
    <link srcID="9387" trgID="9146" rel="P" directed="false" shadow="false" column="419" shadowCol="436" srcRow="737" trgRow="392" color="EX-pale-green" />
    <link srcID="8436" trgID="9146" rel="P" directed="false" shadow="false" column="420" shadowCol="437" srcRow="816" trgRow="392" color="EX-pale-blue" />
    <link srcID="10036" trgID="8561" rel="P" directed="false" shadow="false" column="421" shadowCol="438" srcRow="424" trgRow="393" color="EX-dark-tan" />
    <link srcID="8561" trgID="9813" rel="P" directed="false" shadow="false" column="422" shadowCol="439" srcRow="393" trgRow="428" color="EX-pale-blue-magenta" />
    <link srcID="8883" trgID="8561" rel="P" directed="false" shadow="false" column="423" shadowCol="440" srcRow="443" trgRow="393" color="EX-pale-yellow orange" />
    <link srcID="10332" trgID="8561" rel="P" directed="false" shadow="false" column="424" shadowCol="441" srcRow="1375" trgRow="393" color="EX-medium-magenta" />
    <link srcID="8561" trgID="9321" rel="P" directed="false" shadow="false" column="425" shadowCol="442" srcRow="393" trgRow="1376" color="EX-pale-red" />
    <link srcID="8561" trgID="8566" rel="P" directed="false" shadow="false" column="426" shadowCol="443" srcRow="393" trgRow="1544" color="EX-pale-cyan" />
    <link srcID="8561" trgID="9247" rel="P" directed="false" shadow="false" column="427" shadowCol="444" srcRow="393" trgRow="1635" color="EX-pale-yellow-green" />
    <link srcID="8616" trgID="8561" rel="P" directed="false" shadow="false" column="428" shadowCol="445" srcRow="1642" trgRow="393" color="EX-pale-purple" />
    <link srcID="8561" trgID="9346" rel="P" directed="false" shadow="false" column="429" shadowCol="446" srcRow="393" trgRow="1658" color="EX-pale-magenta" />
    <link srcID="8561" trgID="10422" rel="P" directed="false" shadow="false" column="430" shadowCol="447" srcRow="393" trgRow="1726" color="EX-pale-red-orange" />
    <link srcID="8561" trgID="8617" rel="P" directed="false" shadow="false" column="431" shadowCol="448" srcRow="393" trgRow="1727" color="EX-blue" />
    <link srcID="8561" trgID="8629" rel="P" directed="false" shadow="false" column="432" shadowCol="449" srcRow="393" trgRow="1728" color="EX-orange" />
    <link srcID="9232" trgID="8561" rel="P" directed="false" shadow="false" column="433" shadowCol="450" srcRow="1731" trgRow="393" color="EX-dark-cyan" />
    <link srcID="8561" trgID="9774" rel="P" directed="false" shadow="false" column="434" shadowCol="451" srcRow="393" trgRow="1733" color="EX-red" />
    <link srcID="10442" trgID="8561" rel="P" directed="false" shadow="false" column="435" shadowCol="452" srcRow="1735" trgRow="393" color="EX-dark-orange" />
    <link srcID="8417" trgID="8561" rel="P" directed="false" shadow="false" column="436" shadowCol="453" srcRow="1737" trgRow="393" color="EX-dark-gray-purple" />
    <link srcID="8561" trgID="8904" rel="P" directed="false" shadow="false" column="437" shadowCol="454" srcRow="393" trgRow="1738" color="EX-cyan" />
    <link srcID="8561" trgID="9775" rel="P" directed="false" shadow="false" column="438" shadowCol="455" srcRow="393" trgRow="1739" color="EX-yellow-orange" />
    <link srcID="10201" trgID="8561" rel="P" directed="false" shadow="false" column="439" shadowCol="456" srcRow="1741" trgRow="393" color="EX-pure-blue" />
    <link srcID="10326" trgID="8561" rel="P" directed="false" shadow="false" column="440" shadowCol="457" srcRow="1742" trgRow="393" color="EX-dark-yellow-green" />
    <link srcID="9693" trgID="8561" rel="P" directed="false" shadow="false" column="441" shadowCol="458" srcRow="1744" trgRow="393" color="EX-dark-magenta" />
    <link srcID="8584" trgID="8561" rel="P" directed="false" shadow="false" column="442" shadowCol="459" srcRow="1755" trgRow="393" color="EX-dark-green" />
    <link srcID="10299" trgID="8561" rel="P" directed="false" shadow="false" column="443" shadowCol="460" srcRow="1756" trgRow="393" color="EX-blue-magenta" />
    <link srcID="8598" trgID="8561" rel="P" directed="false" shadow="false" column="444" shadowCol="461" srcRow="1757" trgRow="393" color="EX-yellow-green" />
    <link srcID="10348" trgID="9006" rel="P" directed="false" shadow="true" shadowCol="462" srcRow="70" trgRow="394" color="EX-magenta" />
    <link srcID="8931" trgID="9921" rel="P" directed="false" shadow="true" shadowCol="463" srcRow="395" trgRow="71" color="EX-green" />
    <link srcID="8931" trgID="8804" rel="P" directed="false" shadow="false" column="445" shadowCol="464" srcRow="395" trgRow="818" color="EX-yellow" />
    <link srcID="8931" trgID="10111" rel="P" directed="false" shadow="false" column="446" shadowCol="465" srcRow="395" trgRow="819" color="EX-purple" />
    <link srcID="8976" trgID="8499" rel="P" directed="false" shadow="false" column="447" shadowCol="466" srcRow="396" trgRow="741" color="EX-dark-purple" />
    <link srcID="9578" trgID="8361" rel="P" directed="false" shadow="false" column="448" shadowCol="467" srcRow="545" trgRow="397" color="EX-dark-red" />
    <link srcID="9225" trgID="8361" rel="P" directed="false" shadow="false" column="449" shadowCol="468" srcRow="1552" trgRow="397" color="EX-pale-green" />
    <link srcID="10155" trgID="8361" rel="P" directed="false" shadow="false" column="450" shadowCol="469" srcRow="1555" trgRow="397" color="EX-pale-blue" />
    <link srcID="8361" trgID="9783" rel="P" directed="false" shadow="false" column="451" shadowCol="470" srcRow="397" trgRow="1557" color="EX-dark-tan" />
    <link srcID="8804" trgID="9838" rel="P" directed="false" shadow="false" column="452" shadowCol="471" srcRow="818" trgRow="398" color="EX-pale-blue-magenta" />
    <link srcID="10271" trgID="9359" rel="P" directed="false" shadow="true" shadowCol="472" srcRow="121" trgRow="399" color="EX-pale-yellow orange" />
    <link srcID="10423" trgID="9152" rel="P" directed="false" shadow="true" shadowCol="473" srcRow="400" trgRow="142" color="EX-medium-magenta" />
    <link srcID="10421" trgID="9315" rel="P" directed="false" shadow="true" shadowCol="474" srcRow="401" trgRow="353" color="EX-pale-red" />
    <link srcID="8518" trgID="10421" rel="P" directed="false" shadow="true" shadowCol="475" srcRow="354" trgRow="401" color="EX-pale-cyan" />
    <link srcID="8517" trgID="10421" rel="P" directed="false" shadow="false" column="453" shadowCol="476" srcRow="421" trgRow="401" color="EX-pale-yellow-green" />
    <link srcID="8530" trgID="10421" rel="P" directed="false" shadow="false" column="454" shadowCol="477" srcRow="422" trgRow="401" color="EX-pale-purple" />
    <link srcID="9801" trgID="10421" rel="P" directed="false" shadow="false" column="455" shadowCol="478" srcRow="423" trgRow="401" color="EX-pale-magenta" />
    <link srcID="10036" trgID="10421" rel="P" directed="false" shadow="false" column="456" shadowCol="479" srcRow="424" trgRow="401" color="EX-pale-red-orange" />
    <link srcID="10421" trgID="10438" rel="P" directed="false" shadow="false" column="457" shadowCol="480" srcRow="401" trgRow="425" color="EX-blue" />
    <link srcID="10421" trgID="9668" rel="P" directed="false" shadow="false" column="458" shadowCol="481" srcRow="401" trgRow="429" color="EX-orange" />
    <link srcID="10421" trgID="10013" rel="P" directed="false" shadow="false" column="459" shadowCol="482" srcRow="401" trgRow="430" color="EX-dark-cyan" />
    <link srcID="8883" trgID="10421" rel="P" directed="false" shadow="false" column="460" shadowCol="483" srcRow="443" trgRow="401" color="EX-red" />
    <link srcID="9053" trgID="10421" rel="P" directed="false" shadow="false" column="461" shadowCol="484" srcRow="1330" trgRow="401" color="EX-dark-orange" />
    <link srcID="9231" trgID="10421" rel="P" directed="false" shadow="false" column="462" shadowCol="485" srcRow="1374" trgRow="401" color="EX-dark-gray-purple" />
    <link srcID="10332" trgID="10421" rel="P" directed="false" shadow="false" column="463" shadowCol="486" srcRow="1375" trgRow="401" color="EX-cyan" />
    <link srcID="9320" trgID="10421" rel="P" directed="false" shadow="false" column="464" shadowCol="487" srcRow="1377" trgRow="401" color="EX-yellow-orange" />
    <link srcID="10421" trgID="9202" rel="P" directed="false" shadow="false" column="465" shadowCol="488" srcRow="401" trgRow="1380" color="EX-pure-blue" />
    <link srcID="10421" trgID="8564" rel="P" directed="false" shadow="false" column="466" shadowCol="489" srcRow="401" trgRow="1596" color="EX-dark-yellow-green" />
    <link srcID="9989" trgID="10421" rel="P" directed="false" shadow="false" column="467" shadowCol="490" srcRow="1597" trgRow="401" color="EX-dark-magenta" />
    <link srcID="9247" trgID="10421" rel="P" directed="false" shadow="false" column="468" shadowCol="491" srcRow="1635" trgRow="401" color="EX-dark-green" />
    <link srcID="10288" trgID="10421" rel="P" directed="false" shadow="false" column="469" shadowCol="492" srcRow="1636" trgRow="401" color="EX-blue-magenta" />
    <link srcID="10421" trgID="8563" rel="P" directed="false" shadow="false" column="470" shadowCol="493" srcRow="401" trgRow="1725" color="EX-yellow-green" />
    <link srcID="10421" trgID="10422" rel="P" directed="false" shadow="false" column="471" shadowCol="494" srcRow="401" trgRow="1726" color="EX-magenta" />
    <link srcID="9690" trgID="10421" rel="P" directed="false" shadow="false" column="472" shadowCol="495" srcRow="1729" trgRow="401" color="EX-green" />
    <link srcID="10428" trgID="10421" rel="P" directed="false" shadow="false" column="473" shadowCol="496" srcRow="1732" trgRow="401" color="EX-yellow" />
    <link srcID="10421" trgID="9051" rel="P" directed="false" shadow="false" column="474" shadowCol="497" srcRow="401" trgRow="1734" color="EX-purple" />
    <link srcID="10421" trgID="9726" rel="P" directed="false" shadow="false" column="475" shadowCol="498" srcRow="401" trgRow="1736" color="EX-dark-purple" />
    <link srcID="8417" trgID="10421" rel="P" directed="false" shadow="false" column="476" shadowCol="499" srcRow="1737" trgRow="401" color="EX-dark-red" />
    <link srcID="10421" trgID="8904" rel="P" directed="false" shadow="false" column="477" shadowCol="500" srcRow="401" trgRow="1738" color="EX-pale-green" />
    <link srcID="10421" trgID="8531" rel="P" directed="false" shadow="false" column="478" shadowCol="501" srcRow="401" trgRow="1740" color="EX-pale-blue" />
    <link srcID="10326" trgID="10421" rel="P" directed="false" shadow="false" column="479" shadowCol="502" srcRow="1742" trgRow="401" color="EX-dark-tan" />
    <link srcID="9787" trgID="10421" rel="P" directed="false" shadow="false" column="480" shadowCol="503" srcRow="1743" trgRow="401" color="EX-pale-blue-magenta" />
    <link srcID="9959" trgID="8823" rel="P" directed="false" shadow="false" column="481" shadowCol="504" srcRow="438" trgRow="402" color="EX-pale-yellow orange" />
    <link srcID="9938" trgID="8823" rel="P" directed="false" shadow="false" column="482" shadowCol="505" srcRow="691" trgRow="402" color="EX-medium-magenta" />
    <link srcID="9681" trgID="8823" rel="P" directed="false" shadow="false" column="483" shadowCol="506" srcRow="1612" trgRow="402" color="EX-pale-red" />
    <link srcID="8432" trgID="8823" rel="P" directed="false" shadow="false" column="484" shadowCol="507" srcRow="1803" trgRow="402" color="EX-pale-cyan" />
    <link srcID="9039" trgID="10496" rel="P" directed="false" shadow="false" column="485" shadowCol="508" srcRow="403" trgRow="446" color="EX-pale-yellow-green" />
    <link srcID="8804" trgID="9039" rel="P" directed="false" shadow="false" column="486" shadowCol="509" srcRow="818" trgRow="403" color="EX-pale-purple" />
    <link srcID="10032" trgID="9929" rel="P" directed="false" shadow="false" column="487" shadowCol="510" srcRow="1619" trgRow="404" color="EX-pale-magenta" />
    <link srcID="10030" trgID="9929" rel="P" directed="false" shadow="false" column="488" shadowCol="511" srcRow="1620" trgRow="404" color="EX-pale-red-orange" />
    <link srcID="8358" trgID="8615" rel="P" directed="false" shadow="false" column="489" shadowCol="512" srcRow="405" trgRow="1833" color="EX-blue" />
    <link srcID="9225" trgID="9784" rel="P" directed="false" shadow="false" column="490" shadowCol="513" srcRow="1552" trgRow="406" color="EX-orange" />
    <link srcID="10155" trgID="9784" rel="P" directed="false" shadow="false" column="491" shadowCol="514" srcRow="1555" trgRow="406" color="EX-dark-cyan" />
    <link srcID="9784" trgID="9783" rel="P" directed="false" shadow="false" column="492" shadowCol="515" srcRow="406" trgRow="1557" color="EX-red" />
    <link srcID="9211" trgID="9045" rel="P" directed="false" shadow="false" column="493" shadowCol="516" srcRow="1357" trgRow="407" color="EX-dark-orange" />
    <link srcID="9045" trgID="8927" rel="P" directed="false" shadow="false" column="494" shadowCol="517" srcRow="407" trgRow="1795" color="EX-dark-gray-purple" />
    <link srcID="8795" trgID="10584" rel="P" directed="false" shadow="false" column="495" shadowCol="518" srcRow="408" trgRow="823" color="EX-cyan" />
    <link srcID="8899" trgID="8997" rel="P" directed="false" shadow="false" column="496" shadowCol="519" srcRow="409" trgRow="753" color="EX-yellow-orange" />
    <link srcID="9883" trgID="10527" rel="P" directed="false" shadow="false" column="497" shadowCol="520" srcRow="410" trgRow="824" color="EX-pure-blue" />
    <link srcID="9819" trgID="9355" rel="P" directed="false" shadow="false" column="498" shadowCol="521" srcRow="825" trgRow="411" color="EX-dark-yellow-green" />
    <link srcID="9349" trgID="9347" rel="P" directed="false" shadow="false" column="499" shadowCol="522" srcRow="826" trgRow="412" color="EX-dark-magenta" />
    <link srcID="10089" trgID="9224" rel="P" directed="false" shadow="false" column="500" shadowCol="523" srcRow="413" trgRow="1418" color="EX-dark-green" />
    <link srcID="9111" trgID="9528" rel="P" directed="false" shadow="false" column="501" shadowCol="524" srcRow="695" trgRow="414" color="EX-blue-magenta" />
    <link srcID="8458" trgID="8336" rel="P" directed="false" shadow="false" column="502" shadowCol="525" srcRow="1359" trgRow="415" color="EX-yellow-green" />
    <link srcID="8557" trgID="8336" rel="P" directed="false" shadow="false" column="503" shadowCol="526" srcRow="1408" trgRow="415" color="EX-magenta" />
    <link srcID="8333" trgID="8336" rel="P" directed="false" shadow="false" column="504" shadowCol="527" srcRow="1410" trgRow="415" color="EX-green" />
    <link srcID="9327" trgID="9186" rel="P" directed="false" shadow="false" column="505" shadowCol="528" srcRow="1337" trgRow="416" color="EX-yellow" />
    <link srcID="10370" trgID="9186" rel="P" directed="false" shadow="false" column="506" shadowCol="529" srcRow="1338" trgRow="416" color="EX-purple" />
    <link srcID="9309" trgID="9186" rel="P" directed="false" shadow="false" column="507" shadowCol="530" srcRow="1339" trgRow="416" color="EX-dark-purple" />
    <link srcID="9308" trgID="9186" rel="P" directed="false" shadow="false" column="508" shadowCol="531" srcRow="1340" trgRow="416" color="EX-dark-red" />
    <link srcID="9186" trgID="10405" rel="P" directed="false" shadow="false" column="509" shadowCol="532" srcRow="416" trgRow="1342" color="EX-pale-green" />
    <link srcID="8593" trgID="9186" rel="P" directed="false" shadow="false" column="510" shadowCol="533" srcRow="1343" trgRow="416" color="EX-pale-blue" />
    <link srcID="8694" trgID="9186" rel="P" directed="false" shadow="false" column="511" shadowCol="534" srcRow="1345" trgRow="416" color="EX-dark-tan" />
    <link srcID="8565" trgID="9186" rel="P" directed="false" shadow="false" column="512" shadowCol="535" srcRow="1346" trgRow="416" color="EX-pale-blue-magenta" />
    <link srcID="9166" trgID="9186" rel="P" directed="false" shadow="false" column="513" shadowCol="536" srcRow="1347" trgRow="416" color="EX-pale-yellow orange" />
    <link srcID="8594" trgID="9186" rel="P" directed="false" shadow="false" column="514" shadowCol="537" srcRow="1351" trgRow="416" color="EX-medium-magenta" />
    <link srcID="9211" trgID="9186" rel="P" directed="false" shadow="false" column="515" shadowCol="538" srcRow="1357" trgRow="416" color="EX-pale-red" />
    <link srcID="9186" trgID="9251" rel="P" directed="false" shadow="false" column="516" shadowCol="539" srcRow="416" trgRow="1386" color="EX-pale-cyan" />
    <link srcID="9228" trgID="9186" rel="P" directed="false" shadow="false" column="517" shadowCol="540" srcRow="1387" trgRow="416" color="EX-pale-yellow-green" />
    <link srcID="10358" trgID="9186" rel="P" directed="false" shadow="false" column="518" shadowCol="541" srcRow="1388" trgRow="416" color="EX-pale-purple" />
    <link srcID="9186" trgID="9214" rel="P" directed="false" shadow="false" column="519" shadowCol="542" srcRow="416" trgRow="1389" color="EX-pale-magenta" />
    <link srcID="10325" trgID="9186" rel="P" directed="false" shadow="false" column="520" shadowCol="543" srcRow="1392" trgRow="416" color="EX-pale-red-orange" />
    <link srcID="9186" trgID="9246" rel="P" directed="false" shadow="false" column="521" shadowCol="544" srcRow="416" trgRow="1393" color="EX-blue" />
    <link srcID="9191" trgID="9186" rel="P" directed="false" shadow="false" column="522" shadowCol="545" srcRow="1407" trgRow="416" color="EX-orange" />
    <link srcID="9348" trgID="9186" rel="P" directed="false" shadow="false" column="523" shadowCol="546" srcRow="1409" trgRow="416" color="EX-dark-cyan" />
    <link srcID="9186" trgID="9224" rel="P" directed="false" shadow="false" column="524" shadowCol="547" srcRow="416" trgRow="1418" color="EX-red" />
    <link srcID="9698" trgID="9186" rel="P" directed="false" shadow="false" column="525" shadowCol="548" srcRow="1420" trgRow="416" color="EX-dark-orange" />
    <link srcID="10484" trgID="9186" rel="P" directed="false" shadow="false" column="526" shadowCol="549" srcRow="1421" trgRow="416" color="EX-dark-gray-purple" />
    <link srcID="9186" trgID="9188" rel="P" directed="false" shadow="false" column="527" shadowCol="550" srcRow="416" trgRow="1422" color="EX-cyan" />
    <link srcID="8247" trgID="9186" rel="P" directed="false" shadow="false" column="528" shadowCol="551" srcRow="1423" trgRow="416" color="EX-yellow-orange" />
    <link srcID="9218" trgID="9186" rel="P" directed="false" shadow="false" column="529" shadowCol="552" srcRow="1431" trgRow="416" color="EX-pure-blue" />
    <link srcID="10449" trgID="9186" rel="P" directed="false" shadow="false" column="530" shadowCol="553" srcRow="1434" trgRow="416" color="EX-dark-yellow-green" />
    <link srcID="9186" trgID="8544" rel="P" directed="false" shadow="false" column="531" shadowCol="554" srcRow="416" trgRow="1436" color="EX-dark-magenta" />
    <link srcID="8576" trgID="9186" rel="P" directed="false" shadow="false" column="532" shadowCol="555" srcRow="1483" trgRow="416" color="EX-dark-green" />
    <link srcID="9186" trgID="10481" rel="P" directed="false" shadow="false" column="533" shadowCol="556" srcRow="416" trgRow="1505" color="EX-blue-magenta" />
    <link srcID="9186" trgID="9243" rel="P" directed="false" shadow="false" column="534" shadowCol="557" srcRow="416" trgRow="1546" color="EX-yellow-green" />
    <link srcID="9186" trgID="8236" rel="P" directed="false" shadow="false" column="535" shadowCol="558" srcRow="416" trgRow="1554" color="EX-magenta" />
    <link srcID="10401" trgID="9186" rel="P" directed="false" shadow="false" column="536" shadowCol="559" srcRow="1643" trgRow="416" color="EX-green" />
    <link srcID="10327" trgID="9186" rel="P" directed="false" shadow="false" column="537" shadowCol="560" srcRow="1650" trgRow="416" color="EX-yellow" />
    <link srcID="9186" trgID="9817" rel="P" directed="false" shadow="false" column="538" shadowCol="561" srcRow="416" trgRow="1656" color="EX-purple" />
    <link srcID="9329" trgID="9186" rel="P" directed="false" shadow="false" column="539" shadowCol="562" srcRow="1673" trgRow="416" color="EX-dark-purple" />
    <link srcID="9272" trgID="9186" rel="P" directed="false" shadow="false" column="540" shadowCol="563" srcRow="1674" trgRow="416" color="EX-dark-red" />
    <link srcID="9186" trgID="10357" rel="P" directed="false" shadow="false" column="541" shadowCol="564" srcRow="416" trgRow="1676" color="EX-pale-green" />
    <link srcID="8250" trgID="9186" rel="P" directed="false" shadow="false" column="542" shadowCol="565" srcRow="1677" trgRow="416" color="EX-pale-blue" />
    <link srcID="10424" trgID="9186" rel="P" directed="false" shadow="false" column="543" shadowCol="566" srcRow="1678" trgRow="416" color="EX-dark-tan" />
    <link srcID="9186" trgID="9106" rel="P" directed="false" shadow="false" column="544" shadowCol="567" srcRow="416" trgRow="1679" color="EX-pale-blue-magenta" />
    <link srcID="9186" trgID="9273" rel="P" directed="false" shadow="false" column="545" shadowCol="568" srcRow="416" trgRow="1680" color="EX-pale-yellow orange" />
    <link srcID="9186" trgID="10408" rel="P" directed="false" shadow="false" column="546" shadowCol="569" srcRow="416" trgRow="1683" color="EX-medium-magenta" />
    <link srcID="8238" trgID="9186" rel="P" directed="false" shadow="false" column="547" shadowCol="570" srcRow="1684" trgRow="416" color="EX-pale-red" />
    <link srcID="9186" trgID="8571" rel="P" directed="false" shadow="false" column="548" shadowCol="571" srcRow="416" trgRow="1685" color="EX-pale-cyan" />
    <link srcID="10482" trgID="9186" rel="P" directed="false" shadow="false" column="549" shadowCol="572" srcRow="1687" trgRow="416" color="EX-pale-yellow-green" />
    <link srcID="8658" trgID="9186" rel="P" directed="false" shadow="false" column="550" shadowCol="573" srcRow="1689" trgRow="416" color="EX-pale-purple" />
    <link srcID="9186" trgID="8886" rel="P" directed="false" shadow="false" column="551" shadowCol="574" srcRow="416" trgRow="1693" color="EX-pale-magenta" />
    <link srcID="9314" trgID="9186" rel="P" directed="false" shadow="false" column="552" shadowCol="575" srcRow="1694" trgRow="416" color="EX-pale-red-orange" />
    <link srcID="9186" trgID="10268" rel="P" directed="false" shadow="false" column="553" shadowCol="576" srcRow="416" trgRow="1696" color="EX-blue" />
    <link srcID="9341" trgID="9186" rel="P" directed="false" shadow="false" column="554" shadowCol="577" srcRow="1697" trgRow="416" color="EX-orange" />
    <link srcID="9186" trgID="10375" rel="P" directed="false" shadow="false" column="555" shadowCol="578" srcRow="416" trgRow="1699" color="EX-dark-cyan" />
    <link srcID="9268" trgID="9186" rel="P" directed="false" shadow="false" column="556" shadowCol="579" srcRow="1709" trgRow="416" color="EX-red" />
    <link srcID="9186" trgID="8570" rel="P" directed="false" shadow="false" column="557" shadowCol="580" srcRow="416" trgRow="1775" color="EX-dark-orange" />
    <link srcID="10403" trgID="8453" rel="P" directed="false" shadow="true" shadowCol="581" srcRow="351" trgRow="417" color="EX-dark-gray-purple" />
    <link srcID="10370" trgID="8453" rel="P" directed="false" shadow="false" column="558" shadowCol="582" srcRow="1338" trgRow="417" color="EX-cyan" />
    <link srcID="8453" trgID="9309" rel="P" directed="false" shadow="false" column="559" shadowCol="583" srcRow="417" trgRow="1339" color="EX-yellow-orange" />
    <link srcID="8593" trgID="8453" rel="P" directed="false" shadow="false" column="560" shadowCol="584" srcRow="1343" trgRow="417" color="EX-pure-blue" />
    <link srcID="8694" trgID="8453" rel="P" directed="false" shadow="false" column="561" shadowCol="585" srcRow="1345" trgRow="417" color="EX-dark-yellow-green" />
    <link srcID="9166" trgID="8453" rel="P" directed="false" shadow="false" column="562" shadowCol="586" srcRow="1347" trgRow="417" color="EX-dark-magenta" />
    <link srcID="10417" trgID="8453" rel="P" directed="false" shadow="false" column="563" shadowCol="587" srcRow="1349" trgRow="417" color="EX-dark-green" />
    <link srcID="8594" trgID="8453" rel="P" directed="false" shadow="false" column="564" shadowCol="588" srcRow="1351" trgRow="417" color="EX-blue-magenta" />
    <link srcID="10358" trgID="8453" rel="P" directed="false" shadow="false" column="565" shadowCol="589" srcRow="1388" trgRow="417" color="EX-yellow-green" />
    <link srcID="8453" trgID="9214" rel="P" directed="false" shadow="false" column="566" shadowCol="590" srcRow="417" trgRow="1389" color="EX-magenta" />
    <link srcID="10325" trgID="8453" rel="P" directed="false" shadow="false" column="567" shadowCol="591" srcRow="1392" trgRow="417" color="EX-green" />
    <link srcID="8453" trgID="9224" rel="P" directed="false" shadow="false" column="568" shadowCol="592" srcRow="417" trgRow="1418" color="EX-yellow" />
    <link srcID="10484" trgID="8453" rel="P" directed="false" shadow="false" column="569" shadowCol="593" srcRow="1421" trgRow="417" color="EX-purple" />
    <link srcID="8453" trgID="9188" rel="P" directed="false" shadow="false" column="570" shadowCol="594" srcRow="417" trgRow="1422" color="EX-dark-purple" />
    <link srcID="8247" trgID="8453" rel="P" directed="false" shadow="false" column="571" shadowCol="595" srcRow="1423" trgRow="417" color="EX-dark-red" />
    <link srcID="8453" trgID="10468" rel="P" directed="false" shadow="false" column="572" shadowCol="596" srcRow="417" trgRow="1435" color="EX-pale-green" />
    <link srcID="8453" trgID="8544" rel="P" directed="false" shadow="false" column="573" shadowCol="597" srcRow="417" trgRow="1436" color="EX-pale-blue" />
    <link srcID="8453" trgID="10481" rel="P" directed="false" shadow="false" column="574" shadowCol="598" srcRow="417" trgRow="1505" color="EX-dark-tan" />
    <link srcID="8453" trgID="9243" rel="P" directed="false" shadow="false" column="575" shadowCol="599" srcRow="417" trgRow="1546" color="EX-pale-blue-magenta" />
    <link srcID="8453" trgID="8236" rel="P" directed="false" shadow="false" column="576" shadowCol="600" srcRow="417" trgRow="1554" color="EX-pale-yellow orange" />
    <link srcID="9295" trgID="8453" rel="P" directed="false" shadow="false" column="577" shadowCol="601" srcRow="1566" trgRow="417" color="EX-medium-magenta" />
    <link srcID="10385" trgID="8453" rel="P" directed="false" shadow="false" column="578" shadowCol="602" srcRow="1604" trgRow="417" color="EX-pale-red" />
    <link srcID="10401" trgID="8453" rel="P" directed="false" shadow="false" column="579" shadowCol="603" srcRow="1643" trgRow="417" color="EX-pale-cyan" />
    <link srcID="10327" trgID="8453" rel="P" directed="false" shadow="false" column="580" shadowCol="604" srcRow="1650" trgRow="417" color="EX-pale-yellow-green" />
    <link srcID="8453" trgID="9817" rel="P" directed="false" shadow="false" column="581" shadowCol="605" srcRow="417" trgRow="1656" color="EX-pale-purple" />
    <link srcID="8453" trgID="8675" rel="P" directed="false" shadow="false" column="582" shadowCol="606" srcRow="417" trgRow="1660" color="EX-pale-magenta" />
    <link srcID="8453" trgID="9269" rel="P" directed="false" shadow="false" column="583" shadowCol="607" srcRow="417" trgRow="1672" color="EX-pale-red-orange" />
    <link srcID="8453" trgID="9329" rel="P" directed="false" shadow="false" column="584" shadowCol="608" srcRow="417" trgRow="1673" color="EX-blue" />
    <link srcID="9272" trgID="8453" rel="P" directed="false" shadow="false" column="585" shadowCol="609" srcRow="1674" trgRow="417" color="EX-orange" />
    <link srcID="8453" trgID="10357" rel="P" directed="false" shadow="false" column="586" shadowCol="610" srcRow="417" trgRow="1676" color="EX-dark-cyan" />
    <link srcID="8453" trgID="9106" rel="P" directed="false" shadow="false" column="587" shadowCol="611" srcRow="417" trgRow="1679" color="EX-red" />
    <link srcID="8453" trgID="9273" rel="P" directed="false" shadow="false" column="588" shadowCol="612" srcRow="417" trgRow="1680" color="EX-dark-orange" />
    <link srcID="8238" trgID="8453" rel="P" directed="false" shadow="false" column="589" shadowCol="613" srcRow="1684" trgRow="417" color="EX-dark-gray-purple" />
    <link srcID="10482" trgID="8453" rel="P" directed="false" shadow="false" column="590" shadowCol="614" srcRow="1687" trgRow="417" color="EX-cyan" />
    <link srcID="9314" trgID="8453" rel="P" directed="false" shadow="false" column="591" shadowCol="615" srcRow="1694" trgRow="417" color="EX-yellow-orange" />
    <link srcID="8453" trgID="10268" rel="P" directed="false" shadow="false" column="592" shadowCol="616" srcRow="417" trgRow="1696" color="EX-pure-blue" />
    <link srcID="9341" trgID="8453" rel="P" directed="false" shadow="false" column="593" shadowCol="617" srcRow="1697" trgRow="417" color="EX-dark-yellow-green" />
    <link srcID="8416" trgID="8453" rel="P" directed="false" shadow="false" column="594" shadowCol="618" srcRow="1706" trgRow="417" color="EX-dark-magenta" />
    <link srcID="9268" trgID="8453" rel="P" directed="false" shadow="false" column="595" shadowCol="619" srcRow="1709" trgRow="417" color="EX-dark-green" />
    <link srcID="8453" trgID="10345" rel="P" directed="false" shadow="false" column="596" shadowCol="620" srcRow="417" trgRow="1711" color="EX-blue-magenta" />
    <link srcID="8910" trgID="8453" rel="P" directed="false" shadow="false" column="597" shadowCol="621" srcRow="1712" trgRow="417" color="EX-yellow-green" />
    <link srcID="8453" trgID="9262" rel="P" directed="false" shadow="false" column="598" shadowCol="622" srcRow="417" trgRow="1716" color="EX-magenta" />
    <link srcID="9313" trgID="8453" rel="P" directed="false" shadow="false" column="599" shadowCol="623" srcRow="1765" trgRow="417" color="EX-green" />
    <link srcID="9822" trgID="8453" rel="P" directed="false" shadow="false" column="600" shadowCol="624" srcRow="1845" trgRow="417" color="EX-yellow" />
    <link srcID="9825" trgID="8453" rel="P" directed="false" shadow="false" column="601" shadowCol="625" srcRow="1846" trgRow="417" color="EX-purple" />
    <link srcID="9327" trgID="8668" rel="P" directed="false" shadow="false" column="602" shadowCol="626" srcRow="1337" trgRow="418" color="EX-dark-purple" />
    <link srcID="9267" trgID="8668" rel="P" directed="false" shadow="false" column="603" shadowCol="627" srcRow="1341" trgRow="418" color="EX-dark-red" />
    <link srcID="8593" trgID="8668" rel="P" directed="false" shadow="false" column="604" shadowCol="628" srcRow="1343" trgRow="418" color="EX-pale-green" />
    <link srcID="8628" trgID="8668" rel="P" directed="false" shadow="false" column="605" shadowCol="629" srcRow="1348" trgRow="418" color="EX-pale-blue" />
    <link srcID="9251" trgID="8668" rel="P" directed="false" shadow="false" column="606" shadowCol="630" srcRow="1386" trgRow="418" color="EX-dark-tan" />
    <link srcID="9228" trgID="8668" rel="P" directed="false" shadow="false" column="607" shadowCol="631" srcRow="1387" trgRow="418" color="EX-pale-blue-magenta" />
    <link srcID="9214" trgID="8668" rel="P" directed="false" shadow="false" column="608" shadowCol="632" srcRow="1389" trgRow="418" color="EX-pale-yellow orange" />
    <link srcID="10354" trgID="8668" rel="P" directed="false" shadow="false" column="609" shadowCol="633" srcRow="1390" trgRow="418" color="EX-medium-magenta" />
    <link srcID="9698" trgID="8668" rel="P" directed="false" shadow="false" column="610" shadowCol="634" srcRow="1420" trgRow="418" color="EX-pale-red" />
    <link srcID="10484" trgID="8668" rel="P" directed="false" shadow="false" column="611" shadowCol="635" srcRow="1421" trgRow="418" color="EX-pale-cyan" />
    <link srcID="10468" trgID="8668" rel="P" directed="false" shadow="false" column="612" shadowCol="636" srcRow="1435" trgRow="418" color="EX-pale-yellow-green" />
    <link srcID="10481" trgID="8668" rel="P" directed="false" shadow="false" column="613" shadowCol="637" srcRow="1505" trgRow="418" color="EX-pale-purple" />
    <link srcID="9243" trgID="8668" rel="P" directed="false" shadow="false" column="614" shadowCol="638" srcRow="1546" trgRow="418" color="EX-pale-magenta" />
    <link srcID="8236" trgID="8668" rel="P" directed="false" shadow="false" column="615" shadowCol="639" srcRow="1554" trgRow="418" color="EX-pale-red-orange" />
    <link srcID="9215" trgID="8668" rel="P" directed="false" shadow="false" column="616" shadowCol="640" srcRow="1595" trgRow="418" color="EX-blue" />
    <link srcID="10401" trgID="8668" rel="P" directed="false" shadow="false" column="617" shadowCol="641" srcRow="1643" trgRow="418" color="EX-orange" />
    <link srcID="9329" trgID="8668" rel="P" directed="false" shadow="false" column="618" shadowCol="642" srcRow="1673" trgRow="418" color="EX-dark-cyan" />
    <link srcID="8571" trgID="8668" rel="P" directed="false" shadow="false" column="619" shadowCol="643" srcRow="1685" trgRow="418" color="EX-red" />
    <link srcID="8886" trgID="8668" rel="P" directed="false" shadow="false" column="620" shadowCol="644" srcRow="1693" trgRow="418" color="EX-dark-orange" />
    <link srcID="9341" trgID="8668" rel="P" directed="false" shadow="false" column="621" shadowCol="645" srcRow="1697" trgRow="418" color="EX-dark-gray-purple" />
    <link srcID="9159" trgID="8668" rel="P" directed="false" shadow="false" column="622" shadowCol="646" srcRow="1698" trgRow="418" color="EX-cyan" />
    <link srcID="8618" trgID="8668" rel="P" directed="false" shadow="false" column="623" shadowCol="647" srcRow="1701" trgRow="418" color="EX-yellow-orange" />
    <link srcID="10373" trgID="8668" rel="P" directed="false" shadow="false" column="624" shadowCol="648" srcRow="1820" trgRow="418" color="EX-pure-blue" />
    <link srcID="8546" trgID="9327" rel="P" directed="false" shadow="false" column="625" shadowCol="649" srcRow="419" trgRow="1337" color="EX-dark-yellow-green" />
    <link srcID="8546" trgID="9251" rel="P" directed="false" shadow="false" column="626" shadowCol="650" srcRow="419" trgRow="1386" color="EX-dark-magenta" />
    <link srcID="8546" trgID="9228" rel="P" directed="false" shadow="false" column="627" shadowCol="651" srcRow="419" trgRow="1387" color="EX-dark-green" />
    <link srcID="8546" trgID="8236" rel="P" directed="false" shadow="false" column="628" shadowCol="652" srcRow="419" trgRow="1554" color="EX-blue-magenta" />
    <link srcID="8546" trgID="10401" rel="P" directed="false" shadow="false" column="629" shadowCol="653" srcRow="419" trgRow="1643" color="EX-yellow-green" />
    <link srcID="8546" trgID="9269" rel="P" directed="false" shadow="false" column="630" shadowCol="654" srcRow="419" trgRow="1672" color="EX-magenta" />
    <link srcID="8546" trgID="9329" rel="P" directed="false" shadow="false" column="631" shadowCol="655" srcRow="419" trgRow="1673" color="EX-green" />
    <link srcID="8546" trgID="8578" rel="P" directed="false" shadow="false" column="632" shadowCol="656" srcRow="419" trgRow="1675" color="EX-yellow" />
    <link srcID="8546" trgID="8238" rel="P" directed="false" shadow="false" column="633" shadowCol="657" srcRow="419" trgRow="1684" color="EX-purple" />
    <link srcID="8546" trgID="8693" rel="P" directed="false" shadow="false" column="634" shadowCol="658" srcRow="419" trgRow="1691" color="EX-dark-purple" />
    <link srcID="8546" trgID="9213" rel="P" directed="false" shadow="false" column="635" shadowCol="659" srcRow="419" trgRow="1703" color="EX-dark-red" />
    <link srcID="8546" trgID="10309" rel="P" directed="false" shadow="false" column="636" shadowCol="660" srcRow="419" trgRow="1715" color="EX-pale-green" />
    <link srcID="8546" trgID="9835" rel="P" directed="false" shadow="false" column="637" shadowCol="661" srcRow="419" trgRow="1796" color="EX-pale-blue" />
    <link srcID="10362" trgID="8546" rel="P" directed="false" shadow="false" column="638" shadowCol="662" srcRow="1829" trgRow="419" color="EX-dark-tan" />
    <link srcID="10400" trgID="8546" rel="P" directed="false" shadow="false" column="639" shadowCol="663" srcRow="1854" trgRow="419" color="EX-pale-blue-magenta" />
    <link srcID="10367" trgID="8441" rel="P" directed="false" shadow="false" column="640" shadowCol="664" srcRow="1547" trgRow="420" color="EX-pale-yellow orange" />
    <link srcID="9215" trgID="8441" rel="P" directed="false" shadow="false" column="641" shadowCol="665" srcRow="1595" trgRow="420" color="EX-medium-magenta" />
    <link srcID="8517" trgID="9315" rel="P" directed="false" shadow="true" shadowCol="666" srcRow="421" trgRow="353" color="EX-pale-red" />
    <link srcID="8517" trgID="8518" rel="P" directed="false" shadow="true" shadowCol="667" srcRow="421" trgRow="354" color="EX-pale-cyan" />
    <link srcID="8517" trgID="10421" rel="P" directed="false" shadow="true" shadowCol="668" srcRow="421" trgRow="401" color="EX-pale-yellow-green" />
    <link srcID="8517" trgID="8530" rel="P" directed="false" shadow="false" column="642" shadowCol="669" srcRow="421" trgRow="422" color="EX-pale-purple" />
    <link srcID="8517" trgID="10438" rel="P" directed="false" shadow="false" column="643" shadowCol="670" srcRow="421" trgRow="425" color="EX-pale-magenta" />
    <link srcID="8517" trgID="8427" rel="P" directed="false" shadow="false" column="644" shadowCol="671" srcRow="421" trgRow="426" color="EX-pale-red-orange" />
    <link srcID="8517" trgID="9008" rel="P" directed="false" shadow="false" column="645" shadowCol="672" srcRow="421" trgRow="432" color="EX-blue" />
    <link srcID="8517" trgID="9053" rel="P" directed="false" shadow="false" column="646" shadowCol="673" srcRow="421" trgRow="1330" color="EX-orange" />
    <link srcID="9231" trgID="8517" rel="P" directed="false" shadow="false" column="647" shadowCol="674" srcRow="1374" trgRow="421" color="EX-dark-cyan" />
    <link srcID="10332" trgID="8517" rel="P" directed="false" shadow="false" column="648" shadowCol="675" srcRow="1375" trgRow="421" color="EX-red" />
    <link srcID="8517" trgID="9321" rel="P" directed="false" shadow="false" column="649" shadowCol="676" srcRow="421" trgRow="1376" color="EX-dark-orange" />
    <link srcID="8517" trgID="9320" rel="P" directed="false" shadow="false" column="650" shadowCol="677" srcRow="421" trgRow="1377" color="EX-dark-gray-purple" />
    <link srcID="8517" trgID="9202" rel="P" directed="false" shadow="false" column="651" shadowCol="678" srcRow="421" trgRow="1380" color="EX-cyan" />
    <link srcID="9989" trgID="8517" rel="P" directed="false" shadow="false" column="652" shadowCol="679" srcRow="1597" trgRow="421" color="EX-yellow-orange" />
    <link srcID="8517" trgID="9247" rel="P" directed="false" shadow="false" column="653" shadowCol="680" srcRow="421" trgRow="1635" color="EX-pure-blue" />
    <link srcID="8517" trgID="10422" rel="P" directed="false" shadow="false" column="654" shadowCol="681" srcRow="421" trgRow="1726" color="EX-dark-yellow-green" />
    <link srcID="8517" trgID="8617" rel="P" directed="false" shadow="false" column="655" shadowCol="682" srcRow="421" trgRow="1727" color="EX-dark-magenta" />
    <link srcID="8517" trgID="9690" rel="P" directed="false" shadow="false" column="656" shadowCol="683" srcRow="421" trgRow="1729" color="EX-dark-green" />
    <link srcID="10428" trgID="8517" rel="P" directed="false" shadow="false" column="657" shadowCol="684" srcRow="1732" trgRow="421" color="EX-blue-magenta" />
    <link srcID="8517" trgID="9051" rel="P" directed="false" shadow="false" column="658" shadowCol="685" srcRow="421" trgRow="1734" color="EX-yellow-green" />
    <link srcID="8517" trgID="9726" rel="P" directed="false" shadow="false" column="659" shadowCol="686" srcRow="421" trgRow="1736" color="EX-magenta" />
    <link srcID="8417" trgID="8517" rel="P" directed="false" shadow="false" column="660" shadowCol="687" srcRow="1737" trgRow="421" color="EX-green" />
    <link srcID="8517" trgID="8904" rel="P" directed="false" shadow="false" column="661" shadowCol="688" srcRow="421" trgRow="1738" color="EX-yellow" />
    <link srcID="8517" trgID="8531" rel="P" directed="false" shadow="false" column="662" shadowCol="689" srcRow="421" trgRow="1740" color="EX-purple" />
    <link srcID="8517" trgID="10326" rel="P" directed="false" shadow="false" column="663" shadowCol="690" srcRow="421" trgRow="1742" color="EX-dark-purple" />
    <link srcID="8517" trgID="9787" rel="P" directed="false" shadow="false" column="664" shadowCol="691" srcRow="421" trgRow="1743" color="EX-dark-red" />
    <link srcID="8530" trgID="9315" rel="P" directed="false" shadow="true" shadowCol="692" srcRow="422" trgRow="353" color="EX-pale-green" />
    <link srcID="8530" trgID="8518" rel="P" directed="false" shadow="true" shadowCol="693" srcRow="422" trgRow="354" color="EX-pale-blue" />
    <link srcID="8530" trgID="10421" rel="P" directed="false" shadow="true" shadowCol="694" srcRow="422" trgRow="401" color="EX-dark-tan" />
    <link srcID="8517" trgID="8530" rel="P" directed="false" shadow="true" shadowCol="695" srcRow="421" trgRow="422" color="EX-pale-blue-magenta" />
    <link srcID="8530" trgID="9801" rel="P" directed="false" shadow="false" column="665" shadowCol="696" srcRow="422" trgRow="423" color="EX-pale-yellow orange" />
    <link srcID="10036" trgID="8530" rel="P" directed="false" shadow="false" column="666" shadowCol="697" srcRow="424" trgRow="422" color="EX-medium-magenta" />
    <link srcID="8530" trgID="8427" rel="P" directed="false" shadow="false" column="667" shadowCol="698" srcRow="422" trgRow="426" color="EX-pale-red" />
    <link srcID="8530" trgID="9668" rel="P" directed="false" shadow="false" column="668" shadowCol="699" srcRow="422" trgRow="429" color="EX-pale-cyan" />
    <link srcID="8530" trgID="10013" rel="P" directed="false" shadow="false" column="669" shadowCol="700" srcRow="422" trgRow="430" color="EX-pale-yellow-green" />
    <link srcID="9053" trgID="8530" rel="P" directed="false" shadow="false" column="670" shadowCol="701" srcRow="1330" trgRow="422" color="EX-pale-purple" />
    <link srcID="9231" trgID="8530" rel="P" directed="false" shadow="false" column="671" shadowCol="702" srcRow="1374" trgRow="422" color="EX-pale-magenta" />
    <link srcID="10332" trgID="8530" rel="P" directed="false" shadow="false" column="672" shadowCol="703" srcRow="1375" trgRow="422" color="EX-pale-red-orange" />
    <link srcID="8530" trgID="9321" rel="P" directed="false" shadow="false" column="673" shadowCol="704" srcRow="422" trgRow="1376" color="EX-blue" />
    <link srcID="8530" trgID="9320" rel="P" directed="false" shadow="false" column="674" shadowCol="705" srcRow="422" trgRow="1377" color="EX-orange" />
    <link srcID="8530" trgID="9202" rel="P" directed="false" shadow="false" column="675" shadowCol="706" srcRow="422" trgRow="1380" color="EX-dark-cyan" />
    <link srcID="8530" trgID="8564" rel="P" directed="false" shadow="false" column="676" shadowCol="707" srcRow="422" trgRow="1596" color="EX-red" />
    <link srcID="8530" trgID="9247" rel="P" directed="false" shadow="false" column="677" shadowCol="708" srcRow="422" trgRow="1635" color="EX-dark-orange" />
    <link srcID="8530" trgID="8563" rel="P" directed="false" shadow="false" column="678" shadowCol="709" srcRow="422" trgRow="1725" color="EX-dark-gray-purple" />
    <link srcID="8530" trgID="10422" rel="P" directed="false" shadow="false" column="679" shadowCol="710" srcRow="422" trgRow="1726" color="EX-cyan" />
    <link srcID="8530" trgID="8617" rel="P" directed="false" shadow="false" column="680" shadowCol="711" srcRow="422" trgRow="1727" color="EX-yellow-orange" />
    <link srcID="9690" trgID="8530" rel="P" directed="false" shadow="false" column="681" shadowCol="712" srcRow="1729" trgRow="422" color="EX-pure-blue" />
    <link srcID="10428" trgID="8530" rel="P" directed="false" shadow="false" column="682" shadowCol="713" srcRow="1732" trgRow="422" color="EX-dark-yellow-green" />
    <link srcID="8417" trgID="8530" rel="P" directed="false" shadow="false" column="683" shadowCol="714" srcRow="1737" trgRow="422" color="EX-dark-magenta" />
    <link srcID="8530" trgID="8904" rel="P" directed="false" shadow="false" column="684" shadowCol="715" srcRow="422" trgRow="1738" color="EX-dark-green" />
    <link srcID="8530" trgID="8531" rel="P" directed="false" shadow="false" column="685" shadowCol="716" srcRow="422" trgRow="1740" color="EX-blue-magenta" />
    <link srcID="9787" trgID="8530" rel="P" directed="false" shadow="false" column="686" shadowCol="717" srcRow="1743" trgRow="422" color="EX-yellow-green" />
    <link srcID="8518" trgID="9801" rel="P" directed="false" shadow="true" shadowCol="718" srcRow="354" trgRow="423" color="EX-magenta" />
    <link srcID="9801" trgID="10421" rel="P" directed="false" shadow="true" shadowCol="719" srcRow="423" trgRow="401" color="EX-green" />
    <link srcID="8530" trgID="9801" rel="P" directed="false" shadow="true" shadowCol="720" srcRow="422" trgRow="423" color="EX-yellow" />
    <link srcID="10036" trgID="9801" rel="P" directed="false" shadow="false" column="687" shadowCol="721" srcRow="424" trgRow="423" color="EX-purple" />
    <link srcID="9801" trgID="10013" rel="P" directed="false" shadow="false" column="688" shadowCol="722" srcRow="423" trgRow="430" color="EX-dark-purple" />
    <link srcID="9231" trgID="9801" rel="P" directed="false" shadow="false" column="689" shadowCol="723" srcRow="1374" trgRow="423" color="EX-dark-red" />
    <link srcID="10332" trgID="9801" rel="P" directed="false" shadow="false" column="690" shadowCol="724" srcRow="1375" trgRow="423" color="EX-pale-green" />
    <link srcID="9801" trgID="9321" rel="P" directed="false" shadow="false" column="691" shadowCol="725" srcRow="423" trgRow="1376" color="EX-pale-blue" />
    <link srcID="9801" trgID="8564" rel="P" directed="false" shadow="false" column="692" shadowCol="726" srcRow="423" trgRow="1596" color="EX-dark-tan" />
    <link srcID="9247" trgID="9801" rel="P" directed="false" shadow="false" column="693" shadowCol="727" srcRow="1635" trgRow="423" color="EX-pale-blue-magenta" />
    <link srcID="10288" trgID="9801" rel="P" directed="false" shadow="false" column="694" shadowCol="728" srcRow="1636" trgRow="423" color="EX-pale-yellow orange" />
    <link srcID="9801" trgID="8563" rel="P" directed="false" shadow="false" column="695" shadowCol="729" srcRow="423" trgRow="1725" color="EX-medium-magenta" />
    <link srcID="9801" trgID="10422" rel="P" directed="false" shadow="false" column="696" shadowCol="730" srcRow="423" trgRow="1726" color="EX-pale-red" />
    <link srcID="8617" trgID="9801" rel="P" directed="false" shadow="false" column="697" shadowCol="731" srcRow="1727" trgRow="423" color="EX-pale-cyan" />
    <link srcID="10428" trgID="9801" rel="P" directed="false" shadow="false" column="698" shadowCol="732" srcRow="1732" trgRow="423" color="EX-pale-yellow-green" />
    <link srcID="8417" trgID="9801" rel="P" directed="false" shadow="false" column="699" shadowCol="733" srcRow="1737" trgRow="423" color="EX-pale-purple" />
    <link srcID="9801" trgID="8904" rel="P" directed="false" shadow="false" column="700" shadowCol="734" srcRow="423" trgRow="1738" color="EX-pale-magenta" />
    <link srcID="9801" trgID="8531" rel="P" directed="false" shadow="false" column="701" shadowCol="735" srcRow="423" trgRow="1740" color="EX-pale-red-orange" />
    <link srcID="10036" trgID="8518" rel="P" directed="false" shadow="true" shadowCol="736" srcRow="424" trgRow="354" color="EX-blue" />
    <link srcID="10036" trgID="8561" rel="P" directed="false" shadow="true" shadowCol="737" srcRow="424" trgRow="393" color="EX-orange" />
    <link srcID="10036" trgID="10421" rel="P" directed="false" shadow="true" shadowCol="738" srcRow="424" trgRow="401" color="EX-dark-cyan" />
    <link srcID="10036" trgID="8530" rel="P" directed="false" shadow="true" shadowCol="739" srcRow="424" trgRow="422" color="EX-red" />
    <link srcID="10036" trgID="9801" rel="P" directed="false" shadow="true" shadowCol="740" srcRow="424" trgRow="423" color="EX-dark-orange" />
    <link srcID="10036" trgID="10013" rel="P" directed="false" shadow="false" column="702" shadowCol="741" srcRow="424" trgRow="430" color="EX-dark-gray-purple" />
    <link srcID="8883" trgID="10036" rel="P" directed="false" shadow="false" column="703" shadowCol="742" srcRow="443" trgRow="424" color="EX-cyan" />
    <link srcID="10036" trgID="9053" rel="P" directed="false" shadow="false" column="704" shadowCol="743" srcRow="424" trgRow="1330" color="EX-yellow-orange" />
    <link srcID="9231" trgID="10036" rel="P" directed="false" shadow="false" column="705" shadowCol="744" srcRow="1374" trgRow="424" color="EX-pure-blue" />
    <link srcID="10332" trgID="10036" rel="P" directed="false" shadow="false" column="706" shadowCol="745" srcRow="1375" trgRow="424" color="EX-dark-yellow-green" />
    <link srcID="10036" trgID="9321" rel="P" directed="false" shadow="false" column="707" shadowCol="746" srcRow="424" trgRow="1376" color="EX-dark-magenta" />
    <link srcID="10036" trgID="8564" rel="P" directed="false" shadow="false" column="708" shadowCol="747" srcRow="424" trgRow="1596" color="EX-dark-green" />
    <link srcID="9989" trgID="10036" rel="P" directed="false" shadow="false" column="709" shadowCol="748" srcRow="1597" trgRow="424" color="EX-blue-magenta" />
    <link srcID="10036" trgID="9247" rel="P" directed="false" shadow="false" column="710" shadowCol="749" srcRow="424" trgRow="1635" color="EX-yellow-green" />
    <link srcID="10036" trgID="8563" rel="P" directed="false" shadow="false" column="711" shadowCol="750" srcRow="424" trgRow="1725" color="EX-magenta" />
    <link srcID="10036" trgID="10422" rel="P" directed="false" shadow="false" column="712" shadowCol="751" srcRow="424" trgRow="1726" color="EX-green" />
    <link srcID="10036" trgID="9690" rel="P" directed="false" shadow="false" column="713" shadowCol="752" srcRow="424" trgRow="1729" color="EX-yellow" />
    <link srcID="10428" trgID="10036" rel="P" directed="false" shadow="false" column="714" shadowCol="753" srcRow="1732" trgRow="424" color="EX-purple" />
    <link srcID="8417" trgID="10036" rel="P" directed="false" shadow="false" column="715" shadowCol="754" srcRow="1737" trgRow="424" color="EX-dark-purple" />
    <link srcID="10036" trgID="8904" rel="P" directed="false" shadow="false" column="716" shadowCol="755" srcRow="424" trgRow="1738" color="EX-dark-red" />
    <link srcID="10036" trgID="8531" rel="P" directed="false" shadow="false" column="717" shadowCol="756" srcRow="424" trgRow="1740" color="EX-pale-green" />
    <link srcID="8518" trgID="10438" rel="P" directed="false" shadow="true" shadowCol="757" srcRow="354" trgRow="425" color="EX-pale-blue" />
    <link srcID="10421" trgID="10438" rel="P" directed="false" shadow="true" shadowCol="758" srcRow="401" trgRow="425" color="EX-dark-tan" />
    <link srcID="8517" trgID="10438" rel="P" directed="false" shadow="true" shadowCol="759" srcRow="421" trgRow="425" color="EX-pale-blue-magenta" />
    <link srcID="10437" trgID="10438" rel="P" directed="false" shadow="false" column="718" shadowCol="760" srcRow="1373" trgRow="425" color="EX-pale-yellow orange" />
    <link srcID="10332" trgID="10438" rel="P" directed="false" shadow="false" column="719" shadowCol="761" srcRow="1375" trgRow="425" color="EX-medium-magenta" />
    <link srcID="8617" trgID="10438" rel="P" directed="false" shadow="false" column="720" shadowCol="762" srcRow="1727" trgRow="425" color="EX-pale-red" />
    <link srcID="10438" trgID="9051" rel="P" directed="false" shadow="false" column="721" shadowCol="763" srcRow="425" trgRow="1734" color="EX-pale-cyan" />
    <link srcID="8427" trgID="9315" rel="P" directed="false" shadow="true" shadowCol="764" srcRow="426" trgRow="353" color="EX-pale-yellow-green" />
    <link srcID="8517" trgID="8427" rel="P" directed="false" shadow="true" shadowCol="765" srcRow="421" trgRow="426" color="EX-pale-purple" />
    <link srcID="8530" trgID="8427" rel="P" directed="false" shadow="true" shadowCol="766" srcRow="422" trgRow="426" color="EX-pale-magenta" />
    <link srcID="9053" trgID="8427" rel="P" directed="false" shadow="false" column="722" shadowCol="767" srcRow="1330" trgRow="426" color="EX-pale-red-orange" />
    <link srcID="8427" trgID="9321" rel="P" directed="false" shadow="false" column="723" shadowCol="768" srcRow="426" trgRow="1376" color="EX-blue" />
    <link srcID="8427" trgID="10422" rel="P" directed="false" shadow="false" column="724" shadowCol="769" srcRow="426" trgRow="1726" color="EX-orange" />
    <link srcID="8427" trgID="8617" rel="P" directed="false" shadow="false" column="725" shadowCol="770" srcRow="426" trgRow="1727" color="EX-dark-cyan" />
    <link srcID="9690" trgID="8427" rel="P" directed="false" shadow="false" column="726" shadowCol="771" srcRow="1729" trgRow="426" color="EX-red" />
    <link srcID="8427" trgID="9726" rel="P" directed="false" shadow="false" column="727" shadowCol="772" srcRow="426" trgRow="1736" color="EX-dark-orange" />
    <link srcID="9787" trgID="8427" rel="P" directed="false" shadow="false" column="728" shadowCol="773" srcRow="1743" trgRow="426" color="EX-dark-gray-purple" />
    <link srcID="10052" trgID="9315" rel="P" directed="false" shadow="true" shadowCol="774" srcRow="427" trgRow="353" color="EX-cyan" />
    <link srcID="10052" trgID="9668" rel="P" directed="false" shadow="false" column="729" shadowCol="775" srcRow="427" trgRow="429" color="EX-yellow-orange" />
    <link srcID="10052" trgID="8563" rel="P" directed="false" shadow="false" column="730" shadowCol="776" srcRow="427" trgRow="1725" color="EX-pure-blue" />
    <link srcID="10052" trgID="9051" rel="P" directed="false" shadow="false" column="731" shadowCol="777" srcRow="427" trgRow="1734" color="EX-dark-yellow-green" />
    <link srcID="8561" trgID="9813" rel="P" directed="false" shadow="true" shadowCol="778" srcRow="393" trgRow="428" color="EX-dark-magenta" />
    <link srcID="9813" trgID="9321" rel="P" directed="false" shadow="false" column="732" shadowCol="779" srcRow="428" trgRow="1376" color="EX-dark-green" />
    <link srcID="9813" trgID="8566" rel="P" directed="false" shadow="false" column="733" shadowCol="780" srcRow="428" trgRow="1544" color="EX-blue-magenta" />
    <link srcID="8616" trgID="9813" rel="P" directed="false" shadow="false" column="734" shadowCol="781" srcRow="1642" trgRow="428" color="EX-yellow-green" />
    <link srcID="9813" trgID="9346" rel="P" directed="false" shadow="false" column="735" shadowCol="782" srcRow="428" trgRow="1658" color="EX-magenta" />
    <link srcID="9813" trgID="10422" rel="P" directed="false" shadow="false" column="736" shadowCol="783" srcRow="428" trgRow="1726" color="EX-green" />
    <link srcID="9813" trgID="8617" rel="P" directed="false" shadow="false" column="737" shadowCol="784" srcRow="428" trgRow="1727" color="EX-yellow" />
    <link srcID="9813" trgID="8629" rel="P" directed="false" shadow="false" column="738" shadowCol="785" srcRow="428" trgRow="1728" color="EX-purple" />
    <link srcID="9232" trgID="9813" rel="P" directed="false" shadow="false" column="739" shadowCol="786" srcRow="1731" trgRow="428" color="EX-dark-purple" />
    <link srcID="9813" trgID="9774" rel="P" directed="false" shadow="false" column="740" shadowCol="787" srcRow="428" trgRow="1733" color="EX-dark-red" />
    <link srcID="10442" trgID="9813" rel="P" directed="false" shadow="false" column="741" shadowCol="788" srcRow="1735" trgRow="428" color="EX-pale-green" />
    <link srcID="9813" trgID="9775" rel="P" directed="false" shadow="false" column="742" shadowCol="789" srcRow="428" trgRow="1739" color="EX-pale-blue" />
    <link srcID="10201" trgID="9813" rel="P" directed="false" shadow="false" column="743" shadowCol="790" srcRow="1741" trgRow="428" color="EX-dark-tan" />
    <link srcID="9693" trgID="9813" rel="P" directed="false" shadow="false" column="744" shadowCol="791" srcRow="1744" trgRow="428" color="EX-pale-blue-magenta" />
    <link srcID="9813" trgID="8900" rel="P" directed="false" shadow="false" column="745" shadowCol="792" srcRow="428" trgRow="1745" color="EX-pale-yellow orange" />
    <link srcID="8584" trgID="9813" rel="P" directed="false" shadow="false" column="746" shadowCol="793" srcRow="1755" trgRow="428" color="EX-medium-magenta" />
    <link srcID="10299" trgID="9813" rel="P" directed="false" shadow="false" column="747" shadowCol="794" srcRow="1756" trgRow="428" color="EX-pale-red" />
    <link srcID="8598" trgID="9813" rel="P" directed="false" shadow="false" column="748" shadowCol="795" srcRow="1757" trgRow="428" color="EX-pale-cyan" />
    <link srcID="10421" trgID="9668" rel="P" directed="false" shadow="true" shadowCol="796" srcRow="401" trgRow="429" color="EX-pale-yellow-green" />
    <link srcID="8530" trgID="9668" rel="P" directed="false" shadow="true" shadowCol="797" srcRow="422" trgRow="429" color="EX-pale-purple" />
    <link srcID="10052" trgID="9668" rel="P" directed="false" shadow="true" shadowCol="798" srcRow="427" trgRow="429" color="EX-pale-magenta" />
    <link srcID="9668" trgID="10013" rel="P" directed="false" shadow="false" column="749" shadowCol="799" srcRow="429" trgRow="430" color="EX-pale-red-orange" />
    <link srcID="10332" trgID="9668" rel="P" directed="false" shadow="false" column="750" shadowCol="800" srcRow="1375" trgRow="429" color="EX-blue" />
    <link srcID="9247" trgID="9668" rel="P" directed="false" shadow="false" column="751" shadowCol="801" srcRow="1635" trgRow="429" color="EX-orange" />
    <link srcID="9668" trgID="10422" rel="P" directed="false" shadow="false" column="752" shadowCol="802" srcRow="429" trgRow="1726" color="EX-dark-cyan" />
    <link srcID="8531" trgID="9668" rel="P" directed="false" shadow="false" column="753" shadowCol="803" srcRow="1740" trgRow="429" color="EX-red" />
    <link srcID="8518" trgID="10013" rel="P" directed="false" shadow="true" shadowCol="804" srcRow="354" trgRow="430" color="EX-dark-orange" />
    <link srcID="10421" trgID="10013" rel="P" directed="false" shadow="true" shadowCol="805" srcRow="401" trgRow="430" color="EX-dark-gray-purple" />
    <link srcID="8530" trgID="10013" rel="P" directed="false" shadow="true" shadowCol="806" srcRow="422" trgRow="430" color="EX-cyan" />
    <link srcID="9801" trgID="10013" rel="P" directed="false" shadow="true" shadowCol="807" srcRow="423" trgRow="430" color="EX-yellow-orange" />
    <link srcID="10036" trgID="10013" rel="P" directed="false" shadow="true" shadowCol="808" srcRow="424" trgRow="430" color="EX-pure-blue" />
    <link srcID="9668" trgID="10013" rel="P" directed="false" shadow="true" shadowCol="809" srcRow="429" trgRow="430" color="EX-dark-yellow-green" />
    <link srcID="9231" trgID="10013" rel="P" directed="false" shadow="false" column="754" shadowCol="810" srcRow="1374" trgRow="430" color="EX-dark-magenta" />
    <link srcID="10332" trgID="10013" rel="P" directed="false" shadow="false" column="755" shadowCol="811" srcRow="1375" trgRow="430" color="EX-dark-green" />
    <link srcID="9320" trgID="10013" rel="P" directed="false" shadow="false" column="756" shadowCol="812" srcRow="1377" trgRow="430" color="EX-blue-magenta" />
    <link srcID="10013" trgID="8564" rel="P" directed="false" shadow="false" column="757" shadowCol="813" srcRow="430" trgRow="1596" color="EX-yellow-green" />
    <link srcID="9247" trgID="10013" rel="P" directed="false" shadow="false" column="758" shadowCol="814" srcRow="1635" trgRow="430" color="EX-magenta" />
    <link srcID="10013" trgID="10422" rel="P" directed="false" shadow="false" column="759" shadowCol="815" srcRow="430" trgRow="1726" color="EX-green" />
    <link srcID="9690" trgID="10013" rel="P" directed="false" shadow="false" column="760" shadowCol="816" srcRow="1729" trgRow="430" color="EX-yellow" />
    <link srcID="10428" trgID="10013" rel="P" directed="false" shadow="false" column="761" shadowCol="817" srcRow="1732" trgRow="430" color="EX-purple" />
    <link srcID="8417" trgID="10013" rel="P" directed="false" shadow="false" column="762" shadowCol="818" srcRow="1737" trgRow="430" color="EX-dark-purple" />
    <link srcID="8904" trgID="10013" rel="P" directed="false" shadow="false" column="763" shadowCol="819" srcRow="1738" trgRow="430" color="EX-dark-red" />
    <link srcID="8531" trgID="10013" rel="P" directed="false" shadow="false" column="764" shadowCol="820" srcRow="1740" trgRow="430" color="EX-pale-green" />
    <link srcID="9321" trgID="8339" rel="P" directed="false" shadow="false" column="765" shadowCol="821" srcRow="1376" trgRow="431" color="EX-pale-blue" />
    <link srcID="9320" trgID="8339" rel="P" directed="false" shadow="false" column="766" shadowCol="822" srcRow="1377" trgRow="431" color="EX-dark-tan" />
    <link srcID="8617" trgID="8339" rel="P" directed="false" shadow="false" column="767" shadowCol="823" srcRow="1727" trgRow="431" color="EX-pale-blue-magenta" />
    <link srcID="8517" trgID="9008" rel="P" directed="false" shadow="true" shadowCol="824" srcRow="421" trgRow="432" color="EX-pale-yellow orange" />
    <link srcID="9690" trgID="9008" rel="P" directed="false" shadow="false" column="768" shadowCol="825" srcRow="1729" trgRow="432" color="EX-medium-magenta" />
    <link srcID="10428" trgID="9008" rel="P" directed="false" shadow="false" column="769" shadowCol="826" srcRow="1732" trgRow="432" color="EX-pale-red" />
    <link srcID="10326" trgID="9008" rel="P" directed="false" shadow="false" column="770" shadowCol="827" srcRow="1742" trgRow="432" color="EX-pale-cyan" />
    <link srcID="8542" trgID="9637" rel="P" directed="false" shadow="false" column="771" shadowCol="828" srcRow="433" trgRow="1748" color="EX-pale-yellow-green" />
    <link srcID="9444" trgID="10080" rel="P" directed="false" shadow="false" column="772" shadowCol="829" srcRow="434" trgRow="1860" color="EX-pale-purple" />
    <link srcID="9444" trgID="9561" rel="P" directed="false" shadow="false" column="773" shadowCol="830" srcRow="434" trgRow="1861" color="EX-pale-magenta" />
    <link srcID="9444" trgID="8540" rel="P" directed="false" shadow="false" column="774" shadowCol="831" srcRow="434" trgRow="1862" color="EX-pale-red-orange" />
    <link srcID="9306" trgID="9300" rel="P" directed="false" shadow="false" column="775" shadowCol="832" srcRow="435" trgRow="1507" color="EX-blue" />
    <link srcID="9306" trgID="10145" rel="P" directed="false" shadow="false" column="776" shadowCol="833" srcRow="435" trgRow="1508" color="EX-orange" />
    <link srcID="9306" trgID="9245" rel="P" directed="false" shadow="false" column="777" shadowCol="834" srcRow="435" trgRow="1510" color="EX-dark-cyan" />
    <link srcID="9306" trgID="9310" rel="P" directed="false" shadow="false" column="778" shadowCol="835" srcRow="435" trgRow="1537" color="EX-red" />
    <link srcID="9306" trgID="9571" rel="P" directed="false" shadow="false" column="779" shadowCol="836" srcRow="435" trgRow="1538" color="EX-dark-orange" />
    <link srcID="9306" trgID="9640" rel="P" directed="false" shadow="false" column="780" shadowCol="837" srcRow="435" trgRow="1864" color="EX-dark-gray-purple" />
    <link srcID="9306" trgID="8370" rel="P" directed="false" shadow="false" column="781" shadowCol="838" srcRow="435" trgRow="1866" color="EX-cyan" />
    <link srcID="9306" trgID="8414" rel="P" directed="false" shadow="false" column="782" shadowCol="839" srcRow="435" trgRow="1867" color="EX-yellow-orange" />
    <link srcID="9306" trgID="8951" rel="P" directed="false" shadow="false" column="783" shadowCol="840" srcRow="435" trgRow="1869" color="EX-pure-blue" />
    <link srcID="9306" trgID="9714" rel="P" directed="false" shadow="false" column="784" shadowCol="841" srcRow="435" trgRow="1870" color="EX-dark-yellow-green" />
    <link srcID="9616" trgID="8394" rel="P" directed="false" shadow="true" shadowCol="842" srcRow="369" trgRow="436" color="EX-dark-magenta" />
    <link srcID="8394" trgID="8957" rel="P" directed="false" shadow="false" column="785" shadowCol="843" srcRow="436" trgRow="1360" color="EX-dark-green" />
    <link srcID="8212" trgID="8394" rel="P" directed="false" shadow="false" column="786" shadowCol="844" srcRow="1361" trgRow="436" color="EX-blue-magenta" />
    <link srcID="8394" trgID="8504" rel="P" directed="false" shadow="false" column="787" shadowCol="845" srcRow="436" trgRow="1363" color="EX-yellow-green" />
    <link srcID="10220" trgID="8394" rel="P" directed="false" shadow="false" column="788" shadowCol="846" srcRow="1365" trgRow="436" color="EX-magenta" />
    <link srcID="9687" trgID="8394" rel="P" directed="false" shadow="false" column="789" shadowCol="847" srcRow="1367" trgRow="436" color="EX-green" />
    <link srcID="8451" trgID="8394" rel="P" directed="false" shadow="false" column="790" shadowCol="848" srcRow="1448" trgRow="436" color="EX-yellow" />
    <link srcID="8394" trgID="10380" rel="P" directed="false" shadow="false" column="791" shadowCol="849" srcRow="436" trgRow="1561" color="EX-purple" />
    <link srcID="8394" trgID="8940" rel="P" directed="false" shadow="false" column="792" shadowCol="850" srcRow="436" trgRow="1598" color="EX-dark-purple" />
    <link srcID="9753" trgID="8451" rel="P" directed="false" shadow="false" column="793" shadowCol="851" srcRow="437" trgRow="1448" color="EX-dark-red" />
    <link srcID="9753" trgID="10380" rel="P" directed="false" shadow="false" column="794" shadowCol="852" srcRow="437" trgRow="1561" color="EX-pale-green" />
    <link srcID="9959" trgID="8823" rel="P" directed="false" shadow="true" shadowCol="853" srcRow="438" trgRow="402" color="EX-pale-blue" />
    <link srcID="9938" trgID="9959" rel="P" directed="false" shadow="false" column="795" shadowCol="854" srcRow="691" trgRow="438" color="EX-dark-tan" />
    <link srcID="9959" trgID="9681" rel="P" directed="false" shadow="false" column="796" shadowCol="855" srcRow="438" trgRow="1612" color="EX-pale-blue-magenta" />
    <link srcID="9959" trgID="8432" rel="P" directed="false" shadow="false" column="797" shadowCol="856" srcRow="438" trgRow="1803" color="EX-pale-yellow orange" />
    <link srcID="9333" trgID="9069" rel="P" directed="false" shadow="true" shadowCol="857" srcRow="373" trgRow="439" color="EX-medium-magenta" />
    <link srcID="9069" trgID="10224" rel="P" directed="false" shadow="true" shadowCol="858" srcRow="439" trgRow="374" color="EX-pale-red" />
    <link srcID="9069" trgID="9966" rel="P" directed="false" shadow="false" column="798" shadowCol="859" srcRow="439" trgRow="1479" color="EX-pale-cyan" />
    <link srcID="9333" trgID="9467" rel="P" directed="false" shadow="true" shadowCol="860" srcRow="373" trgRow="440" color="EX-pale-yellow-green" />
    <link srcID="9467" trgID="10224" rel="P" directed="false" shadow="true" shadowCol="861" srcRow="440" trgRow="374" color="EX-pale-purple" />
    <link srcID="10290" trgID="9467" rel="P" directed="false" shadow="false" column="799" shadowCol="862" srcRow="1480" trgRow="440" color="EX-pale-magenta" />
    <link srcID="8463" trgID="9467" rel="P" directed="false" shadow="false" column="800" shadowCol="863" srcRow="1481" trgRow="440" color="EX-pale-red-orange" />
    <link srcID="9120" trgID="9121" rel="P" directed="false" shadow="false" column="801" shadowCol="864" srcRow="441" trgRow="693" color="EX-blue" />
    <link srcID="9387" trgID="8397" rel="P" directed="false" shadow="false" column="802" shadowCol="865" srcRow="737" trgRow="442" color="EX-orange" />
    <link srcID="8436" trgID="8397" rel="P" directed="false" shadow="false" column="803" shadowCol="866" srcRow="816" trgRow="442" color="EX-dark-cyan" />
    <link srcID="8883" trgID="8561" rel="P" directed="false" shadow="true" shadowCol="867" srcRow="443" trgRow="393" color="EX-red" />
    <link srcID="8883" trgID="10421" rel="P" directed="false" shadow="true" shadowCol="868" srcRow="443" trgRow="401" color="EX-dark-orange" />
    <link srcID="8883" trgID="10036" rel="P" directed="false" shadow="true" shadowCol="869" srcRow="443" trgRow="424" color="EX-dark-gray-purple" />
    <link srcID="8883" trgID="10332" rel="P" directed="false" shadow="false" column="804" shadowCol="870" srcRow="443" trgRow="1375" color="EX-cyan" />
    <link srcID="8883" trgID="9247" rel="P" directed="false" shadow="false" column="805" shadowCol="871" srcRow="443" trgRow="1635" color="EX-yellow-orange" />
    <link srcID="8883" trgID="8563" rel="P" directed="false" shadow="false" column="806" shadowCol="872" srcRow="443" trgRow="1725" color="EX-pure-blue" />
    <link srcID="8883" trgID="9690" rel="P" directed="false" shadow="false" column="807" shadowCol="873" srcRow="443" trgRow="1729" color="EX-dark-yellow-green" />
    <link srcID="8883" trgID="8904" rel="P" directed="false" shadow="false" column="808" shadowCol="874" srcRow="443" trgRow="1738" color="EX-dark-magenta" />
    <link srcID="9249" trgID="9248" rel="P" directed="false" shadow="false" column="809" shadowCol="875" srcRow="1782" trgRow="444" color="EX-dark-green" />
    <link srcID="9301" trgID="9248" rel="P" directed="false" shadow="false" column="810" shadowCol="876" srcRow="1783" trgRow="444" color="EX-blue-magenta" />
    <link srcID="8804" trgID="9041" rel="P" directed="false" shadow="false" column="811" shadowCol="877" srcRow="818" trgRow="445" color="EX-yellow-green" />
    <link srcID="9039" trgID="10496" rel="P" directed="false" shadow="true" shadowCol="878" srcRow="403" trgRow="446" color="EX-magenta" />
    <link srcID="10090" trgID="9597" rel="P" directed="false" shadow="false" column="812" shadowCol="879" srcRow="447" trgRow="836" color="EX-green" />
    <link srcID="10090" trgID="9543" rel="P" directed="false" shadow="false" column="813" shadowCol="880" srcRow="447" trgRow="1885" color="EX-yellow" />
    <link srcID="8997" trgID="9919" rel="P" directed="false" shadow="false" column="814" shadowCol="881" srcRow="753" trgRow="448" color="EX-purple" />
    <link srcID="10406" trgID="9919" rel="P" directed="false" shadow="false" column="815" shadowCol="882" srcRow="1648" trgRow="448" color="EX-dark-purple" />
    <link srcID="10221" trgID="10311" rel="P" directed="false" shadow="false" column="816" shadowCol="883" srcRow="449" trgRow="1335" color="EX-dark-red" />
    <link srcID="9698" trgID="10221" rel="P" directed="false" shadow="false" column="817" shadowCol="884" srcRow="1420" trgRow="449" color="EX-pale-green" />
    <link srcID="10221" trgID="8260" rel="P" directed="false" shadow="false" column="818" shadowCol="885" srcRow="449" trgRow="1484" color="EX-pale-blue" />
    <link srcID="8413" trgID="10221" rel="P" directed="false" shadow="false" column="819" shadowCol="886" srcRow="1890" trgRow="449" color="EX-dark-tan" />
    <link srcID="10221" trgID="9340" rel="P" directed="false" shadow="false" column="820" shadowCol="887" srcRow="449" trgRow="1893" color="EX-pale-blue-magenta" />
    <link srcID="9308" trgID="10047" rel="P" directed="false" shadow="false" column="821" shadowCol="888" srcRow="1340" trgRow="450" color="EX-pale-yellow orange" />
    <link srcID="9290" trgID="10047" rel="P" directed="false" shadow="false" column="822" shadowCol="889" srcRow="1385" trgRow="450" color="EX-medium-magenta" />
    <link srcID="8693" trgID="10047" rel="P" directed="false" shadow="false" column="823" shadowCol="890" srcRow="1691" trgRow="450" color="EX-pale-red" />
    <link srcID="10047" trgID="8679" rel="P" directed="false" shadow="false" column="824" shadowCol="891" srcRow="450" trgRow="1704" color="EX-pale-cyan" />
    <link srcID="10362" trgID="10047" rel="P" directed="false" shadow="false" column="825" shadowCol="892" srcRow="1829" trgRow="450" color="EX-pale-yellow-green" />
    <link srcID="10387" trgID="10047" rel="P" directed="false" shadow="false" column="826" shadowCol="893" srcRow="1840" trgRow="450" color="EX-pale-purple" />
    <link srcID="10363" trgID="10047" rel="P" directed="false" shadow="false" column="827" shadowCol="894" srcRow="1849" trgRow="450" color="EX-pale-magenta" />
    <link srcID="9229" trgID="10047" rel="P" directed="false" shadow="false" column="828" shadowCol="895" srcRow="1851" trgRow="450" color="EX-pale-red-orange" />
    <link srcID="10400" trgID="10047" rel="P" directed="false" shadow="false" column="829" shadowCol="896" srcRow="1854" trgRow="450" color="EX-blue" />
    <link srcID="10019" trgID="10047" rel="P" directed="false" shadow="false" column="830" shadowCol="897" srcRow="1896" trgRow="450" color="EX-orange" />
    <link srcID="8455" trgID="10458" rel="P" directed="false" shadow="false" column="831" shadowCol="898" srcRow="1899" trgRow="451" color="EX-dark-cyan" />
    <link srcID="8306" trgID="10457" rel="P" directed="false" shadow="false" column="832" shadowCol="899" srcRow="452" trgRow="453" color="EX-red" />
    <link srcID="8306" trgID="10457" rel="P" directed="false" shadow="true" shadowCol="900" srcRow="452" trgRow="453" color="EX-dark-orange" />
    <link srcID="10457" trgID="10012" rel="P" directed="false" shadow="false" column="833" shadowCol="901" srcRow="453" trgRow="1874" color="EX-dark-gray-purple" />
    <link srcID="9714" trgID="8918" rel="P" directed="false" shadow="false" column="834" shadowCol="902" srcRow="1870" trgRow="454" color="EX-cyan" />
    <link srcID="10311" trgID="8532" rel="P" directed="false" shadow="false" column="835" shadowCol="903" srcRow="1335" trgRow="455" color="EX-yellow-orange" />
    <link srcID="10233" trgID="9224" rel="P" directed="false" shadow="false" column="836" shadowCol="904" srcRow="456" trgRow="1418" color="EX-pure-blue" />
    <link srcID="10369" trgID="9224" rel="P" directed="false" shadow="false" column="837" shadowCol="905" srcRow="457" trgRow="1418" color="EX-dark-yellow-green" />
    <link srcID="9310" trgID="10098" rel="P" directed="false" shadow="false" column="838" shadowCol="906" srcRow="1537" trgRow="458" color="EX-dark-magenta" />
    <link srcID="9571" trgID="10098" rel="P" directed="false" shadow="false" column="839" shadowCol="907" srcRow="1538" trgRow="458" color="EX-dark-green" />
    <link srcID="10098" trgID="8414" rel="P" directed="false" shadow="false" column="840" shadowCol="908" srcRow="458" trgRow="1867" color="EX-blue-magenta" />
    <link srcID="8459" trgID="10098" rel="P" directed="false" shadow="false" column="841" shadowCol="909" srcRow="1906" trgRow="458" color="EX-yellow-green" />
    <link srcID="8960" trgID="10319" rel="P" directed="false" shadow="false" column="842" shadowCol="910" srcRow="1536" trgRow="459" color="EX-magenta" />
    <link srcID="10479" trgID="10319" rel="P" directed="false" shadow="false" column="843" shadowCol="911" srcRow="1898" trgRow="459" color="EX-green" />
    <link srcID="10319" trgID="10118" rel="P" directed="false" shadow="false" column="844" shadowCol="912" srcRow="459" trgRow="1903" color="EX-yellow" />
    <link srcID="9061" trgID="8260" rel="P" directed="false" shadow="false" column="845" shadowCol="913" srcRow="460" trgRow="1484" color="EX-purple" />
    <link srcID="9061" trgID="8363" rel="P" directed="false" shadow="false" column="846" shadowCol="914" srcRow="460" trgRow="1534" color="EX-dark-purple" />
    <link srcID="9061" trgID="9243" rel="P" directed="false" shadow="false" column="847" shadowCol="915" srcRow="460" trgRow="1546" color="EX-dark-red" />
    <link srcID="9274" trgID="9061" rel="P" directed="false" shadow="false" column="848" shadowCol="916" srcRow="1908" trgRow="460" color="EX-pale-green" />
    <link srcID="9061" trgID="8448" rel="P" directed="false" shadow="false" column="849" shadowCol="917" srcRow="460" trgRow="1909" color="EX-pale-blue" />
    <link srcID="9251" trgID="9287" rel="P" directed="false" shadow="false" column="850" shadowCol="918" srcRow="1386" trgRow="461" color="EX-dark-tan" />
    <link srcID="9228" trgID="9287" rel="P" directed="false" shadow="false" column="851" shadowCol="919" srcRow="1387" trgRow="461" color="EX-pale-blue-magenta" />
    <link srcID="8696" trgID="9287" rel="P" directed="false" shadow="false" column="852" shadowCol="920" srcRow="1391" trgRow="461" color="EX-pale-yellow orange" />
    <link srcID="10360" trgID="9287" rel="P" directed="false" shadow="false" column="853" shadowCol="921" srcRow="1579" trgRow="461" color="EX-medium-magenta" />
    <link srcID="8692" trgID="9287" rel="P" directed="false" shadow="false" column="854" shadowCol="922" srcRow="1686" trgRow="461" color="EX-pale-red" />
    <link srcID="9177" trgID="9287" rel="P" directed="false" shadow="false" column="855" shadowCol="923" srcRow="1819" trgRow="461" color="EX-pale-cyan" />
    <link srcID="10373" trgID="9287" rel="P" directed="false" shadow="false" column="856" shadowCol="924" srcRow="1820" trgRow="461" color="EX-pale-yellow-green" />
    <link srcID="10104" trgID="9287" rel="P" directed="false" shadow="false" column="857" shadowCol="925" srcRow="1850" trgRow="461" color="EX-pale-purple" />
    <link srcID="8472" trgID="9287" rel="P" directed="false" shadow="false" column="858" shadowCol="926" srcRow="1910" trgRow="461" color="EX-pale-magenta" />
    <link srcID="10379" trgID="9287" rel="P" directed="false" shadow="false" column="859" shadowCol="927" srcRow="1911" trgRow="461" color="EX-pale-red-orange" />
    <link srcID="9057" trgID="9287" rel="P" directed="false" shadow="false" column="860" shadowCol="928" srcRow="1916" trgRow="461" color="EX-blue" />
    <link srcID="9109" trgID="9737" rel="P" directed="false" shadow="false" column="861" shadowCol="929" srcRow="462" trgRow="842" color="EX-orange" />
    <link srcID="9288" trgID="9057" rel="P" directed="false" shadow="false" column="862" shadowCol="930" srcRow="463" trgRow="1916" color="EX-dark-cyan" />
    <link srcID="9342" trgID="8244" rel="P" directed="false" shadow="false" column="863" shadowCol="931" srcRow="799" trgRow="464" color="EX-red" />
    <link srcID="9281" trgID="8244" rel="P" directed="false" shadow="false" column="864" shadowCol="932" srcRow="803" trgRow="464" color="EX-dark-orange" />
    <link srcID="9261" trgID="8244" rel="P" directed="false" shadow="false" column="865" shadowCol="933" srcRow="804" trgRow="464" color="EX-dark-gray-purple" />
    <link srcID="8551" trgID="8244" rel="P" directed="false" shadow="false" column="866" shadowCol="934" srcRow="1578" trgRow="464" color="EX-cyan" />
    <link srcID="8535" trgID="8244" rel="P" directed="false" shadow="false" column="867" shadowCol="935" srcRow="1750" trgRow="464" color="EX-yellow-orange" />
    <link srcID="10420" trgID="8244" rel="P" directed="false" shadow="false" column="868" shadowCol="936" srcRow="1917" trgRow="464" color="EX-pure-blue" />
    <link srcID="8241" trgID="8244" rel="P" directed="false" shadow="false" column="869" shadowCol="937" srcRow="1918" trgRow="464" color="EX-dark-yellow-green" />
    <link srcID="10397" trgID="8244" rel="P" directed="false" shadow="false" column="870" shadowCol="938" srcRow="1921" trgRow="464" color="EX-dark-magenta" />
    <link srcID="9097" trgID="8244" rel="P" directed="false" shadow="false" column="871" shadowCol="939" srcRow="1922" trgRow="464" color="EX-dark-green" />
    <link srcID="10296" trgID="8244" rel="P" directed="false" shadow="false" column="872" shadowCol="940" srcRow="1923" trgRow="464" color="EX-blue-magenta" />
    <link srcID="9136" trgID="8244" rel="P" directed="false" shadow="false" column="873" shadowCol="941" srcRow="1924" trgRow="464" color="EX-yellow-green" />
    <link srcID="9095" trgID="8244" rel="P" directed="false" shadow="false" column="874" shadowCol="942" srcRow="1925" trgRow="464" color="EX-magenta" />
    <link srcID="9352" trgID="8244" rel="P" directed="false" shadow="false" column="875" shadowCol="943" srcRow="1926" trgRow="464" color="EX-green" />
    <link srcID="8878" trgID="8244" rel="P" directed="false" shadow="false" column="876" shadowCol="944" srcRow="1927" trgRow="464" color="EX-yellow" />
    <link srcID="10312" trgID="8244" rel="P" directed="false" shadow="false" column="877" shadowCol="945" srcRow="1928" trgRow="464" color="EX-purple" />
    <link srcID="10398" trgID="8244" rel="P" directed="false" shadow="false" column="878" shadowCol="946" srcRow="1930" trgRow="464" color="EX-dark-purple" />
    <link srcID="8921" trgID="8244" rel="P" directed="false" shadow="false" column="879" shadowCol="947" srcRow="1931" trgRow="464" color="EX-dark-red" />
    <link srcID="10388" trgID="8244" rel="P" directed="false" shadow="false" column="880" shadowCol="948" srcRow="1932" trgRow="464" color="EX-pale-green" />
    <link srcID="10218" trgID="8244" rel="P" directed="false" shadow="false" column="881" shadowCol="949" srcRow="1933" trgRow="464" color="EX-pale-blue" />
    <link srcID="9788" trgID="9156" rel="P" directed="false" shadow="false" column="882" shadowCol="950" srcRow="465" trgRow="797" color="EX-dark-tan" />
    <link srcID="9788" trgID="10232" rel="P" directed="false" shadow="false" column="883" shadowCol="951" srcRow="465" trgRow="1482" color="EX-pale-blue-magenta" />
    <link srcID="9788" trgID="9259" rel="P" directed="false" shadow="false" column="884" shadowCol="952" srcRow="465" trgRow="1558" color="EX-pale-yellow orange" />
    <link srcID="9788" trgID="8529" rel="P" directed="false" shadow="false" column="885" shadowCol="953" srcRow="465" trgRow="1587" color="EX-medium-magenta" />
    <link srcID="9788" trgID="9200" rel="P" directed="false" shadow="false" column="886" shadowCol="954" srcRow="465" trgRow="1721" color="EX-pale-red" />
    <link srcID="8990" trgID="9788" rel="P" directed="false" shadow="false" column="887" shadowCol="955" srcRow="1828" trgRow="465" color="EX-pale-cyan" />
    <link srcID="9788" trgID="8484" rel="P" directed="false" shadow="false" column="888" shadowCol="956" srcRow="465" trgRow="1847" color="EX-pale-yellow-green" />
    <link srcID="9788" trgID="8415" rel="P" directed="false" shadow="false" column="889" shadowCol="957" srcRow="465" trgRow="1934" color="EX-pale-purple" />
    <link srcID="9786" trgID="9788" rel="P" directed="false" shadow="false" column="890" shadowCol="958" srcRow="1935" trgRow="465" color="EX-pale-magenta" />
    <link srcID="9238" trgID="9788" rel="P" directed="false" shadow="false" column="891" shadowCol="959" srcRow="1936" trgRow="465" color="EX-pale-red-orange" />
    <link srcID="9788" trgID="9493" rel="P" directed="false" shadow="false" column="892" shadowCol="960" srcRow="465" trgRow="1937" color="EX-blue" />
    <link srcID="9788" trgID="8630" rel="P" directed="false" shadow="false" column="893" shadowCol="961" srcRow="465" trgRow="1938" color="EX-orange" />
    <link srcID="9788" trgID="8843" rel="P" directed="false" shadow="false" column="894" shadowCol="962" srcRow="465" trgRow="1941" color="EX-dark-cyan" />
    <link srcID="8631" trgID="9788" rel="P" directed="false" shadow="false" column="895" shadowCol="963" srcRow="1943" trgRow="465" color="EX-red" />
    <link srcID="9298" trgID="9788" rel="P" directed="false" shadow="false" column="896" shadowCol="964" srcRow="1945" trgRow="465" color="EX-dark-orange" />
    <link srcID="8491" trgID="9788" rel="P" directed="false" shadow="false" column="897" shadowCol="965" srcRow="1946" trgRow="465" color="EX-dark-gray-purple" />
    <link srcID="9788" trgID="9492" rel="P" directed="false" shadow="false" column="898" shadowCol="966" srcRow="465" trgRow="1947" color="EX-cyan" />
    <link srcID="8485" trgID="9788" rel="P" directed="false" shadow="false" column="899" shadowCol="967" srcRow="1949" trgRow="465" color="EX-yellow-orange" />
    <link srcID="9471" trgID="9788" rel="P" directed="false" shadow="false" column="900" shadowCol="968" srcRow="1950" trgRow="465" color="EX-pure-blue" />
    <link srcID="9788" trgID="9818" rel="P" directed="false" shadow="false" column="901" shadowCol="969" srcRow="465" trgRow="1951" color="EX-dark-yellow-green" />
    <link srcID="9633" trgID="8529" rel="P" directed="false" shadow="false" column="902" shadowCol="970" srcRow="466" trgRow="1587" color="EX-dark-magenta" />
    <link srcID="9235" trgID="8371" rel="P" directed="false" shadow="false" column="903" shadowCol="971" srcRow="467" trgRow="1532" color="EX-dark-green" />
    <link srcID="9265" trgID="9235" rel="P" directed="false" shadow="false" column="904" shadowCol="972" srcRow="1533" trgRow="467" color="EX-blue-magenta" />
    <link srcID="9235" trgID="8363" rel="P" directed="false" shadow="false" column="905" shadowCol="973" srcRow="467" trgRow="1534" color="EX-yellow-green" />
    <link srcID="9235" trgID="9833" rel="P" directed="false" shadow="false" column="906" shadowCol="974" srcRow="467" trgRow="1751" color="EX-magenta" />
    <link srcID="10002" trgID="9235" rel="P" directed="false" shadow="false" column="907" shadowCol="975" srcRow="1753" trgRow="467" color="EX-green" />
    <link srcID="9235" trgID="9461" rel="P" directed="false" shadow="false" column="908" shadowCol="976" srcRow="467" trgRow="1754" color="EX-yellow" />
    <link srcID="9235" trgID="8374" rel="P" directed="false" shadow="false" column="909" shadowCol="977" srcRow="467" trgRow="1825" color="EX-purple" />
    <link srcID="9278" trgID="9235" rel="P" directed="false" shadow="false" column="910" shadowCol="978" srcRow="1876" trgRow="467" color="EX-dark-purple" />
    <link srcID="9235" trgID="9995" rel="P" directed="false" shadow="false" column="911" shadowCol="979" srcRow="467" trgRow="1882" color="EX-dark-red" />
    <link srcID="9235" trgID="9274" rel="P" directed="false" shadow="false" column="912" shadowCol="980" srcRow="467" trgRow="1908" color="EX-pale-green" />
    <link srcID="9235" trgID="8448" rel="P" directed="false" shadow="false" column="913" shadowCol="981" srcRow="467" trgRow="1909" color="EX-pale-blue" />
    <link srcID="9234" trgID="9235" rel="P" directed="false" shadow="false" column="914" shadowCol="982" srcRow="1956" trgRow="467" color="EX-dark-tan" />
    <link srcID="9263" trgID="8955" rel="P" directed="false" shadow="false" column="915" shadowCol="983" srcRow="846" trgRow="468" color="EX-pale-blue-magenta" />
    <link srcID="8955" trgID="10468" rel="P" directed="false" shadow="false" column="916" shadowCol="984" srcRow="468" trgRow="1435" color="EX-pale-yellow orange" />
    <link srcID="8955" trgID="9029" rel="P" directed="false" shadow="false" column="917" shadowCol="985" srcRow="468" trgRow="1487" color="EX-medium-magenta" />
    <link srcID="10447" trgID="8955" rel="P" directed="false" shadow="false" column="918" shadowCol="986" srcRow="1965" trgRow="468" color="EX-pale-red" />
    <link srcID="10200" trgID="8955" rel="P" directed="false" shadow="false" column="919" shadowCol="987" srcRow="1966" trgRow="468" color="EX-pale-cyan" />
    <link srcID="8955" trgID="9796" rel="P" directed="false" shadow="false" column="920" shadowCol="988" srcRow="468" trgRow="1971" color="EX-pale-yellow-green" />
    <link srcID="8627" trgID="8955" rel="P" directed="false" shadow="false" column="921" shadowCol="989" srcRow="1973" trgRow="468" color="EX-pale-purple" />
    <link srcID="10155" trgID="8690" rel="P" directed="false" shadow="false" column="922" shadowCol="990" srcRow="1555" trgRow="469" color="EX-pale-magenta" />
    <link srcID="9783" trgID="8690" rel="P" directed="false" shadow="false" column="923" shadowCol="991" srcRow="1557" trgRow="469" color="EX-pale-red-orange" />
    <link srcID="10281" trgID="8690" rel="P" directed="false" shadow="false" column="924" shadowCol="992" srcRow="1976" trgRow="469" color="EX-blue" />
    <link srcID="9225" trgID="10487" rel="P" directed="false" shadow="false" column="925" shadowCol="993" srcRow="1552" trgRow="470" color="EX-orange" />
    <link srcID="10155" trgID="10487" rel="P" directed="false" shadow="false" column="926" shadowCol="994" srcRow="1555" trgRow="470" color="EX-dark-cyan" />
    <link srcID="10487" trgID="9783" rel="P" directed="false" shadow="false" column="927" shadowCol="995" srcRow="470" trgRow="1557" color="EX-red" />
    <link srcID="9225" trgID="10485" rel="P" directed="false" shadow="false" column="928" shadowCol="996" srcRow="1552" trgRow="471" color="EX-dark-orange" />
    <link srcID="10155" trgID="10485" rel="P" directed="false" shadow="false" column="929" shadowCol="997" srcRow="1555" trgRow="471" color="EX-dark-gray-purple" />
    <link srcID="9783" trgID="10485" rel="P" directed="false" shadow="false" column="930" shadowCol="998" srcRow="1557" trgRow="471" color="EX-cyan" />
    <link srcID="9656" trgID="10082" rel="P" directed="false" shadow="false" column="931" shadowCol="999" srcRow="473" trgRow="472" color="EX-yellow-orange" />
    <link srcID="10082" trgID="9020" rel="P" directed="false" shadow="false" column="932" shadowCol="1000" srcRow="472" trgRow="829" color="EX-pure-blue" />
    <link srcID="9991" trgID="10082" rel="P" directed="false" shadow="false" column="933" shadowCol="1001" srcRow="848" trgRow="472" color="EX-dark-yellow-green" />
    <link srcID="8465" trgID="10082" rel="P" directed="false" shadow="false" column="934" shadowCol="1002" srcRow="1663" trgRow="472" color="EX-dark-magenta" />
    <link srcID="8975" trgID="10082" rel="P" directed="false" shadow="false" column="935" shadowCol="1003" srcRow="1982" trgRow="472" color="EX-dark-green" />
    <link srcID="9717" trgID="10082" rel="P" directed="false" shadow="false" column="936" shadowCol="1004" srcRow="1983" trgRow="472" color="EX-blue-magenta" />
    <link srcID="9648" trgID="10082" rel="P" directed="false" shadow="false" column="937" shadowCol="1005" srcRow="1984" trgRow="472" color="EX-yellow-green" />
    <link srcID="10082" trgID="9721" rel="P" directed="false" shadow="false" column="938" shadowCol="1006" srcRow="472" trgRow="1985" color="EX-magenta" />
    <link srcID="9649" trgID="10082" rel="P" directed="false" shadow="false" column="939" shadowCol="1007" srcRow="1986" trgRow="472" color="EX-green" />
    <link srcID="9017" trgID="10082" rel="P" directed="false" shadow="false" column="940" shadowCol="1008" srcRow="1987" trgRow="472" color="EX-yellow" />
    <link srcID="9656" trgID="10082" rel="P" directed="false" shadow="true" shadowCol="1009" srcRow="473" trgRow="472" color="EX-purple" />
    <link srcID="9656" trgID="9020" rel="P" directed="false" shadow="false" column="941" shadowCol="1010" srcRow="473" trgRow="829" color="EX-dark-purple" />
    <link srcID="9656" trgID="9991" rel="P" directed="false" shadow="false" column="942" shadowCol="1011" srcRow="473" trgRow="848" color="EX-dark-red" />
    <link srcID="9656" trgID="8465" rel="P" directed="false" shadow="false" column="943" shadowCol="1012" srcRow="473" trgRow="1663" color="EX-pale-green" />
    <link srcID="8975" trgID="9656" rel="P" directed="false" shadow="false" column="944" shadowCol="1013" srcRow="1982" trgRow="473" color="EX-pale-blue" />
    <link srcID="9656" trgID="9717" rel="P" directed="false" shadow="false" column="945" shadowCol="1014" srcRow="473" trgRow="1983" color="EX-dark-tan" />
    <link srcID="9656" trgID="9648" rel="P" directed="false" shadow="false" column="946" shadowCol="1015" srcRow="473" trgRow="1984" color="EX-pale-blue-magenta" />
    <link srcID="9656" trgID="9721" rel="P" directed="false" shadow="false" column="947" shadowCol="1016" srcRow="473" trgRow="1985" color="EX-pale-yellow orange" />
    <link srcID="9656" trgID="9649" rel="P" directed="false" shadow="false" column="948" shadowCol="1017" srcRow="473" trgRow="1986" color="EX-medium-magenta" />
    <link srcID="9656" trgID="9017" rel="P" directed="false" shadow="false" column="949" shadowCol="1018" srcRow="473" trgRow="1987" color="EX-pale-red" />
    <link srcID="8587" trgID="8879" rel="P" directed="false" shadow="false" column="950" shadowCol="1019" srcRow="474" trgRow="475" color="EX-pale-cyan" />
    <link srcID="9198" trgID="8587" rel="P" directed="false" shadow="false" column="951" shadowCol="1020" srcRow="850" trgRow="474" color="EX-pale-yellow-green" />
    <link srcID="8587" trgID="8355" rel="P" directed="false" shadow="false" column="952" shadowCol="1021" srcRow="474" trgRow="851" color="EX-pale-purple" />
    <link srcID="8881" trgID="8587" rel="P" directed="false" shadow="false" column="953" shadowCol="1022" srcRow="1670" trgRow="474" color="EX-pale-magenta" />
    <link srcID="9199" trgID="8587" rel="P" directed="false" shadow="false" column="954" shadowCol="1023" srcRow="1989" trgRow="474" color="EX-pale-red-orange" />
    <link srcID="8587" trgID="8879" rel="P" directed="false" shadow="true" shadowCol="1024" srcRow="474" trgRow="475" color="EX-blue" />
    <link srcID="9198" trgID="8879" rel="P" directed="false" shadow="false" column="955" shadowCol="1025" srcRow="850" trgRow="475" color="EX-orange" />
    <link srcID="8879" trgID="8355" rel="P" directed="false" shadow="false" column="956" shadowCol="1026" srcRow="475" trgRow="851" color="EX-dark-cyan" />
    <link srcID="8881" trgID="8879" rel="P" directed="false" shadow="false" column="957" shadowCol="1027" srcRow="1670" trgRow="475" color="EX-red" />
    <link srcID="9199" trgID="8879" rel="P" directed="false" shadow="false" column="958" shadowCol="1028" srcRow="1989" trgRow="475" color="EX-dark-orange" />
    <link srcID="9973" trgID="9865" rel="P" directed="false" shadow="false" column="959" shadowCol="1029" srcRow="1560" trgRow="476" color="EX-dark-gray-purple" />
    <link srcID="10196" trgID="9865" rel="P" directed="false" shadow="false" column="960" shadowCol="1030" srcRow="1563" trgRow="476" color="EX-cyan" />
    <link srcID="8916" trgID="9865" rel="P" directed="false" shadow="false" column="961" shadowCol="1031" srcRow="1564" trgRow="476" color="EX-yellow-orange" />
    <link srcID="8547" trgID="9865" rel="P" directed="false" shadow="false" column="962" shadowCol="1032" srcRow="1992" trgRow="476" color="EX-pure-blue" />
    <link srcID="9865" trgID="9752" rel="P" directed="false" shadow="false" column="963" shadowCol="1033" srcRow="476" trgRow="1993" color="EX-dark-yellow-green" />
    <link srcID="10270" trgID="9865" rel="P" directed="false" shadow="false" column="964" shadowCol="1034" srcRow="1994" trgRow="476" color="EX-dark-magenta" />
    <link srcID="9865" trgID="10331" rel="P" directed="false" shadow="false" column="965" shadowCol="1035" srcRow="476" trgRow="1995" color="EX-dark-green" />
    <link srcID="9865" trgID="10333" rel="P" directed="false" shadow="false" column="966" shadowCol="1036" srcRow="476" trgRow="1996" color="EX-blue-magenta" />
    <link srcID="10122" trgID="8477" rel="P" directed="false" shadow="false" column="967" shadowCol="1037" srcRow="1997" trgRow="477" color="EX-yellow-green" />
    <link srcID="9031" trgID="8477" rel="P" directed="false" shadow="false" column="968" shadowCol="1038" srcRow="1998" trgRow="477" color="EX-magenta" />
    <link srcID="9033" trgID="8477" rel="P" directed="false" shadow="false" column="969" shadowCol="1039" srcRow="1999" trgRow="477" color="EX-green" />
    <link srcID="8891" trgID="10551" rel="P" directed="false" shadow="false" column="970" shadowCol="1040" srcRow="478" trgRow="1763" color="EX-yellow" />
    <link srcID="9793" trgID="9224" rel="P" directed="false" shadow="false" column="971" shadowCol="1041" srcRow="479" trgRow="1418" color="EX-purple" />
    <link srcID="10210" trgID="9793" rel="P" directed="false" shadow="false" column="972" shadowCol="1042" srcRow="1863" trgRow="479" color="EX-dark-purple" />
    <link srcID="10168" trgID="10467" rel="P" directed="false" shadow="false" column="973" shadowCol="1043" srcRow="2006" trgRow="480" color="EX-dark-red" />
    <link srcID="9582" trgID="10467" rel="P" directed="false" shadow="false" column="974" shadowCol="1044" srcRow="2007" trgRow="480" color="EX-pale-green" />
    <link srcID="8858" trgID="9687" rel="P" directed="false" shadow="false" column="975" shadowCol="1045" srcRow="481" trgRow="1367" color="EX-pale-blue" />
    <link srcID="9223" trgID="8858" rel="P" directed="false" shadow="false" column="976" shadowCol="1046" srcRow="1556" trgRow="481" color="EX-dark-tan" />
    <link srcID="9549" trgID="8980" rel="P" directed="false" shadow="false" column="977" shadowCol="1047" srcRow="482" trgRow="855" color="EX-pale-blue-magenta" />
    <link srcID="9549" trgID="9548" rel="P" directed="false" shadow="false" column="978" shadowCol="1048" srcRow="482" trgRow="2009" color="EX-pale-yellow orange" />
    <link srcID="10437" trgID="8771" rel="P" directed="false" shadow="false" column="979" shadowCol="1049" srcRow="1373" trgRow="483" color="EX-medium-magenta" />
    <link srcID="10381" trgID="8771" rel="P" directed="false" shadow="false" column="980" shadowCol="1050" srcRow="1623" trgRow="483" color="EX-pale-red" />
    <link srcID="9988" trgID="8369" rel="P" directed="false" shadow="false" column="981" shadowCol="1051" srcRow="484" trgRow="857" color="EX-pale-cyan" />
    <link srcID="10396" trgID="10395" rel="P" directed="false" shadow="false" column="982" shadowCol="1052" srcRow="485" trgRow="486" color="EX-pale-yellow-green" />
    <link srcID="10396" trgID="9427" rel="P" directed="false" shadow="false" column="983" shadowCol="1053" srcRow="485" trgRow="858" color="EX-pale-purple" />
    <link srcID="10396" trgID="9429" rel="P" directed="false" shadow="false" column="984" shadowCol="1054" srcRow="485" trgRow="2016" color="EX-pale-magenta" />
    <link srcID="10396" trgID="10395" rel="P" directed="false" shadow="true" shadowCol="1055" srcRow="485" trgRow="486" color="EX-pale-red-orange" />
    <link srcID="9427" trgID="10395" rel="P" directed="false" shadow="false" column="985" shadowCol="1056" srcRow="858" trgRow="486" color="EX-blue" />
    <link srcID="8555" trgID="9210" rel="P" directed="false" shadow="false" column="986" shadowCol="1057" srcRow="487" trgRow="1331" color="EX-orange" />
    <link srcID="8555" trgID="9900" rel="P" directed="false" shadow="false" column="987" shadowCol="1058" srcRow="487" trgRow="2017" color="EX-dark-cyan" />
    <link srcID="9631" trgID="9326" rel="P" directed="false" shadow="false" column="988" shadowCol="1059" srcRow="841" trgRow="488" color="EX-red" />
    <link srcID="9631" trgID="9324" rel="P" directed="false" shadow="false" column="989" shadowCol="1060" srcRow="841" trgRow="489" color="EX-dark-orange" />
    <link srcID="8429" trgID="8457" rel="P" directed="false" shadow="false" column="990" shadowCol="1061" srcRow="814" trgRow="490" color="EX-dark-gray-purple" />
    <link srcID="8457" trgID="8274" rel="P" directed="false" shadow="false" column="991" shadowCol="1062" srcRow="490" trgRow="834" color="EX-cyan" />
    <link srcID="8674" trgID="8457" rel="P" directed="false" shadow="false" column="992" shadowCol="1063" srcRow="860" trgRow="490" color="EX-yellow-orange" />
    <link srcID="9719" trgID="8412" rel="P" directed="false" shadow="false" column="993" shadowCol="1064" srcRow="491" trgRow="861" color="EX-pure-blue" />
    <link srcID="9719" trgID="8315" rel="P" directed="false" shadow="false" column="994" shadowCol="1065" srcRow="491" trgRow="1562" color="EX-dark-yellow-green" />
    <link srcID="8682" trgID="9917" rel="P" directed="false" shadow="false" column="995" shadowCol="1066" srcRow="492" trgRow="698" color="EX-dark-magenta" />
    <link srcID="8682" trgID="10042" rel="P" directed="false" shadow="false" column="996" shadowCol="1067" srcRow="492" trgRow="1545" color="EX-dark-green" />
    <link srcID="8682" trgID="9286" rel="P" directed="false" shadow="false" column="997" shadowCol="1068" srcRow="492" trgRow="1822" color="EX-blue-magenta" />
    <link srcID="8468" trgID="10073" rel="P" directed="false" shadow="false" column="998" shadowCol="1069" srcRow="815" trgRow="493" color="EX-yellow-green" />
    <link srcID="9494" trgID="10091" rel="P" directed="false" shadow="false" column="999" shadowCol="1070" srcRow="2031" trgRow="494" color="EX-magenta" />
    <link srcID="9755" trgID="9754" rel="P" directed="false" shadow="false" column="1000" shadowCol="1071" srcRow="495" trgRow="862" color="EX-green" />
    <link srcID="9755" trgID="9201" rel="P" directed="false" shadow="false" column="1001" shadowCol="1072" srcRow="495" trgRow="1785" color="EX-yellow" />
    <link srcID="9755" trgID="10347" rel="P" directed="false" shadow="false" column="1002" shadowCol="1073" srcRow="495" trgRow="2032" color="EX-purple" />
    <link srcID="8785" trgID="8807" rel="P" directed="false" shadow="false" column="1003" shadowCol="1074" srcRow="2035" trgRow="496" color="EX-dark-purple" />
    <link srcID="9976" trgID="10464" rel="P" directed="false" shadow="false" column="1004" shadowCol="1075" srcRow="774" trgRow="497" color="EX-dark-red" />
    <link srcID="10466" trgID="8785" rel="P" directed="false" shadow="false" column="1005" shadowCol="1076" srcRow="498" trgRow="2035" color="EX-pale-green" />
    <link srcID="9059" trgID="8839" rel="P" directed="false" shadow="false" column="1006" shadowCol="1077" srcRow="1461" trgRow="499" color="EX-pale-blue" />
    <link srcID="8316" trgID="10422" rel="P" directed="false" shadow="false" column="1007" shadowCol="1078" srcRow="500" trgRow="1726" color="EX-dark-tan" />
    <link srcID="10158" trgID="9814" rel="P" directed="false" shadow="false" column="1008" shadowCol="1079" srcRow="501" trgRow="2036" color="EX-pale-blue-magenta" />
    <link srcID="9409" trgID="8705" rel="P" directed="false" shadow="false" column="1009" shadowCol="1080" srcRow="856" trgRow="502" color="EX-pale-yellow orange" />
    <link srcID="8348" trgID="8705" rel="P" directed="false" shadow="false" column="1010" shadowCol="1081" srcRow="864" trgRow="502" color="EX-medium-magenta" />
    <link srcID="8786" trgID="8572" rel="P" directed="false" shadow="false" column="1011" shadowCol="1082" srcRow="503" trgRow="1433" color="EX-pale-red" />
    <link srcID="8988" trgID="8991" rel="P" directed="false" shadow="false" column="1012" shadowCol="1083" srcRow="504" trgRow="798" color="EX-pale-cyan" />
    <link srcID="8988" trgID="9680" rel="P" directed="false" shadow="false" column="1013" shadowCol="1084" srcRow="504" trgRow="1794" color="EX-pale-yellow-green" />
    <link srcID="8658" trgID="10078" rel="P" directed="false" shadow="false" column="1014" shadowCol="1085" srcRow="1689" trgRow="505" color="EX-pale-purple" />
    <link srcID="8852" trgID="9486" rel="P" directed="false" shadow="false" column="1015" shadowCol="1086" srcRow="506" trgRow="2044" color="EX-pale-magenta" />
    <link srcID="8817" trgID="10246" rel="P" directed="false" shadow="false" column="1016" shadowCol="1087" srcRow="507" trgRow="865" color="EX-pale-red-orange" />
    <link srcID="8625" trgID="9907" rel="P" directed="false" shadow="false" column="1017" shadowCol="1088" srcRow="508" trgRow="866" color="EX-blue" />
    <link srcID="9376" trgID="9367" rel="P" directed="false" shadow="false" column="1018" shadowCol="1089" srcRow="509" trgRow="867" color="EX-orange" />
    <link srcID="8676" trgID="9907" rel="P" directed="false" shadow="false" column="1019" shadowCol="1090" srcRow="510" trgRow="866" color="EX-dark-cyan" />
    <link srcID="10587" trgID="8880" rel="P" directed="false" shadow="false" column="1020" shadowCol="1091" srcRow="868" trgRow="511" color="EX-red" />
    <link srcID="9336" trgID="8956" rel="P" directed="false" shadow="false" column="1021" shadowCol="1092" srcRow="2048" trgRow="512" color="EX-dark-orange" />
    <link srcID="9481" trgID="9770" rel="P" directed="false" shadow="false" column="1022" shadowCol="1093" srcRow="772" trgRow="513" color="EX-dark-gray-purple" />
    <link srcID="8922" trgID="8920" rel="P" directed="false" shadow="false" column="1023" shadowCol="1094" srcRow="514" trgRow="2050" color="EX-cyan" />
    <link srcID="10251" trgID="8732" rel="P" directed="false" shadow="false" column="1024" shadowCol="1095" srcRow="515" trgRow="2052" color="EX-yellow-orange" />
    <link srcID="10135" trgID="9483" rel="P" directed="false" shadow="false" column="1025" shadowCol="1096" srcRow="516" trgRow="1582" color="EX-pure-blue" />
    <link srcID="10132" trgID="9483" rel="P" directed="false" shadow="false" column="1026" shadowCol="1097" srcRow="517" trgRow="1582" color="EX-dark-yellow-green" />
    <link srcID="9882" trgID="9881" rel="P" directed="false" shadow="false" column="1027" shadowCol="1098" srcRow="518" trgRow="869" color="EX-dark-magenta" />
    <link srcID="9882" trgID="9602" rel="P" directed="false" shadow="false" column="1028" shadowCol="1099" srcRow="518" trgRow="870" color="EX-dark-green" />
    <link srcID="9446" trgID="10565" rel="P" directed="false" shadow="false" column="1029" shadowCol="1100" srcRow="519" trgRow="871" color="EX-blue-magenta" />
    <link srcID="9446" trgID="10476" rel="P" directed="false" shadow="false" column="1030" shadowCol="1101" srcRow="519" trgRow="2054" color="EX-yellow-green" />
    <link srcID="8765" trgID="9457" rel="P" directed="false" shadow="false" column="1031" shadowCol="1102" srcRow="520" trgRow="2058" color="EX-magenta" />
    <link srcID="8611" trgID="9697" rel="P" directed="false" shadow="false" column="1032" shadowCol="1103" srcRow="2059" trgRow="521" color="EX-green" />
    <link srcID="9225" trgID="9260" rel="P" directed="false" shadow="false" column="1033" shadowCol="1104" srcRow="1552" trgRow="522" color="EX-yellow" />
    <link srcID="10155" trgID="9260" rel="P" directed="false" shadow="false" column="1034" shadowCol="1105" srcRow="1555" trgRow="522" color="EX-purple" />
    <link srcID="9260" trgID="9783" rel="P" directed="false" shadow="false" column="1035" shadowCol="1106" srcRow="522" trgRow="1557" color="EX-dark-purple" />
    <link srcID="9470" trgID="10448" rel="P" directed="false" shadow="false" column="1036" shadowCol="1107" srcRow="523" trgRow="2061" color="EX-dark-red" />
    <link srcID="9470" trgID="9469" rel="P" directed="false" shadow="false" column="1037" shadowCol="1108" srcRow="523" trgRow="2062" color="EX-pale-green" />
    <link srcID="9258" trgID="9257" rel="P" directed="false" shadow="false" column="1038" shadowCol="1109" srcRow="873" trgRow="524" color="EX-pale-blue" />
    <link srcID="9176" trgID="8783" rel="P" directed="false" shadow="false" column="1039" shadowCol="1110" srcRow="525" trgRow="700" color="EX-dark-tan" />
    <link srcID="9176" trgID="8773" rel="P" directed="false" shadow="false" column="1040" shadowCol="1111" srcRow="525" trgRow="2066" color="EX-pale-blue-magenta" />
    <link srcID="8898" trgID="8701" rel="P" directed="false" shadow="false" column="1041" shadowCol="1112" srcRow="874" trgRow="526" color="EX-pale-yellow orange" />
    <link srcID="9025" trgID="9997" rel="P" directed="false" shadow="false" column="1042" shadowCol="1113" srcRow="527" trgRow="2068" color="EX-medium-magenta" />
    <link srcID="8482" trgID="8748" rel="P" directed="false" shadow="false" column="1043" shadowCol="1114" srcRow="528" trgRow="875" color="EX-pale-red" />
    <link srcID="10439" trgID="9403" rel="P" directed="false" shadow="false" column="1044" shadowCol="1115" srcRow="1567" trgRow="529" color="EX-pale-cyan" />
    <link srcID="9410" trgID="9055" rel="P" directed="false" shadow="false" column="1045" shadowCol="1116" srcRow="2070" trgRow="530" color="EX-pale-yellow-green" />
    <link srcID="9448" trgID="9450" rel="P" directed="false" shadow="false" column="1046" shadowCol="1117" srcRow="531" trgRow="2073" color="EX-pale-purple" />
    <link srcID="10236" trgID="10446" rel="P" directed="false" shadow="false" column="1047" shadowCol="1118" srcRow="532" trgRow="2063" color="EX-pale-magenta" />
    <link srcID="9962" trgID="9963" rel="P" directed="false" shadow="false" column="1048" shadowCol="1119" srcRow="533" trgRow="876" color="EX-pale-red-orange" />
    <link srcID="10037" trgID="10301" rel="P" directed="false" shadow="false" column="1049" shadowCol="1120" srcRow="763" trgRow="534" color="EX-blue" />
    <link srcID="9168" trgID="9300" rel="P" directed="false" shadow="false" column="1050" shadowCol="1121" srcRow="535" trgRow="1507" color="EX-orange" />
    <link srcID="10572" trgID="10574" rel="P" directed="false" shadow="false" column="1051" shadowCol="1122" srcRow="877" trgRow="536" color="EX-dark-cyan" />
    <link srcID="9845" trgID="8718" rel="P" directed="false" shadow="false" column="1052" shadowCol="1123" srcRow="1584" trgRow="537" color="EX-red" />
    <link srcID="10204" trgID="9114" rel="P" directed="false" shadow="false" column="1053" shadowCol="1124" srcRow="878" trgRow="538" color="EX-dark-orange" />
    <link srcID="9906" trgID="10246" rel="P" directed="false" shadow="false" column="1054" shadowCol="1125" srcRow="539" trgRow="865" color="EX-dark-gray-purple" />
    <link srcID="9356" trgID="8965" rel="P" directed="false" shadow="false" column="1055" shadowCol="1126" srcRow="540" trgRow="879" color="EX-cyan" />
    <link srcID="9695" trgID="9833" rel="P" directed="false" shadow="false" column="1056" shadowCol="1127" srcRow="541" trgRow="1751" color="EX-yellow-orange" />
    <link srcID="10014" trgID="9123" rel="P" directed="false" shadow="false" column="1057" shadowCol="1128" srcRow="1548" trgRow="542" color="EX-pure-blue" />
    <link srcID="10234" trgID="10029" rel="P" directed="false" shadow="false" column="1058" shadowCol="1129" srcRow="835" trgRow="543" color="EX-dark-yellow-green" />
    <link srcID="8216" trgID="8214" rel="P" directed="false" shadow="true" shadowCol="1130" srcRow="21" trgRow="544" color="EX-dark-magenta" />
    <link srcID="9578" trgID="8361" rel="P" directed="false" shadow="true" shadowCol="1131" srcRow="545" trgRow="397" color="EX-dark-green" />
    <link srcID="9578" trgID="8870" rel="P" directed="false" shadow="false" column="1059" shadowCol="1132" srcRow="545" trgRow="2076" color="EX-blue-magenta" />
    <link srcID="9715" trgID="10193" rel="P" directed="false" shadow="false" column="1060" shadowCol="1133" srcRow="546" trgRow="747" color="EX-yellow-green" />
    <link srcID="8993" trgID="9715" rel="P" directed="false" shadow="false" column="1061" shadowCol="1134" srcRow="880" trgRow="546" color="EX-magenta" />
    <link srcID="8393" trgID="9715" rel="P" directed="false" shadow="false" column="1062" shadowCol="1135" srcRow="881" trgRow="546" color="EX-green" />
    <link srcID="8994" trgID="9715" rel="P" directed="false" shadow="false" column="1063" shadowCol="1136" srcRow="1641" trgRow="546" color="EX-yellow" />
    <link srcID="9715" trgID="9504" rel="P" directed="false" shadow="false" column="1064" shadowCol="1137" srcRow="546" trgRow="2077" color="EX-purple" />
    <link srcID="8494" trgID="9715" rel="P" directed="false" shadow="false" column="1065" shadowCol="1138" srcRow="2078" trgRow="546" color="EX-dark-purple" />
    <link srcID="10195" trgID="9715" rel="P" directed="false" shadow="false" column="1066" shadowCol="1139" srcRow="2079" trgRow="546" color="EX-dark-red" />
    <link srcID="8433" trgID="8983" rel="P" directed="false" shadow="false" column="1067" shadowCol="1140" srcRow="2042" trgRow="547" color="EX-pale-green" />
    <link srcID="8285" trgID="9401" rel="P" directed="false" shadow="false" column="1068" shadowCol="1141" srcRow="548" trgRow="882" color="EX-pale-blue" />
    <link srcID="9203" trgID="8967" rel="P" directed="false" shadow="false" column="1069" shadowCol="1142" srcRow="1328" trgRow="549" color="EX-dark-tan" />
    <link srcID="10456" trgID="10219" rel="P" directed="false" shadow="false" column="1070" shadowCol="1143" srcRow="883" trgRow="550" color="EX-pale-blue-magenta" />
    <link srcID="10095" trgID="8481" rel="P" directed="false" shadow="false" column="1071" shadowCol="1144" srcRow="551" trgRow="2056" color="EX-pale-yellow orange" />
    <link srcID="8314" trgID="8311" rel="P" directed="false" shadow="false" column="1072" shadowCol="1145" srcRow="552" trgRow="884" color="EX-medium-magenta" />
    <link srcID="10152" trgID="10151" rel="P" directed="false" shadow="false" column="1073" shadowCol="1146" srcRow="885" trgRow="553" color="EX-pale-red" />
    <link srcID="9612" trgID="9609" rel="P" directed="false" shadow="false" column="1074" shadowCol="1147" srcRow="554" trgRow="886" color="EX-pale-cyan" />
    <link srcID="8483" trgID="10136" rel="P" directed="false" shadow="false" column="1075" shadowCol="1148" srcRow="1426" trgRow="555" color="EX-pale-yellow-green" />
    <link srcID="9405" trgID="9406" rel="P" directed="false" shadow="false" column="1076" shadowCol="1149" srcRow="556" trgRow="795" color="EX-pale-purple" />
    <link srcID="8270" trgID="8269" rel="P" directed="false" shadow="false" column="1077" shadowCol="1150" srcRow="887" trgRow="557" color="EX-pale-magenta" />
    <link srcID="10121" trgID="9203" rel="P" directed="false" shadow="false" column="1078" shadowCol="1151" srcRow="558" trgRow="1328" color="EX-pale-red-orange" />
    <link srcID="9887" trgID="9888" rel="P" directed="false" shadow="false" column="1079" shadowCol="1152" srcRow="1593" trgRow="559" color="EX-blue" />
    <link srcID="9209" trgID="9475" rel="P" directed="false" shadow="false" column="1080" shadowCol="1153" srcRow="1543" trgRow="560" color="EX-orange" />
    <link srcID="10142" trgID="9878" rel="P" directed="false" shadow="false" column="1081" shadowCol="1154" srcRow="561" trgRow="2080" color="EX-dark-cyan" />
    <link srcID="10171" trgID="9783" rel="P" directed="false" shadow="false" column="1082" shadowCol="1155" srcRow="562" trgRow="1557" color="EX-red" />
    <link srcID="8589" trgID="8586" rel="P" directed="false" shadow="false" column="1083" shadowCol="1156" srcRow="563" trgRow="847" color="EX-dark-orange" />
    <link srcID="10245" trgID="8589" rel="P" directed="false" shadow="false" column="1084" shadowCol="1157" srcRow="888" trgRow="563" color="EX-dark-gray-purple" />
    <link srcID="8766" trgID="9990" rel="P" directed="false" shadow="false" column="1085" shadowCol="1158" srcRow="564" trgRow="2081" color="EX-cyan" />
    <link srcID="9345" trgID="9361" rel="P" directed="false" shadow="false" column="1086" shadowCol="1159" srcRow="889" trgRow="565" color="EX-yellow-orange" />
    <link srcID="8503" trgID="8502" rel="P" directed="false" shadow="false" column="1087" shadowCol="1160" srcRow="566" trgRow="890" color="EX-pure-blue" />
    <link srcID="9765" trgID="9756" rel="P" directed="false" shadow="false" column="1088" shadowCol="1161" srcRow="891" trgRow="567" color="EX-dark-yellow-green" />
    <link srcID="9820" trgID="9819" rel="P" directed="false" shadow="false" column="1089" shadowCol="1162" srcRow="568" trgRow="825" color="EX-dark-magenta" />
    <link srcID="8388" trgID="10380" rel="P" directed="false" shadow="false" column="1090" shadowCol="1163" srcRow="569" trgRow="1561" color="EX-dark-green" />
    <link srcID="9572" trgID="9575" rel="P" directed="false" shadow="false" column="1091" shadowCol="1164" srcRow="570" trgRow="1662" color="EX-blue-magenta" />
    <link srcID="9125" trgID="9115" rel="P" directed="false" shadow="false" column="1092" shadowCol="1165" srcRow="571" trgRow="892" color="EX-yellow-green" />
    <link srcID="9163" trgID="8242" rel="P" directed="false" shadow="false" column="1093" shadowCol="1166" srcRow="572" trgRow="1991" color="EX-magenta" />
    <link srcID="9627" trgID="10549" rel="P" directed="false" shadow="false" column="1094" shadowCol="1167" srcRow="573" trgRow="2082" color="EX-green" />
    <link srcID="9842" trgID="8468" rel="P" directed="false" shadow="false" column="1095" shadowCol="1168" srcRow="574" trgRow="815" color="EX-yellow" />
    <link srcID="9211" trgID="8928" rel="P" directed="false" shadow="false" column="1096" shadowCol="1169" srcRow="1357" trgRow="673" color="EX-purple" />
    <link srcID="8928" trgID="10380" rel="P" directed="false" shadow="false" column="1097" shadowCol="1170" srcRow="673" trgRow="1561" color="EX-dark-purple" />
    <link srcID="8928" trgID="9328" rel="P" directed="false" shadow="false" column="1098" shadowCol="1171" srcRow="673" trgRow="2096" color="EX-dark-red" />
    <link srcID="9210" trgID="8671" rel="P" directed="false" shadow="false" column="1099" shadowCol="1172" srcRow="1331" trgRow="674" color="EX-pale-green" />
    <link srcID="9047" trgID="8671" rel="P" directed="false" shadow="false" column="1100" shadowCol="1173" srcRow="1398" trgRow="674" color="EX-pale-blue" />
    <link srcID="9210" trgID="8672" rel="P" directed="false" shadow="false" column="1101" shadowCol="1174" srcRow="1331" trgRow="675" color="EX-dark-tan" />
    <link srcID="8887" trgID="10454" rel="P" directed="false" shadow="true" shadowCol="1175" srcRow="676" trgRow="359" color="EX-pale-blue-magenta" />
    <link srcID="8888" trgID="8887" rel="P" directed="false" shadow="false" column="1102" shadowCol="1176" srcRow="1401" trgRow="676" color="EX-pale-yellow orange" />
    <link srcID="10537" trgID="8887" rel="P" directed="false" shadow="false" column="1103" shadowCol="1177" srcRow="1402" trgRow="676" color="EX-medium-magenta" />
    <link srcID="8887" trgID="9595" rel="P" directed="false" shadow="false" column="1104" shadowCol="1178" srcRow="676" trgRow="1403" color="EX-pale-red" />
    <link srcID="9468" trgID="8887" rel="P" directed="false" shadow="false" column="1105" shadowCol="1179" srcRow="1404" trgRow="676" color="EX-pale-cyan" />
    <link srcID="8856" trgID="8887" rel="P" directed="false" shadow="false" column="1106" shadowCol="1180" srcRow="1405" trgRow="676" color="EX-pale-yellow-green" />
    <link srcID="8442" trgID="8887" rel="P" directed="false" shadow="false" column="1107" shadowCol="1181" srcRow="1406" trgRow="676" color="EX-pale-purple" />
    <link srcID="8946" trgID="8432" rel="P" directed="false" shadow="false" column="1108" shadowCol="1182" srcRow="677" trgRow="1803" color="EX-pale-magenta" />
    <link srcID="8592" trgID="10110" rel="P" directed="false" shadow="true" shadowCol="1183" srcRow="678" trgRow="40" color="EX-pale-red-orange" />
    <link srcID="8592" trgID="8591" rel="P" directed="false" shadow="true" shadowCol="1184" srcRow="678" trgRow="378" color="EX-blue" />
    <link srcID="9791" trgID="8592" rel="P" directed="false" shadow="true" shadowCol="1185" srcRow="380" trgRow="678" color="EX-orange" />
    <link srcID="9960" trgID="8592" rel="P" directed="false" shadow="false" column="1109" shadowCol="1186" srcRow="1494" trgRow="678" color="EX-dark-cyan" />
    <link srcID="9462" trgID="8592" rel="P" directed="false" shadow="false" column="1110" shadowCol="1187" srcRow="1495" trgRow="678" color="EX-red" />
    <link srcID="9927" trgID="8636" rel="P" directed="false" shadow="false" column="1111" shadowCol="1188" srcRow="679" trgRow="1515" color="EX-dark-orange" />
    <link srcID="9569" trgID="10169" rel="P" directed="false" shadow="false" column="1112" shadowCol="1189" srcRow="680" trgRow="1516" color="EX-dark-gray-purple" />
    <link srcID="9291" trgID="10389" rel="P" directed="false" shadow="true" shadowCol="1190" srcRow="681" trgRow="386" color="EX-cyan" />
    <link srcID="8527" trgID="9382" rel="P" directed="false" shadow="false" column="1113" shadowCol="1191" srcRow="1540" trgRow="682" color="EX-yellow-orange" />
    <link srcID="9552" trgID="9210" rel="P" directed="false" shadow="false" column="1114" shadowCol="1192" srcRow="683" trgRow="1331" color="EX-pure-blue" />
    <link srcID="9922" trgID="9552" rel="P" directed="false" shadow="false" column="1115" shadowCol="1193" srcRow="2097" trgRow="683" color="EX-dark-yellow-green" />
    <link srcID="10350" trgID="10509" rel="P" directed="false" shadow="false" column="1116" shadowCol="1194" srcRow="684" trgRow="893" color="EX-dark-magenta" />
    <link srcID="10016" trgID="9848" rel="P" directed="false" shadow="true" shadowCol="1195" srcRow="685" trgRow="123" color="EX-dark-green" />
    <link srcID="8867" trgID="9966" rel="P" directed="false" shadow="false" column="1117" shadowCol="1196" srcRow="686" trgRow="1479" color="EX-blue-magenta" />
    <link srcID="9562" trgID="9917" rel="P" directed="false" shadow="false" column="1118" shadowCol="1197" srcRow="687" trgRow="698" color="EX-yellow-green" />
    <link srcID="9562" trgID="9286" rel="P" directed="false" shadow="false" column="1119" shadowCol="1198" srcRow="687" trgRow="1822" color="EX-magenta" />
    <link srcID="10536" trgID="10535" rel="P" directed="false" shadow="false" column="1120" shadowCol="1199" srcRow="688" trgRow="832" color="EX-green" />
    <link srcID="10536" trgID="8832" rel="P" directed="false" shadow="false" column="1121" shadowCol="1200" srcRow="688" trgRow="2100" color="EX-yellow" />
    <link srcID="9702" trgID="10339" rel="P" directed="false" shadow="false" column="1122" shadowCol="1201" srcRow="689" trgRow="2101" color="EX-purple" />
    <link srcID="8816" trgID="8282" rel="P" directed="false" shadow="false" column="1123" shadowCol="1202" srcRow="690" trgRow="894" color="EX-dark-purple" />
    <link srcID="8816" trgID="8815" rel="P" directed="false" shadow="false" column="1124" shadowCol="1203" srcRow="690" trgRow="1832" color="EX-dark-red" />
    <link srcID="9938" trgID="8823" rel="P" directed="false" shadow="true" shadowCol="1204" srcRow="691" trgRow="402" color="EX-pale-green" />
    <link srcID="9938" trgID="9959" rel="P" directed="false" shadow="true" shadowCol="1205" srcRow="691" trgRow="438" color="EX-pale-blue" />
    <link srcID="9938" trgID="9681" rel="P" directed="false" shadow="false" column="1125" shadowCol="1206" srcRow="691" trgRow="1612" color="EX-dark-tan" />
    <link srcID="9938" trgID="8432" rel="P" directed="false" shadow="false" column="1126" shadowCol="1207" srcRow="691" trgRow="1803" color="EX-pale-blue-magenta" />
    <link srcID="8483" trgID="8454" rel="P" directed="false" shadow="false" column="1127" shadowCol="1208" srcRow="1426" trgRow="692" color="EX-pale-yellow orange" />
    <link srcID="9120" trgID="9121" rel="P" directed="false" shadow="true" shadowCol="1209" srcRow="441" trgRow="693" color="EX-medium-magenta" />
    <link srcID="8804" trgID="9916" rel="P" directed="false" shadow="false" column="1128" shadowCol="1210" srcRow="818" trgRow="694" color="EX-pale-red" />
    <link srcID="9111" trgID="9528" rel="P" directed="false" shadow="true" shadowCol="1211" srcRow="695" trgRow="414" color="EX-pale-cyan" />
    <link srcID="9111" trgID="8997" rel="P" directed="false" shadow="false" column="1129" shadowCol="1212" srcRow="695" trgRow="753" color="EX-pale-yellow-green" />
    <link srcID="9111" trgID="10526" rel="P" directed="false" shadow="false" column="1130" shadowCol="1213" srcRow="695" trgRow="777" color="EX-pale-purple" />
    <link srcID="9923" trgID="9111" rel="P" directed="false" shadow="false" column="1131" shadowCol="1214" srcRow="895" trgRow="695" color="EX-pale-magenta" />
    <link srcID="9162" trgID="9111" rel="P" directed="false" shadow="false" column="1132" shadowCol="1215" srcRow="1834" trgRow="695" color="EX-pale-red-orange" />
    <link srcID="9112" trgID="9111" rel="P" directed="false" shadow="false" column="1133" shadowCol="1216" srcRow="1837" trgRow="695" color="EX-blue" />
    <link srcID="9011" trgID="9111" rel="P" directed="false" shadow="false" column="1134" shadowCol="1217" srcRow="2040" trgRow="695" color="EX-orange" />
    <link srcID="9677" trgID="9111" rel="P" directed="false" shadow="false" column="1135" shadowCol="1218" srcRow="2104" trgRow="695" color="EX-dark-cyan" />
    <link srcID="8389" trgID="8960" rel="P" directed="false" shadow="false" column="1136" shadowCol="1219" srcRow="696" trgRow="1536" color="EX-red" />
    <link srcID="8389" trgID="10479" rel="P" directed="false" shadow="false" column="1137" shadowCol="1220" srcRow="696" trgRow="1898" color="EX-dark-orange" />
    <link srcID="8455" trgID="8389" rel="P" directed="false" shadow="false" column="1138" shadowCol="1221" srcRow="1899" trgRow="696" color="EX-dark-gray-purple" />
    <link srcID="8552" trgID="8529" rel="P" directed="false" shadow="false" column="1139" shadowCol="1222" srcRow="697" trgRow="1587" color="EX-cyan" />
    <link srcID="8682" trgID="9917" rel="P" directed="false" shadow="true" shadowCol="1223" srcRow="492" trgRow="698" color="EX-yellow-orange" />
    <link srcID="9562" trgID="9917" rel="P" directed="false" shadow="true" shadowCol="1224" srcRow="687" trgRow="698" color="EX-pure-blue" />
    <link srcID="9286" trgID="9917" rel="P" directed="false" shadow="false" column="1140" shadowCol="1225" srcRow="1822" trgRow="698" color="EX-dark-yellow-green" />
    <link srcID="9899" trgID="9771" rel="P" directed="false" shadow="false" column="1141" shadowCol="1226" srcRow="2049" trgRow="699" color="EX-dark-magenta" />
    <link srcID="9176" trgID="8783" rel="P" directed="false" shadow="true" shadowCol="1227" srcRow="525" trgRow="700" color="EX-dark-green" />
    <link srcID="8773" trgID="8783" rel="P" directed="false" shadow="false" column="1142" shadowCol="1228" srcRow="2066" trgRow="700" color="EX-blue-magenta" />
    <link srcID="10204" trgID="9113" rel="P" directed="false" shadow="false" column="1143" shadowCol="1229" srcRow="878" trgRow="701" color="EX-yellow-green" />
    <link srcID="9711" trgID="9180" rel="P" directed="false" shadow="false" column="1144" shadowCol="1230" srcRow="702" trgRow="1631" color="EX-magenta" />
    <link srcID="8273" trgID="9711" rel="P" directed="false" shadow="false" column="1145" shadowCol="1231" srcRow="1667" trgRow="702" color="EX-green" />
    <link srcID="9828" trgID="9711" rel="P" directed="false" shadow="false" column="1146" shadowCol="1232" srcRow="2106" trgRow="702" color="EX-yellow" />
    <link srcID="9711" trgID="9932" rel="P" directed="false" shadow="false" column="1147" shadowCol="1233" srcRow="702" trgRow="2107" color="EX-purple" />
    <link srcID="9711" trgID="10571" rel="P" directed="false" shadow="false" column="1148" shadowCol="1234" srcRow="702" trgRow="2108" color="EX-dark-purple" />
    <link srcID="9829" trgID="9711" rel="P" directed="false" shadow="false" column="1149" shadowCol="1235" srcRow="2109" trgRow="702" color="EX-dark-red" />
    <link srcID="8377" trgID="9711" rel="P" directed="false" shadow="false" column="1150" shadowCol="1236" srcRow="2110" trgRow="702" color="EX-pale-green" />
    <link srcID="9789" trgID="8796" rel="P" directed="false" shadow="false" column="1151" shadowCol="1237" srcRow="1467" trgRow="703" color="EX-pale-blue" />
    <link srcID="8516" trgID="8796" rel="P" directed="false" shadow="false" column="1152" shadowCol="1238" srcRow="1468" trgRow="703" color="EX-dark-tan" />
    <link srcID="10342" trgID="8796" rel="P" directed="false" shadow="false" column="1153" shadowCol="1239" srcRow="1470" trgRow="703" color="EX-pale-blue-magenta" />
    <link srcID="9380" trgID="8796" rel="P" directed="false" shadow="false" column="1154" shadowCol="1240" srcRow="2111" trgRow="703" color="EX-pale-yellow orange" />
    <link srcID="9379" trgID="8516" rel="P" directed="false" shadow="false" column="1155" shadowCol="1241" srcRow="704" trgRow="1468" color="EX-medium-magenta" />
    <link srcID="9319" trgID="9907" rel="P" directed="false" shadow="false" column="1156" shadowCol="1242" srcRow="705" trgRow="866" color="EX-pale-red" />
    <link srcID="10329" trgID="9210" rel="P" directed="false" shadow="false" column="1157" shadowCol="1243" srcRow="706" trgRow="1331" color="EX-pale-cyan" />
    <link srcID="10381" trgID="10329" rel="P" directed="false" shadow="false" column="1158" shadowCol="1244" srcRow="1623" trgRow="706" color="EX-pale-yellow-green" />
    <link srcID="8800" trgID="9131" rel="P" directed="false" shadow="false" column="1159" shadowCol="1245" srcRow="707" trgRow="1498" color="EX-pale-purple" />
    <link srcID="8545" trgID="10004" rel="P" directed="false" shadow="false" column="1160" shadowCol="1246" srcRow="1781" trgRow="708" color="EX-pale-magenta" />
    <link srcID="8650" trgID="9391" rel="P" directed="false" shadow="false" column="1161" shadowCol="1247" srcRow="896" trgRow="709" color="EX-pale-red-orange" />
    <link srcID="9140" trgID="9391" rel="P" directed="false" shadow="false" column="1162" shadowCol="1248" srcRow="1865" trgRow="709" color="EX-blue" />
    <link srcID="8219" trgID="9946" rel="P" directed="false" shadow="false" column="1163" shadowCol="1249" srcRow="710" trgRow="1929" color="EX-orange" />
    <link srcID="9819" trgID="8826" rel="P" directed="false" shadow="false" column="1164" shadowCol="1250" srcRow="825" trgRow="711" color="EX-dark-cyan" />
    <link srcID="9067" trgID="8236" rel="P" directed="false" shadow="false" column="1165" shadowCol="1251" srcRow="712" trgRow="1554" color="EX-red" />
    <link srcID="8239" trgID="8242" rel="P" directed="false" shadow="false" column="1166" shadowCol="1252" srcRow="713" trgRow="1991" color="EX-dark-orange" />
    <link srcID="9030" trgID="9054" rel="P" directed="false" shadow="false" column="1167" shadowCol="1253" srcRow="714" trgRow="897" color="EX-dark-gray-purple" />
    <link srcID="8939" trgID="9243" rel="P" directed="false" shadow="false" column="1168" shadowCol="1254" srcRow="715" trgRow="1546" color="EX-cyan" />
    <link srcID="8717" trgID="8726" rel="P" directed="false" shadow="true" shadowCol="1255" srcRow="716" trgRow="0" color="EX-yellow-orange" />
    <link srcID="8717" trgID="9708" rel="P" directed="false" shadow="true" shadowCol="1256" srcRow="716" trgRow="82" color="EX-pure-blue" />
    <link srcID="8390" trgID="9413" rel="P" directed="false" shadow="true" shadowCol="1257" srcRow="717" trgRow="1" color="EX-dark-yellow-green" />
    <link srcID="9463" trgID="9852" rel="P" directed="false" shadow="true" shadowCol="1258" srcRow="718" trgRow="2" color="EX-dark-magenta" />
    <link srcID="10250" trgID="9463" rel="P" directed="false" shadow="false" column="1169" shadowCol="1259" srcRow="756" trgRow="718" color="EX-dark-green" />
    <link srcID="8302" trgID="8300" rel="P" directed="false" shadow="true" shadowCol="1260" srcRow="3" trgRow="719" color="EX-blue-magenta" />
    <link srcID="9573" trgID="8776" rel="P" directed="false" shadow="true" shadowCol="1261" srcRow="4" trgRow="720" color="EX-yellow-green" />
    <link srcID="9497" trgID="8776" rel="P" directed="false" shadow="false" column="1170" shadowCol="1262" srcRow="907" trgRow="720" color="EX-magenta" />
    <link srcID="8220" trgID="8218" rel="P" directed="false" shadow="true" shadowCol="1263" srcRow="6" trgRow="721" color="EX-green" />
    <link srcID="10009" trgID="9998" rel="P" directed="false" shadow="true" shadowCol="1264" srcRow="722" trgRow="7" color="EX-yellow" />
    <link srcID="9501" trgID="9170" rel="P" directed="false" shadow="true" shadowCol="1265" srcRow="723" trgRow="8" color="EX-purple" />
    <link srcID="9501" trgID="10025" rel="P" directed="false" shadow="false" column="1171" shadowCol="1266" srcRow="723" trgRow="937" color="EX-dark-purple" />
    <link srcID="8797" trgID="8788" rel="P" directed="false" shadow="true" shadowCol="1267" srcRow="11" trgRow="724" color="EX-dark-red" />
    <link srcID="10392" trgID="10393" rel="P" directed="false" shadow="true" shadowCol="1268" srcRow="12" trgRow="725" color="EX-pale-green" />
    <link srcID="8742" trgID="8743" rel="P" directed="false" shadow="true" shadowCol="1269" srcRow="13" trgRow="726" color="EX-pale-blue" />
    <link srcID="9738" trgID="8743" rel="P" directed="false" shadow="true" shadowCol="1270" srcRow="79" trgRow="726" color="EX-dark-tan" />
    <link srcID="10258" trgID="10511" rel="P" directed="false" shadow="true" shadowCol="1271" srcRow="15" trgRow="727" color="EX-pale-blue-magenta" />
    <link srcID="10510" trgID="10511" rel="P" directed="false" shadow="false" column="1172" shadowCol="1272" srcRow="949" trgRow="727" color="EX-pale-yellow orange" />
    <link srcID="9016" trgID="9019" rel="P" directed="false" shadow="true" shadowCol="1273" srcRow="17" trgRow="728" color="EX-medium-magenta" />
    <link srcID="8777" trgID="8778" rel="P" directed="false" shadow="true" shadowCol="1274" srcRow="19" trgRow="729" color="EX-pale-red" />
    <link srcID="9392" trgID="9474" rel="P" directed="false" shadow="true" shadowCol="1275" srcRow="730" trgRow="31" color="EX-pale-cyan" />
    <link srcID="9392" trgID="9745" rel="P" directed="false" shadow="false" column="1173" shadowCol="1276" srcRow="730" trgRow="1437" color="EX-pale-yellow-green" />
    <link srcID="9392" trgID="9730" rel="P" directed="false" shadow="false" column="1174" shadowCol="1277" srcRow="730" trgRow="1438" color="EX-pale-purple" />
    <link srcID="10162" trgID="10165" rel="P" directed="false" shadow="true" shadowCol="1278" srcRow="36" trgRow="731" color="EX-pale-magenta" />
    <link srcID="10165" trgID="8756" rel="P" directed="false" shadow="false" column="1175" shadowCol="1279" srcRow="731" trgRow="1462" color="EX-pale-red-orange" />
    <link srcID="8731" trgID="10289" rel="P" directed="false" shadow="true" shadowCol="1280" srcRow="732" trgRow="39" color="EX-blue" />
    <link srcID="8731" trgID="9333" rel="P" directed="false" shadow="true" shadowCol="1281" srcRow="732" trgRow="373" color="EX-orange" />
    <link srcID="8731" trgID="9966" rel="P" directed="false" shadow="false" column="1176" shadowCol="1282" srcRow="732" trgRow="1479" color="EX-dark-cyan" />
    <link srcID="8731" trgID="10290" rel="P" directed="false" shadow="false" column="1177" shadowCol="1283" srcRow="732" trgRow="1480" color="EX-red" />
    <link srcID="10180" trgID="8230" rel="P" directed="false" shadow="true" shadowCol="1284" srcRow="48" trgRow="733" color="EX-dark-orange" />
    <link srcID="9464" trgID="8819" rel="P" directed="false" shadow="true" shadowCol="1285" srcRow="734" trgRow="52" color="EX-dark-gray-purple" />
    <link srcID="8936" trgID="9464" rel="P" directed="false" shadow="true" shadowCol="1286" srcRow="53" trgRow="734" color="EX-cyan" />
    <link srcID="9465" trgID="9464" rel="P" directed="false" shadow="true" shadowCol="1287" srcRow="56" trgRow="734" color="EX-yellow-orange" />
    <link srcID="9464" trgID="10575" rel="P" directed="false" shadow="false" column="1178" shadowCol="1288" srcRow="734" trgRow="1525" color="EX-pure-blue" />
    <link srcID="9449" trgID="9447" rel="P" directed="false" shadow="true" shadowCol="1289" srcRow="735" trgRow="54" color="EX-dark-yellow-green" />
    <link srcID="9449" trgID="10115" rel="P" directed="false" shadow="true" shadowCol="1290" srcRow="735" trgRow="385" color="EX-dark-magenta" />
    <link srcID="9292" trgID="9369" rel="P" directed="false" shadow="true" shadowCol="1291" srcRow="57" trgRow="736" color="EX-dark-green" />
    <link srcID="9387" trgID="9337" rel="P" directed="false" shadow="true" shadowCol="1292" srcRow="737" trgRow="64" color="EX-blue-magenta" />
    <link srcID="9387" trgID="8818" rel="P" directed="false" shadow="true" shadowCol="1293" srcRow="737" trgRow="391" color="EX-yellow-green" />
    <link srcID="9387" trgID="9146" rel="P" directed="false" shadow="true" shadowCol="1294" srcRow="737" trgRow="392" color="EX-magenta" />
    <link srcID="9387" trgID="8397" rel="P" directed="false" shadow="true" shadowCol="1295" srcRow="737" trgRow="442" color="EX-green" />
    <link srcID="8436" trgID="9387" rel="P" directed="false" shadow="false" column="1179" shadowCol="1296" srcRow="816" trgRow="737" color="EX-yellow" />
    <link srcID="9387" trgID="9286" rel="P" directed="false" shadow="false" column="1180" shadowCol="1297" srcRow="737" trgRow="1822" color="EX-purple" />
    <link srcID="8528" trgID="10106" rel="P" directed="false" shadow="true" shadowCol="1298" srcRow="65" trgRow="738" color="EX-dark-purple" />
    <link srcID="8622" trgID="8489" rel="P" directed="false" shadow="true" shadowCol="1299" srcRow="74" trgRow="739" color="EX-dark-red" />
    <link srcID="8489" trgID="8488" rel="P" directed="false" shadow="true" shadowCol="1300" srcRow="739" trgRow="75" color="EX-pale-green" />
    <link srcID="9118" trgID="8489" rel="P" directed="false" shadow="false" column="1181" shadowCol="1301" srcRow="995" trgRow="739" color="EX-pale-blue" />
    <link srcID="8664" trgID="8351" rel="P" directed="false" shadow="true" shadowCol="1302" srcRow="77" trgRow="740" color="EX-dark-tan" />
    <link srcID="8351" trgID="8349" rel="P" directed="false" shadow="false" column="1182" shadowCol="1303" srcRow="740" trgRow="1550" color="EX-pale-blue-magenta" />
    <link srcID="8499" trgID="8498" rel="P" directed="false" shadow="true" shadowCol="1304" srcRow="741" trgRow="78" color="EX-pale-yellow orange" />
    <link srcID="8976" trgID="8499" rel="P" directed="false" shadow="true" shadowCol="1305" srcRow="396" trgRow="741" color="EX-medium-magenta" />
    <link srcID="9654" trgID="8844" rel="P" directed="false" shadow="false" column="1183" shadowCol="1306" srcRow="742" trgRow="899" color="EX-pale-red" />
    <link srcID="9608" trgID="8752" rel="P" directed="false" shadow="false" column="1184" shadowCol="1307" srcRow="743" trgRow="1007" color="EX-pale-cyan" />
    <link srcID="9608" trgID="8715" rel="P" directed="false" shadow="false" column="1185" shadowCol="1308" srcRow="743" trgRow="1131" color="EX-pale-yellow-green" />
    <link srcID="9608" trgID="9605" rel="P" directed="false" shadow="false" column="1186" shadowCol="1309" srcRow="743" trgRow="2265" color="EX-pale-purple" />
    <link srcID="9608" trgID="8750" rel="P" directed="false" shadow="false" column="1187" shadowCol="1310" srcRow="743" trgRow="2266" color="EX-pale-magenta" />
    <link srcID="9005" trgID="9007" rel="P" directed="false" shadow="false" column="1188" shadowCol="1311" srcRow="744" trgRow="2268" color="EX-pale-red-orange" />
    <link srcID="9815" trgID="10010" rel="P" directed="false" shadow="true" shadowCol="1312" srcRow="745" trgRow="90" color="EX-blue" />
    <link srcID="9815" trgID="9947" rel="P" directed="false" shadow="true" shadowCol="1313" srcRow="745" trgRow="92" color="EX-orange" />
    <link srcID="9815" trgID="9373" rel="P" directed="false" shadow="true" shadowCol="1314" srcRow="745" trgRow="141" color="EX-dark-cyan" />
    <link srcID="10191" trgID="9815" rel="P" directed="false" shadow="false" column="1189" shadowCol="1315" srcRow="784" trgRow="745" color="EX-red" />
    <link srcID="8835" trgID="9815" rel="P" directed="false" shadow="false" column="1190" shadowCol="1316" srcRow="831" trgRow="745" color="EX-dark-orange" />
    <link srcID="9815" trgID="8478" rel="P" directed="false" shadow="false" column="1191" shadowCol="1317" srcRow="745" trgRow="1082" color="EX-dark-gray-purple" />
    <link srcID="9815" trgID="8307" rel="P" directed="false" shadow="false" column="1192" shadowCol="1318" srcRow="745" trgRow="1157" color="EX-cyan" />
    <link srcID="9815" trgID="8475" rel="P" directed="false" shadow="false" column="1193" shadowCol="1319" srcRow="745" trgRow="1159" color="EX-yellow-orange" />
    <link srcID="9815" trgID="9506" rel="P" directed="false" shadow="false" column="1194" shadowCol="1320" srcRow="745" trgRow="1161" color="EX-pure-blue" />
    <link srcID="10429" trgID="9815" rel="P" directed="false" shadow="false" column="1195" shadowCol="1321" srcRow="1368" trgRow="745" color="EX-dark-yellow-green" />
    <link srcID="9815" trgID="8483" rel="P" directed="false" shadow="false" column="1196" shadowCol="1322" srcRow="745" trgRow="1426" color="EX-dark-magenta" />
    <link srcID="9815" trgID="9183" rel="P" directed="false" shadow="false" column="1197" shadowCol="1323" srcRow="745" trgRow="1427" color="EX-dark-green" />
    <link srcID="9815" trgID="10341" rel="P" directed="false" shadow="false" column="1198" shadowCol="1324" srcRow="745" trgRow="1428" color="EX-blue-magenta" />
    <link srcID="10147" trgID="9815" rel="P" directed="false" shadow="false" column="1199" shadowCol="1325" srcRow="1445" trgRow="745" color="EX-yellow-green" />
    <link srcID="9815" trgID="10170" rel="P" directed="false" shadow="false" column="1200" shadowCol="1326" srcRow="745" trgRow="1518" color="EX-magenta" />
    <link srcID="9551" trgID="9815" rel="P" directed="false" shadow="false" column="1201" shadowCol="1327" srcRow="1529" trgRow="745" color="EX-green" />
    <link srcID="9223" trgID="9815" rel="P" directed="false" shadow="false" column="1202" shadowCol="1328" srcRow="1556" trgRow="745" color="EX-yellow" />
    <link srcID="9815" trgID="10188" rel="P" directed="false" shadow="false" column="1203" shadowCol="1329" srcRow="745" trgRow="1637" color="EX-purple" />
    <link srcID="9815" trgID="9279" rel="P" directed="false" shadow="false" column="1204" shadowCol="1330" srcRow="745" trgRow="1770" color="EX-dark-purple" />
    <link srcID="9815" trgID="8383" rel="P" directed="false" shadow="false" column="1205" shadowCol="1331" srcRow="745" trgRow="2092" color="EX-dark-red" />
    <link srcID="9815" trgID="9592" rel="P" directed="false" shadow="false" column="1206" shadowCol="1332" srcRow="745" trgRow="2273" color="EX-pale-green" />
    <link srcID="9456" trgID="9441" rel="P" directed="false" shadow="true" shadowCol="1333" srcRow="746" trgRow="109" color="EX-pale-blue" />
    <link srcID="9715" trgID="10193" rel="P" directed="false" shadow="true" shadowCol="1334" srcRow="546" trgRow="747" color="EX-dark-tan" />
    <link srcID="8993" trgID="10193" rel="P" directed="false" shadow="false" column="1207" shadowCol="1335" srcRow="880" trgRow="747" color="EX-pale-blue-magenta" />
    <link srcID="8393" trgID="10193" rel="P" directed="false" shadow="false" column="1208" shadowCol="1336" srcRow="881" trgRow="747" color="EX-pale-yellow orange" />
    <link srcID="8994" trgID="10193" rel="P" directed="false" shadow="false" column="1209" shadowCol="1337" srcRow="1641" trgRow="747" color="EX-medium-magenta" />
    <link srcID="9504" trgID="10193" rel="P" directed="false" shadow="false" column="1210" shadowCol="1338" srcRow="2077" trgRow="747" color="EX-pale-red" />
    <link srcID="8494" trgID="10193" rel="P" directed="false" shadow="false" column="1211" shadowCol="1339" srcRow="2078" trgRow="747" color="EX-pale-cyan" />
    <link srcID="10195" trgID="10193" rel="P" directed="false" shadow="false" column="1212" shadowCol="1340" srcRow="2079" trgRow="747" color="EX-pale-yellow-green" />
    <link srcID="9084" trgID="8712" rel="P" directed="false" shadow="false" column="1213" shadowCol="1341" srcRow="748" trgRow="1811" color="EX-pale-purple" />
    <link srcID="8534" trgID="9037" rel="P" directed="false" shadow="false" column="1214" shadowCol="1342" srcRow="1800" trgRow="749" color="EX-pale-magenta" />
    <link srcID="9836" trgID="9064" rel="P" directed="false" shadow="true" shadowCol="1343" srcRow="84" trgRow="750" color="EX-pale-red-orange" />
    <link srcID="9064" trgID="10184" rel="P" directed="false" shadow="true" shadowCol="1344" srcRow="750" trgRow="85" color="EX-blue" />
    <link srcID="8299" trgID="8297" rel="P" directed="false" shadow="false" column="1215" shadowCol="1345" srcRow="1164" trgRow="751" color="EX-orange" />
    <link srcID="9956" trgID="9955" rel="P" directed="false" shadow="false" column="1216" shadowCol="1346" srcRow="794" trgRow="752" color="EX-dark-cyan" />
    <link srcID="9339" trgID="9955" rel="P" directed="false" shadow="false" column="1217" shadowCol="1347" srcRow="1559" trgRow="752" color="EX-red" />
    <link srcID="8899" trgID="8997" rel="P" directed="false" shadow="true" shadowCol="1348" srcRow="409" trgRow="753" color="EX-dark-orange" />
    <link srcID="8997" trgID="9919" rel="P" directed="false" shadow="true" shadowCol="1349" srcRow="753" trgRow="448" color="EX-dark-gray-purple" />
    <link srcID="9111" trgID="8997" rel="P" directed="false" shadow="true" shadowCol="1350" srcRow="695" trgRow="753" color="EX-cyan" />
    <link srcID="9923" trgID="8997" rel="P" directed="false" shadow="false" column="1218" shadowCol="1351" srcRow="895" trgRow="753" color="EX-yellow-orange" />
    <link srcID="9209" trgID="8997" rel="P" directed="false" shadow="false" column="1219" shadowCol="1352" srcRow="1543" trgRow="753" color="EX-pure-blue" />
    <link srcID="10406" trgID="8997" rel="P" directed="false" shadow="false" column="1220" shadowCol="1353" srcRow="1648" trgRow="753" color="EX-dark-yellow-green" />
    <link srcID="9162" trgID="8997" rel="P" directed="false" shadow="false" column="1221" shadowCol="1354" srcRow="1834" trgRow="753" color="EX-dark-magenta" />
    <link srcID="9011" trgID="8997" rel="P" directed="false" shadow="false" column="1222" shadowCol="1355" srcRow="2040" trgRow="753" color="EX-dark-green" />
    <link srcID="8905" trgID="8906" rel="P" directed="false" shadow="false" column="1223" shadowCol="1356" srcRow="761" trgRow="754" color="EX-blue-magenta" />
    <link srcID="8844" trgID="8846" rel="P" directed="false" shadow="false" column="1224" shadowCol="1357" srcRow="899" trgRow="755" color="EX-yellow-green" />
    <link srcID="10170" trgID="8846" rel="P" directed="false" shadow="false" column="1225" shadowCol="1358" srcRow="1518" trgRow="755" color="EX-magenta" />
    <link srcID="10250" trgID="10248" rel="P" directed="false" shadow="true" shadowCol="1359" srcRow="756" trgRow="95" color="EX-green" />
    <link srcID="10250" trgID="9463" rel="P" directed="false" shadow="true" shadowCol="1360" srcRow="756" trgRow="718" color="EX-yellow" />
    <link srcID="8304" trgID="8340" rel="P" directed="false" shadow="false" column="1226" shadowCol="1361" srcRow="1167" trgRow="757" color="EX-purple" />
    <link srcID="8295" trgID="8340" rel="P" directed="false" shadow="false" column="1227" shadowCol="1362" srcRow="1168" trgRow="757" color="EX-dark-purple" />
    <link srcID="8404" trgID="8340" rel="P" directed="false" shadow="false" column="1228" shadowCol="1363" srcRow="2055" trgRow="757" color="EX-dark-red" />
    <link srcID="8403" trgID="8340" rel="P" directed="false" shadow="false" column="1229" shadowCol="1364" srcRow="2262" trgRow="757" color="EX-pale-green" />
    <link srcID="10054" trgID="8340" rel="P" directed="false" shadow="false" column="1230" shadowCol="1365" srcRow="2271" trgRow="757" color="EX-pale-blue" />
    <link srcID="8296" trgID="8340" rel="P" directed="false" shadow="false" column="1231" shadowCol="1366" srcRow="2281" trgRow="757" color="EX-dark-tan" />
    <link srcID="8340" trgID="10343" rel="P" directed="false" shadow="false" column="1232" shadowCol="1367" srcRow="757" trgRow="2282" color="EX-pale-blue-magenta" />
    <link srcID="8327" trgID="8681" rel="P" directed="false" shadow="true" shadowCol="1368" srcRow="758" trgRow="97" color="EX-pale-yellow orange" />
    <link srcID="8327" trgID="8700" rel="P" directed="false" shadow="false" column="1233" shadowCol="1369" srcRow="758" trgRow="1022" color="EX-medium-magenta" />
    <link srcID="8327" trgID="8706" rel="P" directed="false" shadow="false" column="1234" shadowCol="1370" srcRow="758" trgRow="1169" color="EX-pale-red" />
    <link srcID="8327" trgID="8329" rel="P" directed="false" shadow="false" column="1235" shadowCol="1371" srcRow="758" trgRow="1412" color="EX-pale-cyan" />
    <link srcID="8426" trgID="8680" rel="P" directed="false" shadow="true" shadowCol="1372" srcRow="99" trgRow="759" color="EX-pale-yellow-green" />
    <link srcID="8680" trgID="10211" rel="P" directed="false" shadow="false" column="1236" shadowCol="1373" srcRow="759" trgRow="807" color="EX-pale-purple" />
    <link srcID="10573" trgID="8680" rel="P" directed="false" shadow="false" column="1237" shadowCol="1374" srcRow="1798" trgRow="759" color="EX-pale-magenta" />
    <link srcID="8678" trgID="8680" rel="P" directed="false" shadow="false" column="1238" shadowCol="1375" srcRow="2287" trgRow="759" color="EX-pale-red-orange" />
    <link srcID="9173" trgID="9577" rel="P" directed="false" shadow="false" column="1239" shadowCol="1376" srcRow="838" trgRow="760" color="EX-blue" />
    <link srcID="10040" trgID="9577" rel="P" directed="false" shadow="false" column="1240" shadowCol="1377" srcRow="955" trgRow="760" color="EX-orange" />
    <link srcID="9574" trgID="9577" rel="P" directed="false" shadow="false" column="1241" shadowCol="1378" srcRow="2161" trgRow="760" color="EX-dark-cyan" />
    <link srcID="8905" trgID="10066" rel="P" directed="false" shadow="true" shadowCol="1379" srcRow="761" trgRow="101" color="EX-red" />
    <link srcID="8905" trgID="8906" rel="P" directed="false" shadow="true" shadowCol="1380" srcRow="761" trgRow="754" color="EX-dark-orange" />
    <link srcID="10148" trgID="10105" rel="P" directed="false" shadow="true" shadowCol="1381" srcRow="102" trgRow="762" color="EX-dark-gray-purple" />
    <link srcID="10037" trgID="10105" rel="P" directed="false" shadow="false" column="1242" shadowCol="1382" srcRow="763" trgRow="762" color="EX-cyan" />
    <link srcID="10105" trgID="9258" rel="P" directed="false" shadow="false" column="1243" shadowCol="1383" srcRow="762" trgRow="873" color="EX-yellow-orange" />
    <link srcID="10105" trgID="9624" rel="P" directed="false" shadow="false" column="1244" shadowCol="1384" srcRow="762" trgRow="2064" color="EX-pure-blue" />
    <link srcID="10105" trgID="9622" rel="P" directed="false" shadow="false" column="1245" shadowCol="1385" srcRow="762" trgRow="2065" color="EX-dark-yellow-green" />
    <link srcID="10105" trgID="8780" rel="P" directed="false" shadow="false" column="1246" shadowCol="1386" srcRow="762" trgRow="2148" color="EX-dark-magenta" />
    <link srcID="10102" trgID="10105" rel="P" directed="false" shadow="false" column="1247" shadowCol="1387" srcRow="2207" trgRow="762" color="EX-dark-green" />
    <link srcID="10037" trgID="10301" rel="P" directed="false" shadow="true" shadowCol="1388" srcRow="763" trgRow="534" color="EX-blue-magenta" />
    <link srcID="10037" trgID="10105" rel="P" directed="false" shadow="true" shadowCol="1389" srcRow="763" trgRow="762" color="EX-yellow-green" />
    <link srcID="10037" trgID="9258" rel="P" directed="false" shadow="false" column="1248" shadowCol="1390" srcRow="763" trgRow="873" color="EX-magenta" />
    <link srcID="10037" trgID="9624" rel="P" directed="false" shadow="false" column="1249" shadowCol="1391" srcRow="763" trgRow="2064" color="EX-green" />
    <link srcID="10037" trgID="9622" rel="P" directed="false" shadow="false" column="1250" shadowCol="1392" srcRow="763" trgRow="2065" color="EX-yellow" />
    <link srcID="9683" trgID="9685" rel="P" directed="false" shadow="true" shadowCol="1393" srcRow="103" trgRow="764" color="EX-purple" />
    <link srcID="9206" trgID="9685" rel="P" directed="false" shadow="false" column="1251" shadowCol="1394" srcRow="1601" trgRow="764" color="EX-dark-purple" />
    <link srcID="8952" trgID="8949" rel="P" directed="false" shadow="true" shadowCol="1395" srcRow="104" trgRow="765" color="EX-dark-red" />
    <link srcID="9144" trgID="8949" rel="P" directed="false" shadow="false" column="1252" shadowCol="1396" srcRow="1577" trgRow="765" color="EX-pale-green" />
    <link srcID="9630" trgID="9870" rel="P" directed="false" shadow="false" column="1253" shadowCol="1397" srcRow="766" trgRow="833" color="EX-pale-blue" />
    <link srcID="9630" trgID="10324" rel="P" directed="false" shadow="false" column="1254" shadowCol="1398" srcRow="766" trgRow="1178" color="EX-dark-tan" />
    <link srcID="8281" trgID="9282" rel="P" directed="false" shadow="false" column="1255" shadowCol="1399" srcRow="767" trgRow="1413" color="EX-pale-blue-magenta" />
    <link srcID="9954" trgID="8281" rel="P" directed="false" shadow="false" column="1256" shadowCol="1400" srcRow="2289" trgRow="767" color="EX-pale-yellow orange" />
    <link srcID="8362" trgID="8360" rel="P" directed="false" shadow="true" shadowCol="1401" srcRow="768" trgRow="106" color="EX-medium-magenta" />
    <link srcID="10063" trgID="8744" rel="P" directed="false" shadow="false" column="1257" shadowCol="1402" srcRow="769" trgRow="920" color="EX-pale-red" />
    <link srcID="8665" trgID="10063" rel="P" directed="false" shadow="false" column="1258" shadowCol="1403" srcRow="981" trgRow="769" color="EX-pale-cyan" />
    <link srcID="10063" trgID="10065" rel="P" directed="false" shadow="false" column="1259" shadowCol="1404" srcRow="769" trgRow="1127" color="EX-pale-yellow-green" />
    <link srcID="9169" trgID="9148" rel="P" directed="false" shadow="true" shadowCol="1405" srcRow="107" trgRow="770" color="EX-pale-purple" />
    <link srcID="9487" trgID="9488" rel="P" directed="false" shadow="true" shadowCol="1406" srcRow="771" trgRow="108" color="EX-pale-magenta" />
    <link srcID="9481" trgID="9770" rel="P" directed="false" shadow="true" shadowCol="1407" srcRow="772" trgRow="513" color="EX-pale-red-orange" />
    <link srcID="9400" trgID="9481" rel="P" directed="false" shadow="false" column="1260" shadowCol="1408" srcRow="2038" trgRow="772" color="EX-blue" />
    <link srcID="9481" trgID="9899" rel="P" directed="false" shadow="false" column="1261" shadowCol="1409" srcRow="772" trgRow="2049" color="EX-orange" />
    <link srcID="9741" trgID="9441" rel="P" directed="false" shadow="true" shadowCol="1410" srcRow="773" trgRow="109" color="EX-dark-cyan" />
    <link srcID="10585" trgID="9976" rel="P" directed="false" shadow="true" shadowCol="1411" srcRow="140" trgRow="774" color="EX-red" />
    <link srcID="9976" trgID="10464" rel="P" directed="false" shadow="true" shadowCol="1412" srcRow="774" trgRow="497" color="EX-dark-orange" />
    <link srcID="9976" trgID="9062" rel="P" directed="false" shadow="false" column="1262" shadowCol="1413" srcRow="774" trgRow="1149" color="EX-dark-gray-purple" />
    <link srcID="9082" trgID="9976" rel="P" directed="false" shadow="false" column="1263" shadowCol="1414" srcRow="1610" trgRow="774" color="EX-cyan" />
    <link srcID="9976" trgID="9083" rel="P" directed="false" shadow="false" column="1264" shadowCol="1415" srcRow="774" trgRow="1611" color="EX-yellow-orange" />
    <link srcID="9140" trgID="9976" rel="P" directed="false" shadow="false" column="1265" shadowCol="1416" srcRow="1865" trgRow="774" color="EX-pure-blue" />
    <link srcID="9894" trgID="9895" rel="P" directed="false" shadow="false" column="1266" shadowCol="1417" srcRow="914" trgRow="775" color="EX-dark-yellow-green" />
    <link srcID="8543" trgID="8541" rel="P" directed="false" shadow="true" shadowCol="1418" srcRow="111" trgRow="776" color="EX-dark-magenta" />
    <link srcID="10437" trgID="8541" rel="P" directed="false" shadow="false" column="1267" shadowCol="1419" srcRow="1373" trgRow="776" color="EX-dark-green" />
    <link srcID="10141" trgID="8541" rel="P" directed="false" shadow="false" column="1268" shadowCol="1420" srcRow="1758" trgRow="776" color="EX-blue-magenta" />
    <link srcID="10532" trgID="8541" rel="P" directed="false" shadow="false" column="1269" shadowCol="1421" srcRow="1801" trgRow="776" color="EX-yellow-green" />
    <link srcID="10501" trgID="10526" rel="P" directed="false" shadow="true" shadowCol="1422" srcRow="112" trgRow="777" color="EX-magenta" />
    <link srcID="9111" trgID="10526" rel="P" directed="false" shadow="true" shadowCol="1423" srcRow="695" trgRow="777" color="EX-green" />
    <link srcID="9162" trgID="10526" rel="P" directed="false" shadow="false" column="1270" shadowCol="1424" srcRow="1834" trgRow="777" color="EX-yellow" />
    <link srcID="9112" trgID="10526" rel="P" directed="false" shadow="false" column="1271" shadowCol="1425" srcRow="1837" trgRow="777" color="EX-purple" />
    <link srcID="9011" trgID="10526" rel="P" directed="false" shadow="false" column="1272" shadowCol="1426" srcRow="2040" trgRow="777" color="EX-dark-purple" />
    <link srcID="9762" trgID="9761" rel="P" directed="false" shadow="true" shadowCol="1427" srcRow="778" trgRow="114" color="EX-dark-red" />
    <link srcID="9762" trgID="8350" rel="P" directed="false" shadow="false" column="1273" shadowCol="1428" srcRow="778" trgRow="946" color="EX-pale-green" />
    <link srcID="9172" trgID="8384" rel="P" directed="false" shadow="true" shadowCol="1429" srcRow="779" trgRow="116" color="EX-pale-blue" />
    <link srcID="9172" trgID="9735" rel="P" directed="false" shadow="true" shadowCol="1430" srcRow="779" trgRow="117" color="EX-dark-tan" />
    <link srcID="9172" trgID="9749" rel="P" directed="false" shadow="false" column="1274" shadowCol="1431" srcRow="779" trgRow="922" color="EX-pale-blue-magenta" />
    <link srcID="9172" trgID="8894" rel="P" directed="false" shadow="false" column="1275" shadowCol="1432" srcRow="779" trgRow="2305" color="EX-pale-yellow orange" />
    <link srcID="8368" trgID="8320" rel="P" directed="false" shadow="true" shadowCol="1433" srcRow="133" trgRow="780" color="EX-medium-magenta" />
    <link srcID="9642" trgID="10408" rel="P" directed="false" shadow="false" column="1276" shadowCol="1434" srcRow="781" trgRow="1683" color="EX-pale-red" />
    <link srcID="9724" trgID="9727" rel="P" directed="false" shadow="true" shadowCol="1435" srcRow="782" trgRow="119" color="EX-pale-cyan" />
    <link srcID="8252" trgID="9724" rel="P" directed="false" shadow="true" shadowCol="1436" srcRow="120" trgRow="782" color="EX-pale-yellow-green" />
    <link srcID="9364" trgID="9365" rel="P" directed="false" shadow="true" shadowCol="1437" srcRow="783" trgRow="124" color="EX-pale-purple" />
    <link srcID="10191" trgID="10194" rel="P" directed="false" shadow="true" shadowCol="1438" srcRow="784" trgRow="125" color="EX-pale-magenta" />
    <link srcID="10191" trgID="9815" rel="P" directed="false" shadow="true" shadowCol="1439" srcRow="784" trgRow="745" color="EX-pale-red-orange" />
    <link srcID="10094" trgID="8745" rel="P" directed="false" shadow="true" shadowCol="1440" srcRow="126" trgRow="785" color="EX-blue" />
    <link srcID="8747" trgID="8745" rel="P" directed="false" shadow="false" column="1277" shadowCol="1441" srcRow="1069" trgRow="785" color="EX-orange" />
    <link srcID="10093" trgID="8745" rel="P" directed="false" shadow="false" column="1278" shadowCol="1442" srcRow="1177" trgRow="785" color="EX-dark-cyan" />
    <link srcID="10548" trgID="10550" rel="P" directed="false" shadow="true" shadowCol="1443" srcRow="786" trgRow="127" color="EX-red" />
    <link srcID="9553" trgID="9529" rel="P" directed="false" shadow="true" shadowCol="1444" srcRow="787" trgRow="128" color="EX-dark-orange" />
    <link srcID="8519" trgID="9399" rel="P" directed="false" shadow="true" shadowCol="1445" srcRow="788" trgRow="129" color="EX-dark-gray-purple" />
    <link srcID="8519" trgID="8486" rel="P" directed="false" shadow="false" column="1279" shadowCol="1446" srcRow="788" trgRow="950" color="EX-cyan" />
    <link srcID="8519" trgID="9472" rel="P" directed="false" shadow="false" column="1280" shadowCol="1447" srcRow="788" trgRow="967" color="EX-yellow-orange" />
    <link srcID="8519" trgID="9584" rel="P" directed="false" shadow="false" column="1281" shadowCol="1448" srcRow="788" trgRow="991" color="EX-pure-blue" />
    <link srcID="8519" trgID="9139" rel="P" directed="false" shadow="false" column="1282" shadowCol="1449" srcRow="788" trgRow="1358" color="EX-dark-yellow-green" />
    <link srcID="8519" trgID="8464" rel="P" directed="false" shadow="false" column="1283" shadowCol="1450" srcRow="788" trgRow="1838" color="EX-dark-magenta" />
    <link srcID="8519" trgID="8963" rel="P" directed="false" shadow="false" column="1284" shadowCol="1451" srcRow="788" trgRow="1980" color="EX-dark-green" />
    <link srcID="8519" trgID="8372" rel="P" directed="false" shadow="false" column="1285" shadowCol="1452" srcRow="788" trgRow="1981" color="EX-blue-magenta" />
    <link srcID="8519" trgID="10266" rel="P" directed="false" shadow="false" column="1286" shadowCol="1453" srcRow="788" trgRow="2012" color="EX-yellow-green" />
    <link srcID="8519" trgID="8473" rel="P" directed="false" shadow="false" column="1287" shadowCol="1454" srcRow="788" trgRow="2187" color="EX-magenta" />
    <link srcID="8964" trgID="8519" rel="P" directed="false" shadow="false" column="1288" shadowCol="1455" srcRow="2254" trgRow="788" color="EX-green" />
    <link srcID="8519" trgID="8373" rel="P" directed="false" shadow="false" column="1289" shadowCol="1456" srcRow="788" trgRow="2302" color="EX-yellow" />
    <link srcID="8792" trgID="10161" rel="P" directed="false" shadow="true" shadowCol="1457" srcRow="789" trgRow="130" color="EX-purple" />
    <link srcID="8792" trgID="10440" rel="P" directed="false" shadow="false" column="1290" shadowCol="1458" srcRow="789" trgRow="1050" color="EX-dark-purple" />
    <link srcID="8792" trgID="8278" rel="P" directed="false" shadow="false" column="1291" shadowCol="1459" srcRow="789" trgRow="1186" color="EX-dark-red" />
    <link srcID="8792" trgID="10439" rel="P" directed="false" shadow="false" column="1292" shadowCol="1460" srcRow="789" trgRow="1567" color="EX-pale-green" />
    <link srcID="9012" trgID="9014" rel="P" directed="false" shadow="true" shadowCol="1461" srcRow="790" trgRow="135" color="EX-pale-blue" />
    <link srcID="8737" trgID="8736" rel="P" directed="false" shadow="true" shadowCol="1462" srcRow="138" trgRow="791" color="EX-dark-tan" />
    <link srcID="8479" trgID="9544" rel="P" directed="false" shadow="false" column="1293" shadowCol="1463" srcRow="792" trgRow="956" color="EX-pale-blue-magenta" />
    <link srcID="8479" trgID="8480" rel="P" directed="false" shadow="false" column="1294" shadowCol="1464" srcRow="792" trgRow="957" color="EX-pale-yellow orange" />
    <link srcID="8479" trgID="9428" rel="P" directed="false" shadow="false" column="1295" shadowCol="1465" srcRow="792" trgRow="1188" color="EX-medium-magenta" />
    <link srcID="8479" trgID="9638" rel="P" directed="false" shadow="false" column="1296" shadowCol="1466" srcRow="792" trgRow="2146" color="EX-pale-red" />
    <link srcID="8972" trgID="8974" rel="P" directed="false" shadow="true" shadowCol="1467" srcRow="139" trgRow="793" color="EX-pale-cyan" />
    <link srcID="9956" trgID="9955" rel="P" directed="false" shadow="true" shadowCol="1468" srcRow="794" trgRow="752" color="EX-pale-yellow-green" />
    <link srcID="9956" trgID="9122" rel="P" directed="false" shadow="false" column="1297" shadowCol="1469" srcRow="794" trgRow="820" color="EX-pale-purple" />
    <link srcID="9956" trgID="10060" rel="P" directed="false" shadow="false" column="1298" shadowCol="1470" srcRow="794" trgRow="1190" color="EX-pale-magenta" />
    <link srcID="9956" trgID="9339" rel="P" directed="false" shadow="false" column="1299" shadowCol="1471" srcRow="794" trgRow="1559" color="EX-pale-red-orange" />
    <link srcID="9956" trgID="10144" rel="P" directed="false" shadow="false" column="1300" shadowCol="1472" srcRow="794" trgRow="2310" color="EX-blue" />
    <link srcID="9956" trgID="9124" rel="P" directed="false" shadow="false" column="1301" shadowCol="1473" srcRow="794" trgRow="2311" color="EX-orange" />
    <link srcID="9956" trgID="9841" rel="P" directed="false" shadow="false" column="1302" shadowCol="1474" srcRow="794" trgRow="2312" color="EX-dark-cyan" />
    <link srcID="9405" trgID="9406" rel="P" directed="false" shadow="true" shadowCol="1475" srcRow="556" trgRow="795" color="EX-red" />
    <link srcID="10317" trgID="9406" rel="P" directed="false" shadow="false" column="1303" shadowCol="1476" srcRow="2292" trgRow="795" color="EX-dark-orange" />
    <link srcID="10008" trgID="10007" rel="P" directed="false" shadow="false" column="1304" shadowCol="1477" srcRow="796" trgRow="1192" color="EX-dark-gray-purple" />
    <link srcID="8383" trgID="10008" rel="P" directed="false" shadow="false" column="1305" shadowCol="1478" srcRow="2092" trgRow="796" color="EX-cyan" />
    <link srcID="9788" trgID="9156" rel="P" directed="false" shadow="true" shadowCol="1479" srcRow="465" trgRow="797" color="EX-yellow-orange" />
    <link srcID="10232" trgID="9156" rel="P" directed="false" shadow="false" column="1306" shadowCol="1480" srcRow="1482" trgRow="797" color="EX-pure-blue" />
    <link srcID="9156" trgID="9259" rel="P" directed="false" shadow="false" column="1307" shadowCol="1481" srcRow="797" trgRow="1558" color="EX-dark-yellow-green" />
    <link srcID="9156" trgID="8529" rel="P" directed="false" shadow="false" column="1308" shadowCol="1482" srcRow="797" trgRow="1587" color="EX-dark-magenta" />
    <link srcID="9156" trgID="9785" rel="P" directed="false" shadow="false" column="1309" shadowCol="1483" srcRow="797" trgRow="1700" color="EX-dark-green" />
    <link srcID="8990" trgID="9156" rel="P" directed="false" shadow="false" column="1310" shadowCol="1484" srcRow="1828" trgRow="797" color="EX-blue-magenta" />
    <link srcID="8484" trgID="9156" rel="P" directed="false" shadow="false" column="1311" shadowCol="1485" srcRow="1847" trgRow="797" color="EX-yellow-green" />
    <link srcID="8415" trgID="9156" rel="P" directed="false" shadow="false" column="1312" shadowCol="1486" srcRow="1934" trgRow="797" color="EX-magenta" />
    <link srcID="9786" trgID="9156" rel="P" directed="false" shadow="false" column="1313" shadowCol="1487" srcRow="1935" trgRow="797" color="EX-green" />
    <link srcID="9238" trgID="9156" rel="P" directed="false" shadow="false" column="1314" shadowCol="1488" srcRow="1936" trgRow="797" color="EX-yellow" />
    <link srcID="9493" trgID="9156" rel="P" directed="false" shadow="false" column="1315" shadowCol="1489" srcRow="1937" trgRow="797" color="EX-purple" />
    <link srcID="8630" trgID="9156" rel="P" directed="false" shadow="false" column="1316" shadowCol="1490" srcRow="1938" trgRow="797" color="EX-dark-purple" />
    <link srcID="8580" trgID="9156" rel="P" directed="false" shadow="false" column="1317" shadowCol="1491" srcRow="1940" trgRow="797" color="EX-dark-red" />
    <link srcID="8843" trgID="9156" rel="P" directed="false" shadow="false" column="1318" shadowCol="1492" srcRow="1941" trgRow="797" color="EX-pale-green" />
    <link srcID="8550" trgID="9156" rel="P" directed="false" shadow="false" column="1319" shadowCol="1493" srcRow="1942" trgRow="797" color="EX-pale-blue" />
    <link srcID="8631" trgID="9156" rel="P" directed="false" shadow="false" column="1320" shadowCol="1494" srcRow="1943" trgRow="797" color="EX-dark-tan" />
    <link srcID="8474" trgID="9156" rel="P" directed="false" shadow="false" column="1321" shadowCol="1495" srcRow="1944" trgRow="797" color="EX-pale-blue-magenta" />
    <link srcID="9298" trgID="9156" rel="P" directed="false" shadow="false" column="1322" shadowCol="1496" srcRow="1945" trgRow="797" color="EX-pale-yellow orange" />
    <link srcID="8491" trgID="9156" rel="P" directed="false" shadow="false" column="1323" shadowCol="1497" srcRow="1946" trgRow="797" color="EX-medium-magenta" />
    <link srcID="9492" trgID="9156" rel="P" directed="false" shadow="false" column="1324" shadowCol="1498" srcRow="1947" trgRow="797" color="EX-pale-red" />
    <link srcID="8485" trgID="9156" rel="P" directed="false" shadow="false" column="1325" shadowCol="1499" srcRow="1949" trgRow="797" color="EX-pale-cyan" />
    <link srcID="8597" trgID="9156" rel="P" directed="false" shadow="false" column="1326" shadowCol="1500" srcRow="1952" trgRow="797" color="EX-pale-yellow-green" />
    <link srcID="9297" trgID="9156" rel="P" directed="false" shadow="false" column="1327" shadowCol="1501" srcRow="2313" trgRow="797" color="EX-pale-purple" />
    <link srcID="8988" trgID="8991" rel="P" directed="false" shadow="true" shadowCol="1502" srcRow="504" trgRow="798" color="EX-pale-magenta" />
    <link srcID="9453" trgID="8991" rel="P" directed="false" shadow="false" column="1328" shadowCol="1503" srcRow="844" trgRow="798" color="EX-pale-red-orange" />
    <link srcID="8359" trgID="8991" rel="P" directed="false" shadow="false" column="1329" shadowCol="1504" srcRow="2315" trgRow="798" color="EX-blue" />
    <link srcID="9342" trgID="8244" rel="P" directed="false" shadow="true" shadowCol="1505" srcRow="799" trgRow="464" color="EX-orange" />
    <link srcID="9342" trgID="9281" rel="P" directed="false" shadow="false" column="1330" shadowCol="1506" srcRow="799" trgRow="803" color="EX-dark-cyan" />
    <link srcID="9342" trgID="9261" rel="P" directed="false" shadow="false" column="1331" shadowCol="1507" srcRow="799" trgRow="804" color="EX-red" />
    <link srcID="9342" trgID="10483" rel="P" directed="false" shadow="false" column="1332" shadowCol="1508" srcRow="799" trgRow="1455" color="EX-dark-orange" />
    <link srcID="9342" trgID="9343" rel="P" directed="false" shadow="false" column="1333" shadowCol="1509" srcRow="799" trgRow="1572" color="EX-dark-gray-purple" />
    <link srcID="8551" trgID="9342" rel="P" directed="false" shadow="false" column="1334" shadowCol="1510" srcRow="1578" trgRow="799" color="EX-cyan" />
    <link srcID="9342" trgID="9284" rel="P" directed="false" shadow="false" column="1335" shadowCol="1511" srcRow="799" trgRow="1664" color="EX-yellow-orange" />
    <link srcID="9342" trgID="8535" rel="P" directed="false" shadow="false" column="1336" shadowCol="1512" srcRow="799" trgRow="1750" color="EX-pure-blue" />
    <link srcID="8533" trgID="9342" rel="P" directed="false" shadow="false" column="1337" shadowCol="1513" srcRow="1790" trgRow="799" color="EX-dark-yellow-green" />
    <link srcID="8495" trgID="9342" rel="P" directed="false" shadow="false" column="1338" shadowCol="1514" srcRow="1791" trgRow="799" color="EX-dark-magenta" />
    <link srcID="9342" trgID="8871" rel="P" directed="false" shadow="false" column="1339" shadowCol="1515" srcRow="799" trgRow="1809" color="EX-dark-green" />
    <link srcID="9342" trgID="10420" rel="P" directed="false" shadow="false" column="1340" shadowCol="1516" srcRow="799" trgRow="1917" color="EX-blue-magenta" />
    <link srcID="8241" trgID="9342" rel="P" directed="false" shadow="false" column="1341" shadowCol="1517" srcRow="1918" trgRow="799" color="EX-yellow-green" />
    <link srcID="9342" trgID="9778" rel="P" directed="false" shadow="false" column="1342" shadowCol="1518" srcRow="799" trgRow="1919" color="EX-magenta" />
    <link srcID="9342" trgID="8408" rel="P" directed="false" shadow="false" column="1343" shadowCol="1519" srcRow="799" trgRow="1920" color="EX-green" />
    <link srcID="9342" trgID="10397" rel="P" directed="false" shadow="false" column="1344" shadowCol="1520" srcRow="799" trgRow="1921" color="EX-yellow" />
    <link srcID="9342" trgID="9097" rel="P" directed="false" shadow="false" column="1345" shadowCol="1521" srcRow="799" trgRow="1922" color="EX-purple" />
    <link srcID="9342" trgID="10296" rel="P" directed="false" shadow="false" column="1346" shadowCol="1522" srcRow="799" trgRow="1923" color="EX-dark-purple" />
    <link srcID="9136" trgID="9342" rel="P" directed="false" shadow="false" column="1347" shadowCol="1523" srcRow="1924" trgRow="799" color="EX-dark-red" />
    <link srcID="9342" trgID="9095" rel="P" directed="false" shadow="false" column="1348" shadowCol="1524" srcRow="799" trgRow="1925" color="EX-pale-green" />
    <link srcID="9352" trgID="9342" rel="P" directed="false" shadow="false" column="1349" shadowCol="1525" srcRow="1926" trgRow="799" color="EX-pale-blue" />
    <link srcID="8878" trgID="9342" rel="P" directed="false" shadow="false" column="1350" shadowCol="1526" srcRow="1927" trgRow="799" color="EX-dark-tan" />
    <link srcID="10312" trgID="9342" rel="P" directed="false" shadow="false" column="1351" shadowCol="1527" srcRow="1928" trgRow="799" color="EX-pale-blue-magenta" />
    <link srcID="9342" trgID="10398" rel="P" directed="false" shadow="false" column="1352" shadowCol="1528" srcRow="799" trgRow="1930" color="EX-pale-yellow orange" />
    <link srcID="9342" trgID="8921" rel="P" directed="false" shadow="false" column="1353" shadowCol="1529" srcRow="799" trgRow="1931" color="EX-medium-magenta" />
    <link srcID="10388" trgID="9342" rel="P" directed="false" shadow="false" column="1354" shadowCol="1530" srcRow="1932" trgRow="799" color="EX-pale-red" />
    <link srcID="9342" trgID="10218" rel="P" directed="false" shadow="false" column="1355" shadowCol="1531" srcRow="799" trgRow="1933" color="EX-pale-cyan" />
    <link srcID="9342" trgID="10297" rel="P" directed="false" shadow="false" column="1356" shadowCol="1532" srcRow="799" trgRow="2172" color="EX-pale-yellow-green" />
    <link srcID="9290" trgID="10178" rel="P" directed="false" shadow="false" column="1357" shadowCol="1533" srcRow="1385" trgRow="800" color="EX-pale-purple" />
    <link srcID="9091" trgID="10178" rel="P" directed="false" shadow="false" column="1358" shadowCol="1534" srcRow="1752" trgRow="800" color="EX-pale-magenta" />
    <link srcID="8950" trgID="10178" rel="P" directed="false" shadow="false" column="1359" shadowCol="1535" srcRow="2156" trgRow="800" color="EX-pale-red-orange" />
    <link srcID="9093" trgID="10178" rel="P" directed="false" shadow="false" column="1360" shadowCol="1536" srcRow="2157" trgRow="800" color="EX-blue" />
    <link srcID="8953" trgID="10178" rel="P" directed="false" shadow="false" column="1361" shadowCol="1537" srcRow="2178" trgRow="800" color="EX-orange" />
    <link srcID="9994" trgID="10178" rel="P" directed="false" shadow="false" column="1362" shadowCol="1538" srcRow="2213" trgRow="800" color="EX-dark-cyan" />
    <link srcID="8791" trgID="10456" rel="P" directed="false" shadow="false" column="1363" shadowCol="1539" srcRow="801" trgRow="883" color="EX-red" />
    <link srcID="8791" trgID="10534" rel="P" directed="false" shadow="false" column="1364" shadowCol="1540" srcRow="801" trgRow="1336" color="EX-dark-orange" />
    <link srcID="8791" trgID="10280" rel="P" directed="false" shadow="false" column="1365" shadowCol="1541" srcRow="801" trgRow="1599" color="EX-dark-gray-purple" />
    <link srcID="10381" trgID="8791" rel="P" directed="false" shadow="false" column="1366" shadowCol="1542" srcRow="1623" trgRow="801" color="EX-cyan" />
    <link srcID="8770" trgID="8926" rel="P" directed="false" shadow="false" column="1367" shadowCol="1543" srcRow="802" trgRow="1017" color="EX-yellow-orange" />
    <link srcID="8770" trgID="8741" rel="P" directed="false" shadow="false" column="1368" shadowCol="1544" srcRow="802" trgRow="1030" color="EX-pure-blue" />
    <link srcID="8770" trgID="9634" rel="P" directed="false" shadow="false" column="1369" shadowCol="1545" srcRow="802" trgRow="1034" color="EX-dark-yellow-green" />
    <link srcID="8367" trgID="8770" rel="P" directed="false" shadow="false" column="1370" shadowCol="1546" srcRow="1035" trgRow="802" color="EX-dark-magenta" />
    <link srcID="8364" trgID="8770" rel="P" directed="false" shadow="false" column="1371" shadowCol="1547" srcRow="1522" trgRow="802" color="EX-dark-green" />
    <link srcID="9119" trgID="8770" rel="P" directed="false" shadow="false" column="1372" shadowCol="1548" srcRow="1523" trgRow="802" color="EX-blue-magenta" />
    <link srcID="9281" trgID="8244" rel="P" directed="false" shadow="true" shadowCol="1549" srcRow="803" trgRow="464" color="EX-yellow-green" />
    <link srcID="9342" trgID="9281" rel="P" directed="false" shadow="true" shadowCol="1550" srcRow="799" trgRow="803" color="EX-magenta" />
    <link srcID="9281" trgID="9261" rel="P" directed="false" shadow="false" column="1373" shadowCol="1551" srcRow="803" trgRow="804" color="EX-green" />
    <link srcID="9281" trgID="10483" rel="P" directed="false" shadow="false" column="1374" shadowCol="1552" srcRow="803" trgRow="1455" color="EX-yellow" />
    <link srcID="9281" trgID="9343" rel="P" directed="false" shadow="false" column="1375" shadowCol="1553" srcRow="803" trgRow="1572" color="EX-purple" />
    <link srcID="8551" trgID="9281" rel="P" directed="false" shadow="false" column="1376" shadowCol="1554" srcRow="1578" trgRow="803" color="EX-dark-purple" />
    <link srcID="9281" trgID="9284" rel="P" directed="false" shadow="false" column="1377" shadowCol="1555" srcRow="803" trgRow="1664" color="EX-dark-red" />
    <link srcID="9281" trgID="8535" rel="P" directed="false" shadow="false" column="1378" shadowCol="1556" srcRow="803" trgRow="1750" color="EX-pale-green" />
    <link srcID="8533" trgID="9281" rel="P" directed="false" shadow="false" column="1379" shadowCol="1557" srcRow="1790" trgRow="803" color="EX-pale-blue" />
    <link srcID="8495" trgID="9281" rel="P" directed="false" shadow="false" column="1380" shadowCol="1558" srcRow="1791" trgRow="803" color="EX-dark-tan" />
    <link srcID="9281" trgID="8871" rel="P" directed="false" shadow="false" column="1381" shadowCol="1559" srcRow="803" trgRow="1809" color="EX-pale-blue-magenta" />
    <link srcID="9281" trgID="10420" rel="P" directed="false" shadow="false" column="1382" shadowCol="1560" srcRow="803" trgRow="1917" color="EX-pale-yellow orange" />
    <link srcID="8241" trgID="9281" rel="P" directed="false" shadow="false" column="1383" shadowCol="1561" srcRow="1918" trgRow="803" color="EX-medium-magenta" />
    <link srcID="9281" trgID="9778" rel="P" directed="false" shadow="false" column="1384" shadowCol="1562" srcRow="803" trgRow="1919" color="EX-pale-red" />
    <link srcID="9281" trgID="8408" rel="P" directed="false" shadow="false" column="1385" shadowCol="1563" srcRow="803" trgRow="1920" color="EX-pale-cyan" />
    <link srcID="9281" trgID="10397" rel="P" directed="false" shadow="false" column="1386" shadowCol="1564" srcRow="803" trgRow="1921" color="EX-pale-yellow-green" />
    <link srcID="9281" trgID="9097" rel="P" directed="false" shadow="false" column="1387" shadowCol="1565" srcRow="803" trgRow="1922" color="EX-pale-purple" />
    <link srcID="9281" trgID="10296" rel="P" directed="false" shadow="false" column="1388" shadowCol="1566" srcRow="803" trgRow="1923" color="EX-pale-magenta" />
    <link srcID="9136" trgID="9281" rel="P" directed="false" shadow="false" column="1389" shadowCol="1567" srcRow="1924" trgRow="803" color="EX-pale-red-orange" />
    <link srcID="9281" trgID="9095" rel="P" directed="false" shadow="false" column="1390" shadowCol="1568" srcRow="803" trgRow="1925" color="EX-blue" />
    <link srcID="9352" trgID="9281" rel="P" directed="false" shadow="false" column="1391" shadowCol="1569" srcRow="1926" trgRow="803" color="EX-orange" />
    <link srcID="8878" trgID="9281" rel="P" directed="false" shadow="false" column="1392" shadowCol="1570" srcRow="1927" trgRow="803" color="EX-dark-cyan" />
    <link srcID="10312" trgID="9281" rel="P" directed="false" shadow="false" column="1393" shadowCol="1571" srcRow="1928" trgRow="803" color="EX-red" />
    <link srcID="9281" trgID="10398" rel="P" directed="false" shadow="false" column="1394" shadowCol="1572" srcRow="803" trgRow="1930" color="EX-dark-orange" />
    <link srcID="9281" trgID="8921" rel="P" directed="false" shadow="false" column="1395" shadowCol="1573" srcRow="803" trgRow="1931" color="EX-dark-gray-purple" />
    <link srcID="10388" trgID="9281" rel="P" directed="false" shadow="false" column="1396" shadowCol="1574" srcRow="1932" trgRow="803" color="EX-cyan" />
    <link srcID="9281" trgID="10218" rel="P" directed="false" shadow="false" column="1397" shadowCol="1575" srcRow="803" trgRow="1933" color="EX-yellow-orange" />
    <link srcID="9281" trgID="10297" rel="P" directed="false" shadow="false" column="1398" shadowCol="1576" srcRow="803" trgRow="2172" color="EX-pure-blue" />
    <link srcID="9261" trgID="8244" rel="P" directed="false" shadow="true" shadowCol="1577" srcRow="804" trgRow="464" color="EX-dark-yellow-green" />
    <link srcID="9342" trgID="9261" rel="P" directed="false" shadow="true" shadowCol="1578" srcRow="799" trgRow="804" color="EX-dark-magenta" />
    <link srcID="9281" trgID="9261" rel="P" directed="false" shadow="true" shadowCol="1579" srcRow="803" trgRow="804" color="EX-dark-green" />
    <link srcID="10483" trgID="9261" rel="P" directed="false" shadow="false" column="1399" shadowCol="1580" srcRow="1455" trgRow="804" color="EX-blue-magenta" />
    <link srcID="9343" trgID="9261" rel="P" directed="false" shadow="false" column="1400" shadowCol="1581" srcRow="1572" trgRow="804" color="EX-yellow-green" />
    <link srcID="8551" trgID="9261" rel="P" directed="false" shadow="false" column="1401" shadowCol="1582" srcRow="1578" trgRow="804" color="EX-magenta" />
    <link srcID="9284" trgID="9261" rel="P" directed="false" shadow="false" column="1402" shadowCol="1583" srcRow="1664" trgRow="804" color="EX-green" />
    <link srcID="9261" trgID="8535" rel="P" directed="false" shadow="false" column="1403" shadowCol="1584" srcRow="804" trgRow="1750" color="EX-yellow" />
    <link srcID="8533" trgID="9261" rel="P" directed="false" shadow="false" column="1404" shadowCol="1585" srcRow="1790" trgRow="804" color="EX-purple" />
    <link srcID="8495" trgID="9261" rel="P" directed="false" shadow="false" column="1405" shadowCol="1586" srcRow="1791" trgRow="804" color="EX-dark-purple" />
    <link srcID="8871" trgID="9261" rel="P" directed="false" shadow="false" column="1406" shadowCol="1587" srcRow="1809" trgRow="804" color="EX-dark-red" />
    <link srcID="9261" trgID="10420" rel="P" directed="false" shadow="false" column="1407" shadowCol="1588" srcRow="804" trgRow="1917" color="EX-pale-green" />
    <link srcID="8241" trgID="9261" rel="P" directed="false" shadow="false" column="1408" shadowCol="1589" srcRow="1918" trgRow="804" color="EX-pale-blue" />
    <link srcID="9778" trgID="9261" rel="P" directed="false" shadow="false" column="1409" shadowCol="1590" srcRow="1919" trgRow="804" color="EX-dark-tan" />
    <link srcID="8408" trgID="9261" rel="P" directed="false" shadow="false" column="1410" shadowCol="1591" srcRow="1920" trgRow="804" color="EX-pale-blue-magenta" />
    <link srcID="10397" trgID="9261" rel="P" directed="false" shadow="false" column="1411" shadowCol="1592" srcRow="1921" trgRow="804" color="EX-pale-yellow orange" />
    <link srcID="9261" trgID="9097" rel="P" directed="false" shadow="false" column="1412" shadowCol="1593" srcRow="804" trgRow="1922" color="EX-medium-magenta" />
    <link srcID="10296" trgID="9261" rel="P" directed="false" shadow="false" column="1413" shadowCol="1594" srcRow="1923" trgRow="804" color="EX-pale-red" />
    <link srcID="9136" trgID="9261" rel="P" directed="false" shadow="false" column="1414" shadowCol="1595" srcRow="1924" trgRow="804" color="EX-pale-cyan" />
    <link srcID="9095" trgID="9261" rel="P" directed="false" shadow="false" column="1415" shadowCol="1596" srcRow="1925" trgRow="804" color="EX-pale-yellow-green" />
    <link srcID="9352" trgID="9261" rel="P" directed="false" shadow="false" column="1416" shadowCol="1597" srcRow="1926" trgRow="804" color="EX-pale-purple" />
    <link srcID="8878" trgID="9261" rel="P" directed="false" shadow="false" column="1417" shadowCol="1598" srcRow="1927" trgRow="804" color="EX-pale-magenta" />
    <link srcID="10312" trgID="9261" rel="P" directed="false" shadow="false" column="1418" shadowCol="1599" srcRow="1928" trgRow="804" color="EX-pale-red-orange" />
    <link srcID="10398" trgID="9261" rel="P" directed="false" shadow="false" column="1419" shadowCol="1600" srcRow="1930" trgRow="804" color="EX-blue" />
    <link srcID="8921" trgID="9261" rel="P" directed="false" shadow="false" column="1420" shadowCol="1601" srcRow="1931" trgRow="804" color="EX-orange" />
    <link srcID="10388" trgID="9261" rel="P" directed="false" shadow="false" column="1421" shadowCol="1602" srcRow="1932" trgRow="804" color="EX-dark-cyan" />
    <link srcID="10218" trgID="9261" rel="P" directed="false" shadow="false" column="1422" shadowCol="1603" srcRow="1933" trgRow="804" color="EX-red" />
    <link srcID="8647" trgID="9404" rel="P" directed="false" shadow="false" column="1423" shadowCol="1604" srcRow="1457" trgRow="805" color="EX-dark-orange" />
    <link srcID="10150" trgID="10149" rel="P" directed="false" shadow="false" column="1424" shadowCol="1605" srcRow="806" trgRow="1151" color="EX-dark-gray-purple" />
    <link srcID="8680" trgID="10211" rel="P" directed="false" shadow="true" shadowCol="1606" srcRow="759" trgRow="807" color="EX-cyan" />
    <link srcID="10572" trgID="10211" rel="P" directed="false" shadow="false" column="1425" shadowCol="1607" srcRow="877" trgRow="807" color="EX-yellow-orange" />
    <link srcID="10212" trgID="10211" rel="P" directed="false" shadow="false" column="1426" shadowCol="1608" srcRow="1588" trgRow="807" color="EX-pure-blue" />
    <link srcID="8678" trgID="10211" rel="P" directed="false" shadow="false" column="1427" shadowCol="1609" srcRow="2287" trgRow="807" color="EX-dark-yellow-green" />
    <link srcID="10555" trgID="9513" rel="P" directed="false" shadow="true" shadowCol="1610" srcRow="808" trgRow="367" color="EX-dark-magenta" />
    <link srcID="8253" trgID="8431" rel="P" directed="false" shadow="true" shadowCol="1611" srcRow="809" trgRow="370" color="EX-dark-green" />
    <link srcID="10017" trgID="8253" rel="P" directed="false" shadow="false" column="1428" shadowCol="1612" srcRow="988" trgRow="809" color="EX-blue-magenta" />
    <link srcID="8253" trgID="8396" rel="P" directed="false" shadow="false" column="1429" shadowCol="1613" srcRow="809" trgRow="1520" color="EX-yellow-green" />
    <link srcID="8253" trgID="8256" rel="P" directed="false" shadow="false" column="1430" shadowCol="1614" srcRow="809" trgRow="1802" color="EX-magenta" />
    <link srcID="8253" trgID="10210" rel="P" directed="false" shadow="false" column="1431" shadowCol="1615" srcRow="809" trgRow="1863" color="EX-green" />
    <link srcID="9366" trgID="9666" rel="P" directed="false" shadow="false" column="1432" shadowCol="1616" srcRow="1651" trgRow="810" color="EX-yellow" />
    <link srcID="9586" trgID="9195" rel="P" directed="false" shadow="true" shadowCol="1617" srcRow="811" trgRow="371" color="EX-purple" />
    <link srcID="9586" trgID="9059" rel="P" directed="false" shadow="false" column="1433" shadowCol="1618" srcRow="811" trgRow="1461" color="EX-dark-purple" />
    <link srcID="9586" trgID="8534" rel="P" directed="false" shadow="false" column="1434" shadowCol="1619" srcRow="811" trgRow="1800" color="EX-dark-red" />
    <link srcID="8554" trgID="10503" rel="P" directed="false" shadow="false" column="1435" shadowCol="1620" srcRow="1859" trgRow="812" color="EX-pale-green" />
    <link srcID="8761" trgID="9333" rel="P" directed="false" shadow="true" shadowCol="1621" srcRow="813" trgRow="373" color="EX-pale-blue" />
    <link srcID="8761" trgID="9924" rel="P" directed="false" shadow="false" column="1436" shadowCol="1622" srcRow="813" trgRow="2087" color="EX-dark-tan" />
    <link srcID="8429" trgID="8457" rel="P" directed="false" shadow="true" shadowCol="1623" srcRow="814" trgRow="490" color="EX-pale-blue-magenta" />
    <link srcID="8429" trgID="8430" rel="P" directed="false" shadow="false" column="1437" shadowCol="1624" srcRow="814" trgRow="1091" color="EX-pale-yellow orange" />
    <link srcID="8468" trgID="10073" rel="P" directed="false" shadow="true" shadowCol="1625" srcRow="815" trgRow="493" color="EX-medium-magenta" />
    <link srcID="9842" trgID="8468" rel="P" directed="false" shadow="true" shadowCol="1626" srcRow="574" trgRow="815" color="EX-pale-red" />
    <link srcID="8436" trgID="8818" rel="P" directed="false" shadow="true" shadowCol="1627" srcRow="816" trgRow="391" color="EX-pale-cyan" />
    <link srcID="8436" trgID="9146" rel="P" directed="false" shadow="true" shadowCol="1628" srcRow="816" trgRow="392" color="EX-pale-yellow-green" />
    <link srcID="8436" trgID="8397" rel="P" directed="false" shadow="true" shadowCol="1629" srcRow="816" trgRow="442" color="EX-pale-purple" />
    <link srcID="8436" trgID="9387" rel="P" directed="false" shadow="true" shadowCol="1630" srcRow="816" trgRow="737" color="EX-pale-magenta" />
    <link srcID="8436" trgID="9286" rel="P" directed="false" shadow="false" column="1438" shadowCol="1631" srcRow="816" trgRow="1822" color="EX-pale-red-orange" />
    <link srcID="9042" trgID="8911" rel="P" directed="false" shadow="false" column="1439" shadowCol="1632" srcRow="817" trgRow="903" color="EX-blue" />
    <link srcID="8931" trgID="8804" rel="P" directed="false" shadow="true" shadowCol="1633" srcRow="395" trgRow="818" color="EX-orange" />
    <link srcID="8804" trgID="9838" rel="P" directed="false" shadow="true" shadowCol="1634" srcRow="818" trgRow="398" color="EX-dark-cyan" />
    <link srcID="8804" trgID="9039" rel="P" directed="false" shadow="true" shadowCol="1635" srcRow="818" trgRow="403" color="EX-red" />
    <link srcID="8804" trgID="9041" rel="P" directed="false" shadow="true" shadowCol="1636" srcRow="818" trgRow="445" color="EX-dark-orange" />
    <link srcID="8804" trgID="9916" rel="P" directed="false" shadow="true" shadowCol="1637" srcRow="818" trgRow="694" color="EX-dark-gray-purple" />
    <link srcID="8804" trgID="10111" rel="P" directed="false" shadow="false" column="1440" shadowCol="1638" srcRow="818" trgRow="819" color="EX-cyan" />
    <link srcID="8804" trgID="10174" rel="P" directed="false" shadow="false" column="1441" shadowCol="1639" srcRow="818" trgRow="1163" color="EX-yellow-orange" />
    <link srcID="8804" trgID="9426" rel="P" directed="false" shadow="false" column="1442" shadowCol="1640" srcRow="818" trgRow="1446" color="EX-pure-blue" />
    <link srcID="8804" trgID="9087" rel="P" directed="false" shadow="false" column="1443" shadowCol="1641" srcRow="818" trgRow="1827" color="EX-dark-yellow-green" />
    <link srcID="8931" trgID="10111" rel="P" directed="false" shadow="true" shadowCol="1642" srcRow="395" trgRow="819" color="EX-dark-magenta" />
    <link srcID="8804" trgID="10111" rel="P" directed="false" shadow="true" shadowCol="1643" srcRow="818" trgRow="819" color="EX-dark-green" />
    <link srcID="9426" trgID="10111" rel="P" directed="false" shadow="false" column="1444" shadowCol="1644" srcRow="1446" trgRow="819" color="EX-blue-magenta" />
    <link srcID="9956" trgID="9122" rel="P" directed="false" shadow="true" shadowCol="1645" srcRow="794" trgRow="820" color="EX-yellow-green" />
    <link srcID="9339" trgID="9122" rel="P" directed="false" shadow="false" column="1445" shadowCol="1646" srcRow="1559" trgRow="820" color="EX-magenta" />
    <link srcID="9122" trgID="10144" rel="P" directed="false" shadow="false" column="1446" shadowCol="1647" srcRow="820" trgRow="2310" color="EX-green" />
    <link srcID="9122" trgID="9124" rel="P" directed="false" shadow="false" column="1447" shadowCol="1648" srcRow="820" trgRow="2311" color="EX-yellow" />
    <link srcID="9122" trgID="9841" rel="P" directed="false" shadow="false" column="1448" shadowCol="1649" srcRow="820" trgRow="2312" color="EX-purple" />
    <link srcID="9416" trgID="8607" rel="P" directed="false" shadow="false" column="1449" shadowCol="1650" srcRow="821" trgRow="2149" color="EX-dark-purple" />
    <link srcID="9416" trgID="9590" rel="P" directed="false" shadow="false" column="1450" shadowCol="1651" srcRow="821" trgRow="2329" color="EX-dark-red" />
    <link srcID="9476" trgID="8896" rel="P" directed="false" shadow="false" column="1451" shadowCol="1652" srcRow="1058" trgRow="822" color="EX-pale-green" />
    <link srcID="9747" trgID="8896" rel="P" directed="false" shadow="false" column="1452" shadowCol="1653" srcRow="1061" trgRow="822" color="EX-pale-blue" />
    <link srcID="9466" trgID="8896" rel="P" directed="false" shadow="false" column="1453" shadowCol="1654" srcRow="1068" trgRow="822" color="EX-dark-tan" />
    <link srcID="8896" trgID="8500" rel="P" directed="false" shadow="false" column="1454" shadowCol="1655" srcRow="822" trgRow="1136" color="EX-pale-blue-magenta" />
    <link srcID="8406" trgID="8896" rel="P" directed="false" shadow="false" column="1455" shadowCol="1656" srcRow="1162" trgRow="822" color="EX-pale-yellow orange" />
    <link srcID="8896" trgID="9482" rel="P" directed="false" shadow="false" column="1456" shadowCol="1657" srcRow="822" trgRow="1198" color="EX-medium-magenta" />
    <link srcID="9748" trgID="8896" rel="P" directed="false" shadow="false" column="1457" shadowCol="1658" srcRow="1203" trgRow="822" color="EX-pale-red" />
    <link srcID="8795" trgID="10584" rel="P" directed="false" shadow="true" shadowCol="1659" srcRow="408" trgRow="823" color="EX-pale-cyan" />
    <link srcID="10584" trgID="8898" rel="P" directed="false" shadow="false" column="1458" shadowCol="1660" srcRow="823" trgRow="874" color="EX-pale-yellow-green" />
    <link srcID="9883" trgID="10527" rel="P" directed="false" shadow="true" shadowCol="1661" srcRow="410" trgRow="824" color="EX-pale-purple" />
    <link srcID="10525" trgID="10527" rel="P" directed="false" shadow="false" column="1459" shadowCol="1662" srcRow="1818" trgRow="824" color="EX-pale-magenta" />
    <link srcID="9819" trgID="9355" rel="P" directed="false" shadow="true" shadowCol="1663" srcRow="825" trgRow="411" color="EX-pale-red-orange" />
    <link srcID="9820" trgID="9819" rel="P" directed="false" shadow="true" shadowCol="1664" srcRow="568" trgRow="825" color="EX-blue" />
    <link srcID="9819" trgID="8826" rel="P" directed="false" shadow="true" shadowCol="1665" srcRow="825" trgRow="711" color="EX-orange" />
    <link srcID="9819" trgID="8586" rel="P" directed="false" shadow="false" column="1460" shadowCol="1666" srcRow="825" trgRow="847" color="EX-dark-cyan" />
    <link srcID="9349" trgID="9347" rel="P" directed="false" shadow="true" shadowCol="1667" srcRow="826" trgRow="412" color="EX-red" />
    <link srcID="8653" trgID="8334" rel="P" directed="false" shadow="false" column="1461" shadowCol="1668" srcRow="827" trgRow="902" color="EX-dark-orange" />
    <link srcID="9982" trgID="8653" rel="P" directed="false" shadow="false" column="1462" shadowCol="1669" srcRow="939" trgRow="827" color="EX-dark-gray-purple" />
    <link srcID="8653" trgID="10371" rel="P" directed="false" shadow="false" column="1463" shadowCol="1670" srcRow="827" trgRow="969" color="EX-cyan" />
    <link srcID="8653" trgID="8655" rel="P" directed="false" shadow="false" column="1464" shadowCol="1671" srcRow="827" trgRow="973" color="EX-yellow-orange" />
    <link srcID="8653" trgID="9766" rel="P" directed="false" shadow="false" column="1465" shadowCol="1672" srcRow="827" trgRow="1059" color="EX-pure-blue" />
    <link srcID="8653" trgID="10372" rel="P" directed="false" shadow="false" column="1466" shadowCol="1673" srcRow="827" trgRow="1064" color="EX-dark-yellow-green" />
    <link srcID="9981" trgID="8653" rel="P" directed="false" shadow="false" column="1467" shadowCol="1674" srcRow="2098" trgRow="827" color="EX-dark-magenta" />
    <link srcID="9601" trgID="9415" rel="P" directed="false" shadow="false" column="1468" shadowCol="1675" srcRow="1569" trgRow="828" color="EX-dark-green" />
    <link srcID="10082" trgID="9020" rel="P" directed="false" shadow="true" shadowCol="1676" srcRow="472" trgRow="829" color="EX-blue-magenta" />
    <link srcID="9656" trgID="9020" rel="P" directed="false" shadow="true" shadowCol="1677" srcRow="473" trgRow="829" color="EX-yellow-green" />
    <link srcID="9991" trgID="9020" rel="P" directed="false" shadow="false" column="1469" shadowCol="1678" srcRow="848" trgRow="829" color="EX-magenta" />
    <link srcID="8465" trgID="9020" rel="P" directed="false" shadow="false" column="1470" shadowCol="1679" srcRow="1663" trgRow="829" color="EX-green" />
    <link srcID="9717" trgID="9020" rel="P" directed="false" shadow="false" column="1471" shadowCol="1680" srcRow="1983" trgRow="829" color="EX-yellow" />
    <link srcID="9648" trgID="9020" rel="P" directed="false" shadow="false" column="1472" shadowCol="1681" srcRow="1984" trgRow="829" color="EX-purple" />
    <link srcID="9721" trgID="9020" rel="P" directed="false" shadow="false" column="1473" shadowCol="1682" srcRow="1985" trgRow="829" color="EX-dark-purple" />
    <link srcID="9649" trgID="9020" rel="P" directed="false" shadow="false" column="1474" shadowCol="1683" srcRow="1986" trgRow="829" color="EX-dark-red" />
    <link srcID="9017" trgID="9020" rel="P" directed="false" shadow="false" column="1475" shadowCol="1684" srcRow="1987" trgRow="829" color="EX-pale-green" />
    <link srcID="8235" trgID="10565" rel="P" directed="false" shadow="false" column="1476" shadowCol="1685" srcRow="830" trgRow="871" color="EX-pale-blue" />
    <link srcID="8237" trgID="8235" rel="P" directed="false" shadow="false" column="1477" shadowCol="1686" srcRow="1079" trgRow="830" color="EX-dark-tan" />
    <link srcID="8835" trgID="9815" rel="P" directed="false" shadow="true" shadowCol="1687" srcRow="831" trgRow="745" color="EX-pale-blue-magenta" />
    <link srcID="8835" trgID="8834" rel="P" directed="false" shadow="false" column="1478" shadowCol="1688" srcRow="831" trgRow="998" color="EX-pale-yellow orange" />
    <link srcID="8835" trgID="9414" rel="P" directed="false" shadow="false" column="1479" shadowCol="1689" srcRow="831" trgRow="1194" color="EX-medium-magenta" />
    <link srcID="8835" trgID="8833" rel="P" directed="false" shadow="false" column="1480" shadowCol="1690" srcRow="831" trgRow="1206" color="EX-pale-red" />
    <link srcID="10536" trgID="10535" rel="P" directed="false" shadow="true" shadowCol="1691" srcRow="688" trgRow="832" color="EX-pale-cyan" />
    <link srcID="9630" trgID="9870" rel="P" directed="false" shadow="true" shadowCol="1692" srcRow="766" trgRow="833" color="EX-pale-yellow-green" />
    <link srcID="10324" trgID="9870" rel="P" directed="false" shadow="false" column="1481" shadowCol="1693" srcRow="1178" trgRow="833" color="EX-pale-purple" />
    <link srcID="8658" trgID="9870" rel="P" directed="false" shadow="false" column="1482" shadowCol="1694" srcRow="1689" trgRow="833" color="EX-pale-magenta" />
    <link srcID="8457" trgID="8274" rel="P" directed="false" shadow="true" shadowCol="1695" srcRow="490" trgRow="834" color="EX-pale-red-orange" />
    <link srcID="10210" trgID="8274" rel="P" directed="false" shadow="false" column="1483" shadowCol="1696" srcRow="1863" trgRow="834" color="EX-blue" />
    <link srcID="10234" trgID="10029" rel="P" directed="false" shadow="true" shadowCol="1697" srcRow="835" trgRow="543" color="EX-orange" />
    <link srcID="10090" trgID="9597" rel="P" directed="false" shadow="true" shadowCol="1698" srcRow="447" trgRow="836" color="EX-dark-cyan" />
    <link srcID="8606" trgID="10228" rel="P" directed="false" shadow="false" column="1484" shadowCol="1699" srcRow="976" trgRow="837" color="EX-red" />
    <link srcID="10228" trgID="9660" rel="P" directed="false" shadow="false" column="1485" shadowCol="1700" srcRow="837" trgRow="996" color="EX-dark-orange" />
    <link srcID="10226" trgID="10228" rel="P" directed="false" shadow="false" column="1486" shadowCol="1701" srcRow="2333" trgRow="837" color="EX-dark-gray-purple" />
    <link srcID="9173" trgID="9577" rel="P" directed="false" shadow="true" shadowCol="1702" srcRow="838" trgRow="760" color="EX-cyan" />
    <link srcID="8391" trgID="9004" rel="P" directed="false" shadow="false" column="1487" shadowCol="1703" srcRow="839" trgRow="942" color="EX-yellow-orange" />
    <link srcID="8391" trgID="9807" rel="P" directed="false" shadow="false" column="1488" shadowCol="1704" srcRow="839" trgRow="1787" color="EX-pure-blue" />
    <link srcID="8424" trgID="8391" rel="P" directed="false" shadow="false" column="1489" shadowCol="1705" srcRow="2057" trgRow="839" color="EX-dark-yellow-green" />
    <link srcID="8391" trgID="9457" rel="P" directed="false" shadow="false" column="1490" shadowCol="1706" srcRow="839" trgRow="2058" color="EX-dark-magenta" />
    <link srcID="8391" trgID="8523" rel="P" directed="false" shadow="false" column="1491" shadowCol="1707" srcRow="839" trgRow="2130" color="EX-dark-green" />
    <link srcID="8391" trgID="10099" rel="P" directed="false" shadow="false" column="1492" shadowCol="1708" srcRow="839" trgRow="2139" color="EX-blue-magenta" />
    <link srcID="8391" trgID="8670" rel="P" directed="false" shadow="false" column="1493" shadowCol="1709" srcRow="839" trgRow="2140" color="EX-yellow-green" />
    <link srcID="8391" trgID="9723" rel="P" directed="false" shadow="false" column="1494" shadowCol="1710" srcRow="839" trgRow="2203" color="EX-magenta" />
    <link srcID="8391" trgID="9024" rel="P" directed="false" shadow="false" column="1495" shadowCol="1711" srcRow="839" trgRow="2204" color="EX-green" />
    <link srcID="10131" trgID="8391" rel="P" directed="false" shadow="false" column="1496" shadowCol="1712" srcRow="2255" trgRow="839" color="EX-yellow" />
    <link srcID="8409" trgID="8391" rel="P" directed="false" shadow="false" column="1497" shadowCol="1713" srcRow="2280" trgRow="839" color="EX-purple" />
    <link srcID="8391" trgID="8673" rel="P" directed="false" shadow="false" column="1498" shadowCol="1714" srcRow="839" trgRow="2285" color="EX-dark-purple" />
    <link srcID="8669" trgID="8391" rel="P" directed="false" shadow="false" column="1499" shadowCol="1715" srcRow="2295" trgRow="839" color="EX-dark-red" />
    <link srcID="8525" trgID="8391" rel="P" directed="false" shadow="false" column="1500" shadowCol="1716" srcRow="2334" trgRow="839" color="EX-pale-green" />
    <link srcID="8332" trgID="8335" rel="P" directed="false" shadow="false" column="1501" shadowCol="1717" srcRow="840" trgRow="928" color="EX-pale-blue" />
    <link srcID="9631" trgID="9326" rel="P" directed="false" shadow="true" shadowCol="1718" srcRow="841" trgRow="488" color="EX-dark-tan" />
    <link srcID="9631" trgID="9324" rel="P" directed="false" shadow="true" shadowCol="1719" srcRow="841" trgRow="489" color="EX-pale-blue-magenta" />
    <link srcID="9631" trgID="9720" rel="P" directed="false" shadow="false" column="1502" shadowCol="1720" srcRow="841" trgRow="2020" color="EX-pale-yellow orange" />
    <link srcID="9631" trgID="8301" rel="P" directed="false" shadow="false" column="1503" shadowCol="1721" srcRow="841" trgRow="2021" color="EX-medium-magenta" />
    <link srcID="9631" trgID="10355" rel="P" directed="false" shadow="false" column="1504" shadowCol="1722" srcRow="841" trgRow="2022" color="EX-pale-red" />
    <link srcID="9631" trgID="8760" rel="P" directed="false" shadow="false" column="1505" shadowCol="1723" srcRow="841" trgRow="2023" color="EX-pale-cyan" />
    <link srcID="9631" trgID="10011" rel="P" directed="false" shadow="false" column="1506" shadowCol="1724" srcRow="841" trgRow="2024" color="EX-pale-yellow-green" />
    <link srcID="9109" trgID="9737" rel="P" directed="false" shadow="true" shadowCol="1725" srcRow="462" trgRow="842" color="EX-pale-purple" />
    <link srcID="10416" trgID="9604" rel="P" directed="false" shadow="false" column="1507" shadowCol="1726" srcRow="843" trgRow="1158" color="EX-pale-magenta" />
    <link srcID="9453" trgID="8991" rel="P" directed="false" shadow="true" shadowCol="1727" srcRow="844" trgRow="798" color="EX-pale-red-orange" />
    <link srcID="8452" trgID="9670" rel="P" directed="false" shadow="false" column="1508" shadowCol="1728" srcRow="997" trgRow="845" color="EX-blue" />
    <link srcID="9604" trgID="9670" rel="P" directed="false" shadow="false" column="1509" shadowCol="1729" srcRow="1158" trgRow="845" color="EX-orange" />
    <link srcID="9629" trgID="9670" rel="P" directed="false" shadow="false" column="1510" shadowCol="1730" srcRow="1592" trgRow="845" color="EX-dark-cyan" />
    <link srcID="8775" trgID="9670" rel="P" directed="false" shadow="false" column="1511" shadowCol="1731" srcRow="1605" trgRow="845" color="EX-red" />
    <link srcID="10381" trgID="9670" rel="P" directed="false" shadow="false" column="1512" shadowCol="1732" srcRow="1623" trgRow="845" color="EX-dark-orange" />
    <link srcID="9670" trgID="10300" rel="P" directed="false" shadow="false" column="1513" shadowCol="1733" srcRow="845" trgRow="2011" color="EX-dark-gray-purple" />
    <link srcID="9035" trgID="9670" rel="P" directed="false" shadow="false" column="1514" shadowCol="1734" srcRow="2176" trgRow="845" color="EX-cyan" />
    <link srcID="9670" trgID="10472" rel="P" directed="false" shadow="false" column="1515" shadowCol="1735" srcRow="845" trgRow="2209" color="EX-yellow-orange" />
    <link srcID="9550" trgID="9670" rel="P" directed="false" shadow="false" column="1516" shadowCol="1736" srcRow="2242" trgRow="845" color="EX-pure-blue" />
    <link srcID="9263" trgID="8955" rel="P" directed="false" shadow="true" shadowCol="1737" srcRow="846" trgRow="468" color="EX-dark-yellow-green" />
    <link srcID="9190" trgID="9263" rel="P" directed="false" shadow="false" column="1517" shadowCol="1738" srcRow="1184" trgRow="846" color="EX-dark-magenta" />
    <link srcID="9263" trgID="8309" rel="P" directed="false" shadow="false" column="1518" shadowCol="1739" srcRow="846" trgRow="1209" color="EX-dark-green" />
    <link srcID="8694" trgID="9263" rel="P" directed="false" shadow="false" column="1519" shadowCol="1740" srcRow="1345" trgRow="846" color="EX-blue-magenta" />
    <link srcID="9263" trgID="9029" rel="P" directed="false" shadow="false" column="1520" shadowCol="1741" srcRow="846" trgRow="1487" color="EX-yellow-green" />
    <link srcID="8704" trgID="9263" rel="P" directed="false" shadow="false" column="1521" shadowCol="1742" srcRow="1875" trgRow="846" color="EX-magenta" />
    <link srcID="10447" trgID="9263" rel="P" directed="false" shadow="false" column="1522" shadowCol="1743" srcRow="1965" trgRow="846" color="EX-green" />
    <link srcID="10200" trgID="9263" rel="P" directed="false" shadow="false" column="1523" shadowCol="1744" srcRow="1966" trgRow="846" color="EX-yellow" />
    <link srcID="9263" trgID="8609" rel="P" directed="false" shadow="false" column="1524" shadowCol="1745" srcRow="846" trgRow="1967" color="EX-purple" />
    <link srcID="9189" trgID="9263" rel="P" directed="false" shadow="false" column="1525" shadowCol="1746" srcRow="1968" trgRow="846" color="EX-dark-purple" />
    <link srcID="9797" trgID="9263" rel="P" directed="false" shadow="false" column="1526" shadowCol="1747" srcRow="1969" trgRow="846" color="EX-dark-red" />
    <link srcID="9073" trgID="9263" rel="P" directed="false" shadow="false" column="1527" shadowCol="1748" srcRow="1970" trgRow="846" color="EX-pale-green" />
    <link srcID="9263" trgID="9796" rel="P" directed="false" shadow="false" column="1528" shadowCol="1749" srcRow="846" trgRow="1971" color="EX-pale-blue" />
    <link srcID="9072" trgID="9263" rel="P" directed="false" shadow="false" column="1529" shadowCol="1750" srcRow="1972" trgRow="846" color="EX-dark-tan" />
    <link srcID="8627" trgID="9263" rel="P" directed="false" shadow="false" column="1530" shadowCol="1751" srcRow="1973" trgRow="846" color="EX-pale-blue-magenta" />
    <link srcID="9263" trgID="9285" rel="P" directed="false" shadow="false" column="1531" shadowCol="1752" srcRow="846" trgRow="2028" color="EX-pale-yellow orange" />
    <link srcID="8589" trgID="8586" rel="P" directed="false" shadow="true" shadowCol="1753" srcRow="563" trgRow="847" color="EX-medium-magenta" />
    <link srcID="9819" trgID="8586" rel="P" directed="false" shadow="true" shadowCol="1754" srcRow="825" trgRow="847" color="EX-pale-red" />
    <link srcID="9991" trgID="10082" rel="P" directed="false" shadow="true" shadowCol="1755" srcRow="848" trgRow="472" color="EX-pale-cyan" />
    <link srcID="9656" trgID="9991" rel="P" directed="false" shadow="true" shadowCol="1756" srcRow="473" trgRow="848" color="EX-pale-yellow-green" />
    <link srcID="9991" trgID="9020" rel="P" directed="false" shadow="true" shadowCol="1757" srcRow="848" trgRow="829" color="EX-pale-purple" />
    <link srcID="9991" trgID="10155" rel="P" directed="false" shadow="false" column="1532" shadowCol="1758" srcRow="848" trgRow="1555" color="EX-pale-magenta" />
    <link srcID="9991" trgID="8465" rel="P" directed="false" shadow="false" column="1533" shadowCol="1759" srcRow="848" trgRow="1663" color="EX-pale-red-orange" />
    <link srcID="8975" trgID="9991" rel="P" directed="false" shadow="false" column="1534" shadowCol="1760" srcRow="1982" trgRow="848" color="EX-blue" />
    <link srcID="9991" trgID="9717" rel="P" directed="false" shadow="false" column="1535" shadowCol="1761" srcRow="848" trgRow="1983" color="EX-orange" />
    <link srcID="9991" trgID="9648" rel="P" directed="false" shadow="false" column="1536" shadowCol="1762" srcRow="848" trgRow="1984" color="EX-dark-cyan" />
    <link srcID="9991" trgID="9721" rel="P" directed="false" shadow="false" column="1537" shadowCol="1763" srcRow="848" trgRow="1985" color="EX-red" />
    <link srcID="9991" trgID="9649" rel="P" directed="false" shadow="false" column="1538" shadowCol="1764" srcRow="848" trgRow="1986" color="EX-dark-orange" />
    <link srcID="9017" trgID="9991" rel="P" directed="false" shadow="false" column="1539" shadowCol="1765" srcRow="1987" trgRow="848" color="EX-dark-gray-purple" />
    <link srcID="9991" trgID="9933" rel="P" directed="false" shadow="false" column="1540" shadowCol="1766" srcRow="848" trgRow="1988" color="EX-cyan" />
    <link srcID="9803" trgID="10520" rel="P" directed="false" shadow="false" column="1541" shadowCol="1767" srcRow="1771" trgRow="849" color="EX-yellow-orange" />
    <link srcID="10520" trgID="8811" rel="P" directed="false" shadow="false" column="1542" shadowCol="1768" srcRow="849" trgRow="2118" color="EX-pure-blue" />
    <link srcID="9198" trgID="8587" rel="P" directed="false" shadow="true" shadowCol="1769" srcRow="850" trgRow="474" color="EX-dark-yellow-green" />
    <link srcID="9198" trgID="8879" rel="P" directed="false" shadow="true" shadowCol="1770" srcRow="850" trgRow="475" color="EX-dark-magenta" />
    <link srcID="9198" trgID="8881" rel="P" directed="false" shadow="false" column="1543" shadowCol="1771" srcRow="850" trgRow="1670" color="EX-dark-green" />
    <link srcID="9198" trgID="9199" rel="P" directed="false" shadow="false" column="1544" shadowCol="1772" srcRow="850" trgRow="1989" color="EX-blue-magenta" />
    <link srcID="8587" trgID="8355" rel="P" directed="false" shadow="true" shadowCol="1773" srcRow="474" trgRow="851" color="EX-yellow-green" />
    <link srcID="8879" trgID="8355" rel="P" directed="false" shadow="true" shadowCol="1774" srcRow="475" trgRow="851" color="EX-magenta" />
    <link srcID="8354" trgID="8355" rel="P" directed="false" shadow="false" column="1545" shadowCol="1775" srcRow="1078" trgRow="851" color="EX-green" />
    <link srcID="10538" trgID="8355" rel="P" directed="false" shadow="false" column="1546" shadowCol="1776" srcRow="1137" trgRow="851" color="EX-yellow" />
    <link srcID="8881" trgID="8355" rel="P" directed="false" shadow="false" column="1547" shadowCol="1777" srcRow="1670" trgRow="851" color="EX-purple" />
    <link srcID="8305" trgID="8966" rel="P" directed="false" shadow="false" column="1548" shadowCol="1778" srcRow="852" trgRow="2199" color="EX-dark-purple" />
    <link srcID="9689" trgID="9686" rel="P" directed="false" shadow="false" column="1549" shadowCol="1779" srcRow="853" trgRow="1372" color="EX-dark-red" />
    <link srcID="10344" trgID="9689" rel="P" directed="false" shadow="false" column="1550" shadowCol="1780" srcRow="1621" trgRow="853" color="EX-pale-green" />
    <link srcID="8399" trgID="10581" rel="P" directed="false" shadow="false" column="1551" shadowCol="1781" srcRow="1575" trgRow="854" color="EX-pale-blue" />
    <link srcID="9549" trgID="8980" rel="P" directed="false" shadow="true" shadowCol="1782" srcRow="482" trgRow="855" color="EX-dark-tan" />
    <link srcID="9409" trgID="8705" rel="P" directed="false" shadow="true" shadowCol="1783" srcRow="856" trgRow="502" color="EX-pale-blue-magenta" />
    <link srcID="9400" trgID="9409" rel="P" directed="false" shadow="false" column="1552" shadowCol="1784" srcRow="2038" trgRow="856" color="EX-pale-yellow orange" />
    <link srcID="9408" trgID="9409" rel="P" directed="false" shadow="false" column="1553" shadowCol="1785" srcRow="2039" trgRow="856" color="EX-medium-magenta" />
    <link srcID="9988" trgID="8369" rel="P" directed="false" shadow="true" shadowCol="1786" srcRow="484" trgRow="857" color="EX-pale-red" />
    <link srcID="8369" trgID="8486" rel="P" directed="false" shadow="false" column="1554" shadowCol="1787" srcRow="857" trgRow="950" color="EX-pale-cyan" />
    <link srcID="9139" trgID="8369" rel="P" directed="false" shadow="false" column="1555" shadowCol="1788" srcRow="1358" trgRow="857" color="EX-pale-yellow-green" />
    <link srcID="8369" trgID="9977" rel="P" directed="false" shadow="false" column="1556" shadowCol="1789" srcRow="857" trgRow="1441" color="EX-pale-purple" />
    <link srcID="10267" trgID="8369" rel="P" directed="false" shadow="false" column="1557" shadowCol="1790" srcRow="1442" trgRow="857" color="EX-pale-magenta" />
    <link srcID="8366" trgID="8369" rel="P" directed="false" shadow="false" column="1558" shadowCol="1791" srcRow="1622" trgRow="857" color="EX-pale-red-orange" />
    <link srcID="10266" trgID="8369" rel="P" directed="false" shadow="false" column="1559" shadowCol="1792" srcRow="2012" trgRow="857" color="EX-blue" />
    <link srcID="9499" trgID="8369" rel="P" directed="false" shadow="false" column="1560" shadowCol="1793" srcRow="2013" trgRow="857" color="EX-orange" />
    <link srcID="8487" trgID="8369" rel="P" directed="false" shadow="false" column="1561" shadowCol="1794" srcRow="2014" trgRow="857" color="EX-dark-cyan" />
    <link srcID="8728" trgID="8369" rel="P" directed="false" shadow="false" column="1562" shadowCol="1795" srcRow="2015" trgRow="857" color="EX-red" />
    <link srcID="8964" trgID="8369" rel="P" directed="false" shadow="false" column="1563" shadowCol="1796" srcRow="2254" trgRow="857" color="EX-dark-orange" />
    <link srcID="10396" trgID="9427" rel="P" directed="false" shadow="true" shadowCol="1797" srcRow="485" trgRow="858" color="EX-dark-gray-purple" />
    <link srcID="9427" trgID="10395" rel="P" directed="false" shadow="true" shadowCol="1798" srcRow="858" trgRow="486" color="EX-cyan" />
    <link srcID="9427" trgID="9429" rel="P" directed="false" shadow="false" column="1564" shadowCol="1799" srcRow="858" trgRow="2016" color="EX-yellow-orange" />
    <link srcID="9979" trgID="9996" rel="P" directed="false" shadow="false" column="1565" shadowCol="1800" srcRow="975" trgRow="859" color="EX-pure-blue" />
    <link srcID="8674" trgID="8457" rel="P" directed="false" shadow="true" shadowCol="1801" srcRow="860" trgRow="490" color="EX-dark-yellow-green" />
    <link srcID="8674" trgID="10552" rel="P" directed="false" shadow="false" column="1566" shadowCol="1802" srcRow="860" trgRow="1608" color="EX-dark-magenta" />
    <link srcID="9719" trgID="8412" rel="P" directed="false" shadow="true" shadowCol="1803" srcRow="491" trgRow="861" color="EX-dark-green" />
    <link srcID="9755" trgID="9754" rel="P" directed="false" shadow="true" shadowCol="1804" srcRow="495" trgRow="862" color="EX-blue-magenta" />
    <link srcID="10273" trgID="9754" rel="P" directed="false" shadow="false" column="1567" shadowCol="1805" srcRow="1568" trgRow="862" color="EX-yellow-green" />
    <link srcID="9201" trgID="9754" rel="P" directed="false" shadow="false" column="1568" shadowCol="1806" srcRow="1785" trgRow="862" color="EX-magenta" />
    <link srcID="8687" trgID="9754" rel="P" directed="false" shadow="false" column="1569" shadowCol="1807" srcRow="1823" trgRow="862" color="EX-green" />
    <link srcID="10143" trgID="9754" rel="P" directed="false" shadow="false" column="1570" shadowCol="1808" srcRow="1852" trgRow="862" color="EX-yellow" />
    <link srcID="9754" trgID="10347" rel="P" directed="false" shadow="false" column="1571" shadowCol="1809" srcRow="862" trgRow="2032" color="EX-purple" />
    <link srcID="9799" trgID="9754" rel="P" directed="false" shadow="false" column="1572" shadowCol="1810" srcRow="2033" trgRow="862" color="EX-dark-purple" />
    <link srcID="8508" trgID="9754" rel="P" directed="false" shadow="false" column="1573" shadowCol="1811" srcRow="2119" trgRow="862" color="EX-dark-red" />
    <link srcID="9049" trgID="9754" rel="P" directed="false" shadow="false" column="1574" shadowCol="1812" srcRow="2122" trgRow="862" color="EX-pale-green" />
    <link srcID="9165" trgID="9754" rel="P" directed="false" shadow="false" column="1575" shadowCol="1813" srcRow="2162" trgRow="862" color="EX-pale-blue" />
    <link srcID="9216" trgID="9754" rel="P" directed="false" shadow="false" column="1576" shadowCol="1814" srcRow="2163" trgRow="862" color="EX-dark-tan" />
    <link srcID="10349" trgID="9754" rel="P" directed="false" shadow="false" column="1577" shadowCol="1815" srcRow="2179" trgRow="862" color="EX-pale-blue-magenta" />
    <link srcID="9754" trgID="8688" rel="P" directed="false" shadow="false" column="1578" shadowCol="1816" srcRow="862" trgRow="2182" color="EX-pale-yellow orange" />
    <link srcID="10365" trgID="9754" rel="P" directed="false" shadow="false" column="1579" shadowCol="1817" srcRow="2190" trgRow="862" color="EX-medium-magenta" />
    <link srcID="9164" trgID="9754" rel="P" directed="false" shadow="false" column="1580" shadowCol="1818" srcRow="2193" trgRow="862" color="EX-pale-red" />
    <link srcID="10146" trgID="9754" rel="P" directed="false" shadow="false" column="1581" shadowCol="1819" srcRow="2196" trgRow="862" color="EX-pale-cyan" />
    <link srcID="8677" trgID="9754" rel="P" directed="false" shadow="false" column="1582" shadowCol="1820" srcRow="2246" trgRow="862" color="EX-pale-yellow-green" />
    <link srcID="9754" trgID="10383" rel="P" directed="false" shadow="false" column="1583" shadowCol="1821" srcRow="862" trgRow="2269" color="EX-pale-purple" />
    <link srcID="9424" trgID="9754" rel="P" directed="false" shadow="false" column="1584" shadowCol="1822" srcRow="2274" trgRow="862" color="EX-pale-magenta" />
    <link srcID="8509" trgID="9754" rel="P" directed="false" shadow="false" column="1585" shadowCol="1823" srcRow="2278" trgRow="862" color="EX-pale-red-orange" />
    <link srcID="9951" trgID="9754" rel="P" directed="false" shadow="false" column="1586" shadowCol="1824" srcRow="2284" trgRow="862" color="EX-blue" />
    <link srcID="10323" trgID="9754" rel="P" directed="false" shadow="false" column="1587" shadowCol="1825" srcRow="2304" trgRow="862" color="EX-orange" />
    <link srcID="9754" trgID="10197" rel="P" directed="false" shadow="false" column="1588" shadowCol="1826" srcRow="862" trgRow="2307" color="EX-dark-cyan" />
    <link srcID="8411" trgID="9754" rel="P" directed="false" shadow="false" column="1589" shadowCol="1827" srcRow="2317" trgRow="862" color="EX-red" />
    <link srcID="9227" trgID="9754" rel="P" directed="false" shadow="false" column="1590" shadowCol="1828" srcRow="2337" trgRow="862" color="EX-dark-orange" />
    <link srcID="8504" trgID="8356" rel="P" directed="false" shadow="false" column="1591" shadowCol="1829" srcRow="1363" trgRow="863" color="EX-dark-gray-purple" />
    <link srcID="8348" trgID="8705" rel="P" directed="false" shadow="true" shadowCol="1830" srcRow="864" trgRow="502" color="EX-cyan" />
    <link srcID="8817" trgID="10246" rel="P" directed="false" shadow="true" shadowCol="1831" srcRow="507" trgRow="865" color="EX-yellow-orange" />
    <link srcID="9906" trgID="10246" rel="P" directed="false" shadow="true" shadowCol="1832" srcRow="539" trgRow="865" color="EX-pure-blue" />
    <link srcID="9422" trgID="10246" rel="P" directed="false" shadow="false" column="1592" shadowCol="1833" srcRow="948" trgRow="865" color="EX-dark-yellow-green" />
    <link srcID="10244" trgID="10246" rel="P" directed="false" shadow="false" column="1593" shadowCol="1834" srcRow="1031" trgRow="865" color="EX-dark-magenta" />
    <link srcID="8379" trgID="10246" rel="P" directed="false" shadow="false" column="1594" shadowCol="1835" srcRow="1065" trgRow="865" color="EX-dark-green" />
    <link srcID="10246" trgID="8968" rel="P" directed="false" shadow="false" column="1595" shadowCol="1836" srcRow="865" trgRow="1140" color="EX-blue-magenta" />
    <link srcID="10246" trgID="9431" rel="P" directed="false" shadow="false" column="1596" shadowCol="1837" srcRow="865" trgRow="1527" color="EX-yellow-green" />
    <link srcID="8375" trgID="10246" rel="P" directed="false" shadow="false" column="1597" shadowCol="1838" srcRow="1629" trgRow="865" color="EX-magenta" />
    <link srcID="8787" trgID="10246" rel="P" directed="false" shadow="false" column="1598" shadowCol="1839" srcRow="1749" trgRow="865" color="EX-green" />
    <link srcID="8376" trgID="10246" rel="P" directed="false" shadow="false" column="1599" shadowCol="1840" srcRow="2045" trgRow="865" color="EX-yellow" />
    <link srcID="8999" trgID="10246" rel="P" directed="false" shadow="false" column="1600" shadowCol="1841" srcRow="2046" trgRow="865" color="EX-purple" />
    <link srcID="8625" trgID="9907" rel="P" directed="false" shadow="true" shadowCol="1842" srcRow="508" trgRow="866" color="EX-dark-purple" />
    <link srcID="8676" trgID="9907" rel="P" directed="false" shadow="true" shadowCol="1843" srcRow="510" trgRow="866" color="EX-dark-red" />
    <link srcID="9319" trgID="9907" rel="P" directed="false" shadow="true" shadowCol="1844" srcRow="705" trgRow="866" color="EX-pale-green" />
    <link srcID="9376" trgID="9367" rel="P" directed="false" shadow="true" shadowCol="1845" srcRow="509" trgRow="867" color="EX-pale-blue" />
    <link srcID="9367" trgID="8853" rel="P" directed="false" shadow="false" column="1601" shadowCol="1846" srcRow="867" trgRow="2047" color="EX-dark-tan" />
    <link srcID="10587" trgID="8880" rel="P" directed="false" shadow="true" shadowCol="1847" srcRow="868" trgRow="511" color="EX-pale-blue-magenta" />
    <link srcID="9882" trgID="9881" rel="P" directed="false" shadow="true" shadowCol="1848" srcRow="518" trgRow="869" color="EX-pale-yellow orange" />
    <link srcID="9881" trgID="9602" rel="P" directed="false" shadow="false" column="1602" shadowCol="1849" srcRow="869" trgRow="870" color="EX-medium-magenta" />
    <link srcID="9881" trgID="9596" rel="P" directed="false" shadow="false" column="1603" shadowCol="1850" srcRow="869" trgRow="2053" color="EX-pale-red" />
    <link srcID="9882" trgID="9602" rel="P" directed="false" shadow="true" shadowCol="1851" srcRow="518" trgRow="870" color="EX-pale-cyan" />
    <link srcID="9881" trgID="9602" rel="P" directed="false" shadow="true" shadowCol="1852" srcRow="869" trgRow="870" color="EX-pale-yellow-green" />
    <link srcID="9602" trgID="9596" rel="P" directed="false" shadow="false" column="1604" shadowCol="1853" srcRow="870" trgRow="2053" color="EX-pale-purple" />
    <link srcID="9446" trgID="10565" rel="P" directed="false" shadow="true" shadowCol="1854" srcRow="519" trgRow="871" color="EX-pale-magenta" />
    <link srcID="8235" trgID="10565" rel="P" directed="false" shadow="true" shadowCol="1855" srcRow="830" trgRow="871" color="EX-pale-red-orange" />
    <link srcID="10564" trgID="10565" rel="P" directed="false" shadow="false" column="1605" shadowCol="1856" srcRow="1182" trgRow="871" color="EX-blue" />
    <link srcID="10476" trgID="10565" rel="P" directed="false" shadow="false" column="1606" shadowCol="1857" srcRow="2054" trgRow="871" color="EX-orange" />
    <link srcID="9043" trgID="9044" rel="P" directed="false" shadow="false" column="1607" shadowCol="1858" srcRow="872" trgRow="1835" color="EX-dark-cyan" />
    <link srcID="9258" trgID="9257" rel="P" directed="false" shadow="true" shadowCol="1859" srcRow="873" trgRow="524" color="EX-red" />
    <link srcID="10105" trgID="9258" rel="P" directed="false" shadow="true" shadowCol="1860" srcRow="762" trgRow="873" color="EX-dark-orange" />
    <link srcID="10037" trgID="9258" rel="P" directed="false" shadow="true" shadowCol="1861" srcRow="763" trgRow="873" color="EX-dark-gray-purple" />
    <link srcID="9258" trgID="9624" rel="P" directed="false" shadow="false" column="1608" shadowCol="1862" srcRow="873" trgRow="2064" color="EX-cyan" />
    <link srcID="9622" trgID="9258" rel="P" directed="false" shadow="false" column="1609" shadowCol="1863" srcRow="2065" trgRow="873" color="EX-yellow-orange" />
    <link srcID="8898" trgID="8701" rel="P" directed="false" shadow="true" shadowCol="1864" srcRow="874" trgRow="526" color="EX-pure-blue" />
    <link srcID="10584" trgID="8898" rel="P" directed="false" shadow="true" shadowCol="1865" srcRow="823" trgRow="874" color="EX-dark-yellow-green" />
    <link srcID="8898" trgID="8897" rel="P" directed="false" shadow="false" column="1610" shadowCol="1866" srcRow="874" trgRow="1108" color="EX-dark-magenta" />
    <link srcID="8482" trgID="8748" rel="P" directed="false" shadow="true" shadowCol="1867" srcRow="528" trgRow="875" color="EX-dark-green" />
    <link srcID="8404" trgID="8748" rel="P" directed="false" shadow="false" column="1611" shadowCol="1868" srcRow="2055" trgRow="875" color="EX-blue-magenta" />
    <link srcID="9962" trgID="9963" rel="P" directed="false" shadow="true" shadowCol="1869" srcRow="533" trgRow="876" color="EX-yellow-green" />
    <link srcID="10572" trgID="10574" rel="P" directed="false" shadow="true" shadowCol="1870" srcRow="877" trgRow="536" color="EX-magenta" />
    <link srcID="10572" trgID="10211" rel="P" directed="false" shadow="true" shadowCol="1871" srcRow="877" trgRow="807" color="EX-green" />
    <link srcID="10573" trgID="10572" rel="P" directed="false" shadow="false" column="1612" shadowCol="1872" srcRow="1798" trgRow="877" color="EX-yellow" />
    <link srcID="10204" trgID="9114" rel="P" directed="false" shadow="true" shadowCol="1873" srcRow="878" trgRow="538" color="EX-purple" />
    <link srcID="10204" trgID="9113" rel="P" directed="false" shadow="true" shadowCol="1874" srcRow="878" trgRow="701" color="EX-dark-purple" />
    <link srcID="9356" trgID="8965" rel="P" directed="false" shadow="true" shadowCol="1875" srcRow="540" trgRow="879" color="EX-dark-red" />
    <link srcID="8965" trgID="9354" rel="P" directed="false" shadow="false" column="1613" shadowCol="1876" srcRow="879" trgRow="2075" color="EX-pale-green" />
    <link srcID="8993" trgID="9715" rel="P" directed="false" shadow="true" shadowCol="1877" srcRow="880" trgRow="546" color="EX-pale-blue" />
    <link srcID="8993" trgID="10193" rel="P" directed="false" shadow="true" shadowCol="1878" srcRow="880" trgRow="747" color="EX-dark-tan" />
    <link srcID="8993" trgID="8393" rel="P" directed="false" shadow="false" column="1614" shadowCol="1879" srcRow="880" trgRow="881" color="EX-pale-blue-magenta" />
    <link srcID="8993" trgID="8308" rel="P" directed="false" shadow="false" column="1615" shadowCol="1880" srcRow="880" trgRow="1214" color="EX-pale-yellow orange" />
    <link srcID="8993" trgID="8994" rel="P" directed="false" shadow="false" column="1616" shadowCol="1881" srcRow="880" trgRow="1641" color="EX-medium-magenta" />
    <link srcID="8993" trgID="9504" rel="P" directed="false" shadow="false" column="1617" shadowCol="1882" srcRow="880" trgRow="2077" color="EX-pale-red" />
    <link srcID="8993" trgID="8494" rel="P" directed="false" shadow="false" column="1618" shadowCol="1883" srcRow="880" trgRow="2078" color="EX-pale-cyan" />
    <link srcID="10195" trgID="8993" rel="P" directed="false" shadow="false" column="1619" shadowCol="1884" srcRow="2079" trgRow="880" color="EX-pale-yellow-green" />
    <link srcID="8393" trgID="9715" rel="P" directed="false" shadow="true" shadowCol="1885" srcRow="881" trgRow="546" color="EX-pale-purple" />
    <link srcID="8393" trgID="10193" rel="P" directed="false" shadow="true" shadowCol="1886" srcRow="881" trgRow="747" color="EX-pale-magenta" />
    <link srcID="8993" trgID="8393" rel="P" directed="false" shadow="true" shadowCol="1887" srcRow="880" trgRow="881" color="EX-pale-red-orange" />
    <link srcID="8994" trgID="8393" rel="P" directed="false" shadow="false" column="1620" shadowCol="1888" srcRow="1641" trgRow="881" color="EX-blue" />
    <link srcID="8393" trgID="9504" rel="P" directed="false" shadow="false" column="1621" shadowCol="1889" srcRow="881" trgRow="2077" color="EX-orange" />
    <link srcID="8393" trgID="8494" rel="P" directed="false" shadow="false" column="1622" shadowCol="1890" srcRow="881" trgRow="2078" color="EX-dark-cyan" />
    <link srcID="10195" trgID="8393" rel="P" directed="false" shadow="false" column="1623" shadowCol="1891" srcRow="2079" trgRow="881" color="EX-red" />
    <link srcID="8285" trgID="9401" rel="P" directed="false" shadow="true" shadowCol="1892" srcRow="548" trgRow="882" color="EX-dark-orange" />
    <link srcID="9772" trgID="9401" rel="P" directed="false" shadow="false" column="1624" shadowCol="1893" srcRow="1371" trgRow="882" color="EX-dark-gray-purple" />
    <link srcID="10456" trgID="10219" rel="P" directed="false" shadow="true" shadowCol="1894" srcRow="883" trgRow="550" color="EX-cyan" />
    <link srcID="8791" trgID="10456" rel="P" directed="false" shadow="true" shadowCol="1895" srcRow="801" trgRow="883" color="EX-yellow-orange" />
    <link srcID="10456" trgID="8322" rel="P" directed="false" shadow="false" column="1625" shadowCol="1896" srcRow="883" trgRow="1047" color="EX-pure-blue" />
    <link srcID="10456" trgID="8925" rel="P" directed="false" shadow="false" column="1626" shadowCol="1897" srcRow="883" trgRow="1647" color="EX-dark-yellow-green" />
    <link srcID="8314" trgID="8311" rel="P" directed="false" shadow="true" shadowCol="1898" srcRow="552" trgRow="884" color="EX-dark-magenta" />
    <link srcID="10152" trgID="10151" rel="P" directed="false" shadow="true" shadowCol="1899" srcRow="885" trgRow="553" color="EX-dark-green" />
    <link srcID="9612" trgID="9609" rel="P" directed="false" shadow="true" shadowCol="1900" srcRow="554" trgRow="886" color="EX-blue-magenta" />
    <link srcID="8270" trgID="8269" rel="P" directed="false" shadow="true" shadowCol="1901" srcRow="887" trgRow="557" color="EX-yellow-green" />
    <link srcID="10245" trgID="8589" rel="P" directed="false" shadow="true" shadowCol="1902" srcRow="888" trgRow="563" color="EX-magenta" />
    <link srcID="9345" trgID="9361" rel="P" directed="false" shadow="true" shadowCol="1903" srcRow="889" trgRow="565" color="EX-green" />
    <link srcID="9345" trgID="9984" rel="P" directed="false" shadow="false" column="1627" shadowCol="1904" srcRow="889" trgRow="1016" color="EX-yellow" />
    <link srcID="8503" trgID="8502" rel="P" directed="false" shadow="true" shadowCol="1905" srcRow="566" trgRow="890" color="EX-purple" />
    <link srcID="9765" trgID="9756" rel="P" directed="false" shadow="true" shadowCol="1906" srcRow="891" trgRow="567" color="EX-dark-purple" />
    <link srcID="9125" trgID="9115" rel="P" directed="false" shadow="true" shadowCol="1907" srcRow="571" trgRow="892" color="EX-dark-red" />
    <link srcID="10350" trgID="10509" rel="P" directed="false" shadow="true" shadowCol="1908" srcRow="684" trgRow="893" color="EX-pale-green" />
    <link srcID="8816" trgID="8282" rel="P" directed="false" shadow="true" shadowCol="1909" srcRow="690" trgRow="894" color="EX-pale-blue" />
    <link srcID="9140" trgID="8282" rel="P" directed="false" shadow="false" column="1628" shadowCol="1910" srcRow="1865" trgRow="894" color="EX-dark-tan" />
    <link srcID="9923" trgID="9111" rel="P" directed="false" shadow="true" shadowCol="1911" srcRow="895" trgRow="695" color="EX-pale-blue-magenta" />
    <link srcID="9923" trgID="8997" rel="P" directed="false" shadow="true" shadowCol="1912" srcRow="895" trgRow="753" color="EX-pale-yellow orange" />
    <link srcID="9923" trgID="9162" rel="P" directed="false" shadow="false" column="1629" shadowCol="1913" srcRow="895" trgRow="1834" color="EX-medium-magenta" />
    <link srcID="8650" trgID="9391" rel="P" directed="false" shadow="true" shadowCol="1914" srcRow="896" trgRow="709" color="EX-pale-red" />
    <link srcID="8651" trgID="8650" rel="P" directed="false" shadow="false" column="1630" shadowCol="1915" srcRow="1609" trgRow="896" color="EX-pale-cyan" />
    <link srcID="8650" trgID="8418" rel="P" directed="false" shadow="false" column="1631" shadowCol="1916" srcRow="896" trgRow="2114" color="EX-pale-yellow-green" />
    <link srcID="9030" trgID="9054" rel="P" directed="false" shadow="true" shadowCol="1917" srcRow="714" trgRow="897" color="EX-pale-purple" />
    <link srcID="8382" trgID="9054" rel="P" directed="false" shadow="false" column="1632" shadowCol="1918" srcRow="1123" trgRow="897" color="EX-pale-magenta" />
    <link srcID="10465" trgID="8624" rel="P" directed="false" shadow="false" column="1633" shadowCol="1919" srcRow="898" trgRow="962" color="EX-pale-red-orange" />
    <link srcID="10465" trgID="9271" rel="P" directed="false" shadow="false" column="1634" shadowCol="1920" srcRow="898" trgRow="986" color="EX-blue" />
    <link srcID="10465" trgID="9270" rel="P" directed="false" shadow="false" column="1635" shadowCol="1921" srcRow="898" trgRow="1066" color="EX-orange" />
    <link srcID="10465" trgID="8723" rel="P" directed="false" shadow="false" column="1636" shadowCol="1922" srcRow="898" trgRow="1213" color="EX-dark-cyan" />
    <link srcID="10465" trgID="9911" rel="P" directed="false" shadow="false" column="1637" shadowCol="1923" srcRow="898" trgRow="2267" color="EX-red" />
    <link srcID="9654" trgID="8844" rel="P" directed="false" shadow="true" shadowCol="1924" srcRow="742" trgRow="899" color="EX-dark-orange" />
    <link srcID="8844" trgID="8846" rel="P" directed="false" shadow="true" shadowCol="1925" srcRow="899" trgRow="755" color="EX-dark-gray-purple" />
    <link srcID="8844" trgID="9965" rel="P" directed="false" shadow="false" column="1638" shadowCol="1926" srcRow="899" trgRow="1055" color="EX-cyan" />
    <link srcID="8933" trgID="8948" rel="P" directed="false" shadow="false" column="1639" shadowCol="1927" srcRow="900" trgRow="1215" color="EX-yellow-orange" />
    <link srcID="8933" trgID="10534" rel="P" directed="false" shadow="false" column="1640" shadowCol="1928" srcRow="900" trgRow="1336" color="EX-pure-blue" />
    <link srcID="10057" trgID="10282" rel="P" directed="false" shadow="false" column="1641" shadowCol="1929" srcRow="901" trgRow="932" color="EX-dark-yellow-green" />
    <link srcID="10057" trgID="9920" rel="P" directed="false" shadow="false" column="1642" shadowCol="1930" srcRow="901" trgRow="1170" color="EX-dark-magenta" />
    <link srcID="10057" trgID="9990" rel="P" directed="false" shadow="false" column="1643" shadowCol="1931" srcRow="901" trgRow="2081" color="EX-dark-green" />
    <link srcID="8653" trgID="8334" rel="P" directed="false" shadow="true" shadowCol="1932" srcRow="827" trgRow="902" color="EX-blue-magenta" />
    <link srcID="9982" trgID="8334" rel="P" directed="false" shadow="false" column="1644" shadowCol="1933" srcRow="939" trgRow="902" color="EX-yellow-green" />
    <link srcID="8334" trgID="8734" rel="P" directed="false" shadow="false" column="1645" shadowCol="1934" srcRow="902" trgRow="961" color="EX-magenta" />
    <link srcID="8334" trgID="10371" rel="P" directed="false" shadow="false" column="1646" shadowCol="1935" srcRow="902" trgRow="969" color="EX-green" />
    <link srcID="8334" trgID="9766" rel="P" directed="false" shadow="false" column="1647" shadowCol="1936" srcRow="902" trgRow="1059" color="EX-yellow" />
    <link srcID="10372" trgID="8334" rel="P" directed="false" shadow="false" column="1648" shadowCol="1937" srcRow="1064" trgRow="902" color="EX-purple" />
    <link srcID="9981" trgID="8334" rel="P" directed="false" shadow="false" column="1649" shadowCol="1938" srcRow="2098" trgRow="902" color="EX-dark-purple" />
    <link srcID="9042" trgID="8911" rel="P" directed="false" shadow="true" shadowCol="1939" srcRow="817" trgRow="903" color="EX-dark-red" />
    <link srcID="9554" trgID="8911" rel="P" directed="false" shadow="false" column="1650" shadowCol="1940" srcRow="905" trgRow="903" color="EX-pale-green" />
    <link srcID="8911" trgID="9423" rel="P" directed="false" shadow="false" column="1651" shadowCol="1941" srcRow="903" trgRow="1043" color="EX-pale-blue" />
    <link srcID="8911" trgID="8845" rel="P" directed="false" shadow="false" column="1652" shadowCol="1942" srcRow="903" trgRow="1126" color="EX-dark-tan" />
    <link srcID="8287" trgID="8911" rel="P" directed="false" shadow="false" column="1653" shadowCol="1943" srcRow="1171" trgRow="903" color="EX-pale-blue-magenta" />
    <link srcID="8911" trgID="10300" rel="P" directed="false" shadow="false" column="1654" shadowCol="1944" srcRow="903" trgRow="2011" color="EX-pale-yellow orange" />
    <link srcID="8911" trgID="8847" rel="P" directed="false" shadow="false" column="1655" shadowCol="1945" srcRow="903" trgRow="2166" color="EX-medium-magenta" />
    <link srcID="9821" trgID="9203" rel="P" directed="false" shadow="false" column="1656" shadowCol="1946" srcRow="904" trgRow="1328" color="EX-pale-red" />
    <link srcID="9554" trgID="8911" rel="P" directed="false" shadow="true" shadowCol="1947" srcRow="905" trgRow="903" color="EX-pale-cyan" />
    <link srcID="9554" trgID="8845" rel="P" directed="false" shadow="false" column="1657" shadowCol="1948" srcRow="905" trgRow="1126" color="EX-pale-yellow-green" />
    <link srcID="9554" trgID="8847" rel="P" directed="false" shadow="false" column="1658" shadowCol="1949" srcRow="905" trgRow="2166" color="EX-pale-purple" />
    <link srcID="8298" trgID="8293" rel="P" directed="false" shadow="false" column="1659" shadowCol="1950" srcRow="1129" trgRow="906" color="EX-pale-magenta" />
    <link srcID="9497" trgID="8776" rel="P" directed="false" shadow="true" shadowCol="1951" srcRow="907" trgRow="720" color="EX-pale-red-orange" />
    <link srcID="9497" trgID="9496" rel="P" directed="false" shadow="false" column="1660" shadowCol="1952" srcRow="907" trgRow="1026" color="EX-blue" />
    <link srcID="9497" trgID="10341" rel="P" directed="false" shadow="false" column="1661" shadowCol="1953" srcRow="907" trgRow="1428" color="EX-orange" />
    <link srcID="9174" trgID="9175" rel="P" directed="false" shadow="false" column="1662" shadowCol="1954" srcRow="908" trgRow="985" color="EX-dark-cyan" />
    <link srcID="8713" trgID="9599" rel="P" directed="false" shadow="false" column="1663" shadowCol="1955" srcRow="909" trgRow="1632" color="EX-red" />
    <link srcID="8851" trgID="8831" rel="P" directed="false" shadow="false" column="1664" shadowCol="1956" srcRow="974" trgRow="910" color="EX-dark-orange" />
    <link srcID="9742" trgID="8831" rel="P" directed="false" shadow="false" column="1665" shadowCol="1957" srcRow="1003" trgRow="910" color="EX-dark-gray-purple" />
    <link srcID="10344" trgID="8548" rel="P" directed="false" shadow="false" column="1666" shadowCol="1958" srcRow="1621" trgRow="911" color="EX-cyan" />
    <link srcID="8548" trgID="8549" rel="P" directed="false" shadow="false" column="1667" shadowCol="1959" srcRow="911" trgRow="1627" color="EX-yellow-orange" />
    <link srcID="8548" trgID="8242" rel="P" directed="false" shadow="false" column="1668" shadowCol="1960" srcRow="911" trgRow="1991" color="EX-pure-blue" />
    <link srcID="8919" trgID="9063" rel="P" directed="false" shadow="false" column="1669" shadowCol="1961" srcRow="1873" trgRow="912" color="EX-dark-yellow-green" />
    <link srcID="9847" trgID="9856" rel="P" directed="false" shadow="false" column="1670" shadowCol="1962" srcRow="913" trgRow="1101" color="EX-dark-magenta" />
    <link srcID="9894" trgID="9895" rel="P" directed="false" shadow="true" shadowCol="1963" srcRow="914" trgRow="775" color="EX-dark-green" />
    <link srcID="9102" trgID="9092" rel="P" directed="false" shadow="false" column="1671" shadowCol="1964" srcRow="1211" trgRow="915" color="EX-blue-magenta" />
    <link srcID="8386" trgID="8387" rel="P" directed="false" shadow="false" column="1672" shadowCol="1965" srcRow="916" trgRow="1051" color="EX-yellow-green" />
    <link srcID="10381" trgID="10543" rel="P" directed="false" shadow="false" column="1673" shadowCol="1966" srcRow="1623" trgRow="917" color="EX-magenta" />
    <link srcID="8251" trgID="9224" rel="P" directed="false" shadow="false" column="1674" shadowCol="1967" srcRow="918" trgRow="1418" color="EX-green" />
    <link srcID="10406" trgID="10407" rel="P" directed="false" shadow="false" column="1675" shadowCol="1968" srcRow="1648" trgRow="919" color="EX-yellow" />
    <link srcID="10063" trgID="8744" rel="P" directed="false" shadow="true" shadowCol="1969" srcRow="769" trgRow="920" color="EX-purple" />
    <link srcID="8665" trgID="8744" rel="P" directed="false" shadow="false" column="1676" shadowCol="1970" srcRow="981" trgRow="920" color="EX-dark-purple" />
    <link srcID="10065" trgID="8744" rel="P" directed="false" shadow="false" column="1677" shadowCol="1971" srcRow="1127" trgRow="920" color="EX-dark-red" />
    <link srcID="10404" trgID="10402" rel="P" directed="false" shadow="false" column="1678" shadowCol="1972" srcRow="921" trgRow="959" color="EX-pale-green" />
    <link srcID="9172" trgID="9749" rel="P" directed="false" shadow="true" shadowCol="1973" srcRow="779" trgRow="922" color="EX-pale-blue" />
    <link srcID="8599" trgID="8600" rel="P" directed="false" shadow="false" column="1679" shadowCol="1974" srcRow="923" trgRow="2160" color="EX-dark-tan" />
    <link srcID="8849" trgID="8927" rel="P" directed="false" shadow="false" column="1680" shadowCol="1975" srcRow="924" trgRow="1795" color="EX-pale-blue-magenta" />
    <link srcID="8849" trgID="8419" rel="P" directed="false" shadow="false" column="1681" shadowCol="1976" srcRow="924" trgRow="2192" color="EX-pale-yellow orange" />
    <link srcID="8769" trgID="9776" rel="P" directed="false" shadow="false" column="1682" shadowCol="1977" srcRow="925" trgRow="2083" color="EX-medium-magenta" />
    <link srcID="8601" trgID="10305" rel="P" directed="false" shadow="false" column="1683" shadowCol="1978" srcRow="926" trgRow="1769" color="EX-pale-red" />
    <link srcID="9368" trgID="9977" rel="P" directed="false" shadow="false" column="1684" shadowCol="1979" srcRow="927" trgRow="1441" color="EX-pale-cyan" />
    <link srcID="8332" trgID="8335" rel="P" directed="false" shadow="true" shadowCol="1980" srcRow="840" trgRow="928" color="EX-pale-yellow-green" />
    <link srcID="10026" trgID="10024" rel="P" directed="false" shadow="false" column="1685" shadowCol="1981" srcRow="929" trgRow="1046" color="EX-pale-purple" />
    <link srcID="9934" trgID="9332" rel="P" directed="false" shadow="false" column="1686" shadowCol="1982" srcRow="931" trgRow="930" color="EX-pale-magenta" />
    <link srcID="9332" trgID="9330" rel="P" directed="false" shadow="false" column="1687" shadowCol="1983" srcRow="930" trgRow="1202" color="EX-pale-red-orange" />
    <link srcID="9332" trgID="8313" rel="P" directed="false" shadow="false" column="1688" shadowCol="1984" srcRow="930" trgRow="1581" color="EX-blue" />
    <link srcID="9934" trgID="9332" rel="P" directed="false" shadow="true" shadowCol="1985" srcRow="931" trgRow="930" color="EX-orange" />
    <link srcID="9934" trgID="9330" rel="P" directed="false" shadow="false" column="1689" shadowCol="1986" srcRow="931" trgRow="1202" color="EX-dark-cyan" />
    <link srcID="9934" trgID="8313" rel="P" directed="false" shadow="false" column="1690" shadowCol="1987" srcRow="931" trgRow="1581" color="EX-red" />
    <link srcID="10057" trgID="10282" rel="P" directed="false" shadow="true" shadowCol="1988" srcRow="901" trgRow="932" color="EX-dark-orange" />
    <link srcID="10282" trgID="9945" rel="P" directed="false" shadow="false" column="1691" shadowCol="1989" srcRow="932" trgRow="1032" color="EX-dark-gray-purple" />
    <link srcID="10282" trgID="8221" rel="P" directed="false" shadow="false" column="1692" shadowCol="1990" srcRow="932" trgRow="1070" color="EX-cyan" />
    <link srcID="10284" trgID="10282" rel="P" directed="false" shadow="false" column="1693" shadowCol="1991" srcRow="1156" trgRow="932" color="EX-yellow-orange" />
    <link srcID="9920" trgID="10282" rel="P" directed="false" shadow="false" column="1694" shadowCol="1992" srcRow="1170" trgRow="932" color="EX-pure-blue" />
    <link srcID="9990" trgID="10282" rel="P" directed="false" shadow="false" column="1695" shadowCol="1993" srcRow="2081" trgRow="932" color="EX-dark-yellow-green" />
    <link srcID="10166" trgID="10282" rel="P" directed="false" shadow="false" column="1696" shadowCol="1994" srcRow="2099" trgRow="932" color="EX-dark-magenta" />
    <link srcID="8554" trgID="8758" rel="P" directed="false" shadow="false" column="1697" shadowCol="1995" srcRow="1859" trgRow="933" color="EX-dark-green" />
    <link srcID="8758" trgID="8757" rel="P" directed="false" shadow="false" column="1698" shadowCol="1996" srcRow="933" trgRow="2234" color="EX-blue-magenta" />
    <link srcID="9322" trgID="8370" rel="P" directed="false" shadow="false" column="1699" shadowCol="1997" srcRow="934" trgRow="1866" color="EX-yellow-green" />
    <link srcID="9455" trgID="9420" rel="P" directed="false" shadow="false" column="1700" shadowCol="1998" srcRow="1124" trgRow="935" color="EX-magenta" />
    <link srcID="8318" trgID="9436" rel="P" directed="false" shadow="false" column="1701" shadowCol="1999" srcRow="1073" trgRow="936" color="EX-green" />
    <link srcID="8289" trgID="9436" rel="P" directed="false" shadow="false" column="1702" shadowCol="2000" srcRow="1085" trgRow="936" color="EX-yellow" />
    <link srcID="9501" trgID="10025" rel="P" directed="false" shadow="true" shadowCol="2001" srcRow="723" trgRow="937" color="EX-purple" />
    <link srcID="10255" trgID="10269" rel="P" directed="false" shadow="false" column="1703" shadowCol="2002" srcRow="938" trgRow="1187" color="EX-dark-purple" />
    <link srcID="9982" trgID="8653" rel="P" directed="false" shadow="true" shadowCol="2003" srcRow="939" trgRow="827" color="EX-dark-red" />
    <link srcID="9982" trgID="8334" rel="P" directed="false" shadow="true" shadowCol="2004" srcRow="939" trgRow="902" color="EX-pale-green" />
    <link srcID="9982" trgID="10371" rel="P" directed="false" shadow="false" column="1704" shadowCol="2005" srcRow="939" trgRow="969" color="EX-pale-blue" />
    <link srcID="9982" trgID="9766" rel="P" directed="false" shadow="false" column="1705" shadowCol="2006" srcRow="939" trgRow="1059" color="EX-dark-tan" />
    <link srcID="9982" trgID="10372" rel="P" directed="false" shadow="false" column="1706" shadowCol="2007" srcRow="939" trgRow="1064" color="EX-pale-blue-magenta" />
    <link srcID="9982" trgID="9981" rel="P" directed="false" shadow="false" column="1707" shadowCol="2008" srcRow="939" trgRow="2098" color="EX-pale-yellow orange" />
    <link srcID="8884" trgID="8885" rel="P" directed="false" shadow="false" column="1708" shadowCol="2009" srcRow="940" trgRow="1191" color="EX-medium-magenta" />
    <link srcID="8520" trgID="8521" rel="P" directed="false" shadow="false" column="1709" shadowCol="2010" srcRow="941" trgRow="1669" color="EX-pale-red" />
    <link srcID="8391" trgID="9004" rel="P" directed="false" shadow="true" shadowCol="2011" srcRow="839" trgRow="942" color="EX-pale-cyan" />
    <link srcID="9691" trgID="9004" rel="P" directed="false" shadow="false" column="1710" shadowCol="2012" srcRow="1628" trgRow="942" color="EX-pale-yellow-green" />
    <link srcID="9807" trgID="9004" rel="P" directed="false" shadow="false" column="1711" shadowCol="2013" srcRow="1787" trgRow="942" color="EX-pale-purple" />
    <link srcID="8424" trgID="9004" rel="P" directed="false" shadow="false" column="1712" shadowCol="2014" srcRow="2057" trgRow="942" color="EX-pale-magenta" />
    <link srcID="9457" trgID="9004" rel="P" directed="false" shadow="false" column="1713" shadowCol="2015" srcRow="2058" trgRow="942" color="EX-pale-red-orange" />
    <link srcID="8523" trgID="9004" rel="P" directed="false" shadow="false" column="1714" shadowCol="2016" srcRow="2130" trgRow="942" color="EX-blue" />
    <link srcID="9004" trgID="10099" rel="P" directed="false" shadow="false" column="1715" shadowCol="2017" srcRow="942" trgRow="2139" color="EX-orange" />
    <link srcID="8670" trgID="9004" rel="P" directed="false" shadow="false" column="1716" shadowCol="2018" srcRow="2140" trgRow="942" color="EX-dark-cyan" />
    <link srcID="9500" trgID="9004" rel="P" directed="false" shadow="false" column="1717" shadowCol="2019" srcRow="2154" trgRow="942" color="EX-red" />
    <link srcID="9004" trgID="8966" rel="P" directed="false" shadow="false" column="1718" shadowCol="2020" srcRow="942" trgRow="2199" color="EX-dark-orange" />
    <link srcID="9723" trgID="9004" rel="P" directed="false" shadow="false" column="1719" shadowCol="2021" srcRow="2203" trgRow="942" color="EX-dark-gray-purple" />
    <link srcID="9024" trgID="9004" rel="P" directed="false" shadow="false" column="1720" shadowCol="2022" srcRow="2204" trgRow="942" color="EX-cyan" />
    <link srcID="10131" trgID="9004" rel="P" directed="false" shadow="false" column="1721" shadowCol="2023" srcRow="2255" trgRow="942" color="EX-yellow-orange" />
    <link srcID="8409" trgID="9004" rel="P" directed="false" shadow="false" column="1722" shadowCol="2024" srcRow="2280" trgRow="942" color="EX-pure-blue" />
    <link srcID="8673" trgID="9004" rel="P" directed="false" shadow="false" column="1723" shadowCol="2025" srcRow="2285" trgRow="942" color="EX-dark-yellow-green" />
    <link srcID="8669" trgID="9004" rel="P" directed="false" shadow="false" column="1724" shadowCol="2026" srcRow="2295" trgRow="942" color="EX-dark-magenta" />
    <link srcID="8525" trgID="9004" rel="P" directed="false" shadow="false" column="1725" shadowCol="2027" srcRow="2334" trgRow="942" color="EX-dark-green" />
    <link srcID="8210" trgID="8486" rel="P" directed="false" shadow="false" column="1726" shadowCol="2028" srcRow="943" trgRow="950" color="EX-blue-magenta" />
    <link srcID="8210" trgID="9977" rel="P" directed="false" shadow="false" column="1727" shadowCol="2029" srcRow="943" trgRow="1441" color="EX-yellow-green" />
    <link srcID="10267" trgID="8210" rel="P" directed="false" shadow="false" column="1728" shadowCol="2030" srcRow="1442" trgRow="943" color="EX-magenta" />
    <link srcID="8366" trgID="8210" rel="P" directed="false" shadow="false" column="1729" shadowCol="2031" srcRow="1622" trgRow="943" color="EX-green" />
    <link srcID="8210" trgID="10266" rel="P" directed="false" shadow="false" column="1730" shadowCol="2032" srcRow="943" trgRow="2012" color="EX-yellow" />
    <link srcID="8210" trgID="9499" rel="P" directed="false" shadow="false" column="1731" shadowCol="2033" srcRow="943" trgRow="2013" color="EX-purple" />
    <link srcID="8210" trgID="8487" rel="P" directed="false" shadow="false" column="1732" shadowCol="2034" srcRow="943" trgRow="2014" color="EX-dark-purple" />
    <link srcID="8210" trgID="8728" rel="P" directed="false" shadow="false" column="1733" shadowCol="2035" srcRow="943" trgRow="2015" color="EX-dark-red" />
    <link srcID="8257" trgID="8210" rel="P" directed="false" shadow="false" column="1734" shadowCol="2036" srcRow="2159" trgRow="943" color="EX-pale-green" />
    <link srcID="8964" trgID="8210" rel="P" directed="false" shadow="false" column="1735" shadowCol="2037" srcRow="2254" trgRow="943" color="EX-pale-blue" />
    <link srcID="8978" trgID="9861" rel="P" directed="false" shadow="false" column="1736" shadowCol="2038" srcRow="944" trgRow="947" color="EX-dark-tan" />
    <link srcID="9068" trgID="8793" rel="P" directed="false" shadow="false" column="1737" shadowCol="2039" srcRow="945" trgRow="1812" color="EX-pale-blue-magenta" />
    <link srcID="9762" trgID="8350" rel="P" directed="false" shadow="true" shadowCol="2040" srcRow="778" trgRow="946" color="EX-pale-yellow orange" />
    <link srcID="8978" trgID="9861" rel="P" directed="false" shadow="true" shadowCol="2041" srcRow="944" trgRow="947" color="EX-medium-magenta" />
    <link srcID="8371" trgID="9861" rel="P" directed="false" shadow="false" column="1738" shadowCol="2042" srcRow="1532" trgRow="947" color="EX-pale-red" />
    <link srcID="9422" trgID="10246" rel="P" directed="false" shadow="true" shadowCol="2043" srcRow="948" trgRow="865" color="EX-pale-cyan" />
    <link srcID="9422" trgID="10049" rel="P" directed="false" shadow="false" column="1739" shadowCol="2044" srcRow="948" trgRow="984" color="EX-pale-yellow-green" />
    <link srcID="9421" trgID="9422" rel="P" directed="false" shadow="false" column="1740" shadowCol="2045" srcRow="2177" trgRow="948" color="EX-pale-purple" />
    <link srcID="10510" trgID="10511" rel="P" directed="false" shadow="true" shadowCol="2046" srcRow="949" trgRow="727" color="EX-pale-magenta" />
    <link srcID="8519" trgID="8486" rel="P" directed="false" shadow="true" shadowCol="2047" srcRow="788" trgRow="950" color="EX-pale-red-orange" />
    <link srcID="8369" trgID="8486" rel="P" directed="false" shadow="true" shadowCol="2048" srcRow="857" trgRow="950" color="EX-blue" />
    <link srcID="8210" trgID="8486" rel="P" directed="false" shadow="true" shadowCol="2049" srcRow="943" trgRow="950" color="EX-orange" />
    <link srcID="9472" trgID="8486" rel="P" directed="false" shadow="false" column="1741" shadowCol="2050" srcRow="967" trgRow="950" color="EX-dark-cyan" />
    <link srcID="9584" trgID="8486" rel="P" directed="false" shadow="false" column="1742" shadowCol="2051" srcRow="991" trgRow="950" color="EX-red" />
    <link srcID="9139" trgID="8486" rel="P" directed="false" shadow="false" column="1743" shadowCol="2052" srcRow="1358" trgRow="950" color="EX-dark-orange" />
    <link srcID="9977" trgID="8486" rel="P" directed="false" shadow="false" column="1744" shadowCol="2053" srcRow="1441" trgRow="950" color="EX-dark-gray-purple" />
    <link srcID="10267" trgID="8486" rel="P" directed="false" shadow="false" column="1745" shadowCol="2054" srcRow="1442" trgRow="950" color="EX-cyan" />
    <link srcID="8366" trgID="8486" rel="P" directed="false" shadow="false" column="1746" shadowCol="2055" srcRow="1622" trgRow="950" color="EX-yellow-orange" />
    <link srcID="8464" trgID="8486" rel="P" directed="false" shadow="false" column="1747" shadowCol="2056" srcRow="1838" trgRow="950" color="EX-pure-blue" />
    <link srcID="8963" trgID="8486" rel="P" directed="false" shadow="false" column="1748" shadowCol="2057" srcRow="1980" trgRow="950" color="EX-dark-yellow-green" />
    <link srcID="8372" trgID="8486" rel="P" directed="false" shadow="false" column="1749" shadowCol="2058" srcRow="1981" trgRow="950" color="EX-dark-magenta" />
    <link srcID="10266" trgID="8486" rel="P" directed="false" shadow="false" column="1750" shadowCol="2059" srcRow="2012" trgRow="950" color="EX-dark-green" />
    <link srcID="9499" trgID="8486" rel="P" directed="false" shadow="false" column="1751" shadowCol="2060" srcRow="2013" trgRow="950" color="EX-blue-magenta" />
    <link srcID="8487" trgID="8486" rel="P" directed="false" shadow="false" column="1752" shadowCol="2061" srcRow="2014" trgRow="950" color="EX-yellow-green" />
    <link srcID="8728" trgID="8486" rel="P" directed="false" shadow="false" column="1753" shadowCol="2062" srcRow="2015" trgRow="950" color="EX-magenta" />
    <link srcID="8257" trgID="8486" rel="P" directed="false" shadow="false" column="1754" shadowCol="2063" srcRow="2159" trgRow="950" color="EX-green" />
    <link srcID="8473" trgID="8486" rel="P" directed="false" shadow="false" column="1755" shadowCol="2064" srcRow="2187" trgRow="950" color="EX-yellow" />
    <link srcID="8964" trgID="8486" rel="P" directed="false" shadow="false" column="1756" shadowCol="2065" srcRow="2254" trgRow="950" color="EX-purple" />
    <link srcID="8373" trgID="8486" rel="P" directed="false" shadow="false" column="1757" shadowCol="2066" srcRow="2302" trgRow="950" color="EX-dark-purple" />
    <link srcID="8246" trgID="8249" rel="P" directed="false" shadow="false" column="1758" shadowCol="2067" srcRow="1135" trgRow="951" color="EX-dark-red" />
    <link srcID="9279" trgID="9280" rel="P" directed="false" shadow="false" column="1759" shadowCol="2068" srcRow="1770" trgRow="952" color="EX-pale-green" />
    <link srcID="8462" trgID="10053" rel="P" directed="false" shadow="false" column="1760" shadowCol="2069" srcRow="1626" trgRow="953" color="EX-pale-blue" />
    <link srcID="10126" trgID="10125" rel="P" directed="false" shadow="false" column="1761" shadowCol="2070" srcRow="1024" trgRow="954" color="EX-dark-tan" />
    <link srcID="10040" trgID="9577" rel="P" directed="false" shadow="true" shadowCol="2071" srcRow="955" trgRow="760" color="EX-pale-blue-magenta" />
    <link srcID="9551" trgID="10040" rel="P" directed="false" shadow="false" column="1762" shadowCol="2072" srcRow="1529" trgRow="955" color="EX-pale-yellow orange" />
    <link srcID="9279" trgID="10040" rel="P" directed="false" shadow="false" column="1763" shadowCol="2073" srcRow="1770" trgRow="955" color="EX-medium-magenta" />
    <link srcID="9574" trgID="10040" rel="P" directed="false" shadow="false" column="1764" shadowCol="2074" srcRow="2161" trgRow="955" color="EX-pale-red" />
    <link srcID="8479" trgID="9544" rel="P" directed="false" shadow="true" shadowCol="2075" srcRow="792" trgRow="956" color="EX-pale-cyan" />
    <link srcID="8480" trgID="9544" rel="P" directed="false" shadow="false" column="1765" shadowCol="2076" srcRow="957" trgRow="956" color="EX-pale-yellow-green" />
    <link srcID="9544" trgID="9428" rel="P" directed="false" shadow="false" column="1766" shadowCol="2077" srcRow="956" trgRow="1188" color="EX-pale-purple" />
    <link srcID="8479" trgID="8480" rel="P" directed="false" shadow="true" shadowCol="2078" srcRow="792" trgRow="957" color="EX-pale-magenta" />
    <link srcID="8480" trgID="9544" rel="P" directed="false" shadow="true" shadowCol="2079" srcRow="957" trgRow="956" color="EX-pale-red-orange" />
    <link srcID="8480" trgID="9428" rel="P" directed="false" shadow="false" column="1767" shadowCol="2080" srcRow="957" trgRow="1188" color="EX-blue" />
    <link srcID="8480" trgID="9378" rel="P" directed="false" shadow="false" column="1768" shadowCol="2081" srcRow="957" trgRow="1218" color="EX-orange" />
    <link srcID="8480" trgID="10507" rel="P" directed="false" shadow="false" column="1769" shadowCol="2082" srcRow="957" trgRow="2181" color="EX-dark-cyan" />
    <link srcID="9021" trgID="9018" rel="P" directed="false" shadow="false" column="1770" shadowCol="2083" srcRow="1114" trgRow="958" color="EX-red" />
    <link srcID="10404" trgID="10402" rel="P" directed="false" shadow="true" shadowCol="2084" srcRow="921" trgRow="959" color="EX-dark-orange" />
    <link srcID="10402" trgID="10021" rel="P" directed="false" shadow="false" column="1771" shadowCol="2085" srcRow="959" trgRow="1200" color="EX-dark-gray-purple" />
    <link srcID="10175" trgID="10176" rel="P" directed="false" shadow="false" column="1772" shadowCol="2086" srcRow="960" trgRow="1128" color="EX-cyan" />
    <link srcID="8334" trgID="8734" rel="P" directed="false" shadow="true" shadowCol="2087" srcRow="902" trgRow="961" color="EX-yellow-orange" />
    <link srcID="10372" trgID="8734" rel="P" directed="false" shadow="false" column="1773" shadowCol="2088" srcRow="1064" trgRow="961" color="EX-pure-blue" />
    <link srcID="10465" trgID="8624" rel="P" directed="false" shadow="true" shadowCol="2089" srcRow="898" trgRow="962" color="EX-dark-yellow-green" />
    <link srcID="9271" trgID="8624" rel="P" directed="false" shadow="false" column="1774" shadowCol="2090" srcRow="986" trgRow="962" color="EX-dark-magenta" />
    <link srcID="9270" trgID="8624" rel="P" directed="false" shadow="false" column="1775" shadowCol="2091" srcRow="1066" trgRow="962" color="EX-dark-green" />
    <link srcID="8624" trgID="8723" rel="P" directed="false" shadow="false" column="1776" shadowCol="2092" srcRow="962" trgRow="1213" color="EX-blue-magenta" />
    <link srcID="8624" trgID="9911" rel="P" directed="false" shadow="false" column="1777" shadowCol="2093" srcRow="962" trgRow="2267" color="EX-yellow-green" />
    <link srcID="9639" trgID="8227" rel="P" directed="false" shadow="false" column="1778" shadowCol="2094" srcRow="965" trgRow="963" color="EX-magenta" />
    <link srcID="10122" trgID="8227" rel="P" directed="false" shadow="false" column="1779" shadowCol="2095" srcRow="1997" trgRow="963" color="EX-green" />
    <link srcID="9967" trgID="8227" rel="P" directed="false" shadow="false" column="1780" shadowCol="2096" srcRow="2136" trgRow="963" color="EX-yellow" />
    <link srcID="10032" trgID="9678" rel="P" directed="false" shadow="false" column="1781" shadowCol="2097" srcRow="1619" trgRow="964" color="EX-purple" />
    <link srcID="9639" trgID="8227" rel="P" directed="false" shadow="true" shadowCol="2098" srcRow="965" trgRow="963" color="EX-dark-purple" />
    <link srcID="10528" trgID="10160" rel="P" directed="false" shadow="false" column="1782" shadowCol="2099" srcRow="966" trgRow="1048" color="EX-dark-red" />
    <link srcID="8229" trgID="10528" rel="P" directed="false" shadow="false" column="1783" shadowCol="2100" srcRow="1146" trgRow="966" color="EX-pale-green" />
    <link srcID="8519" trgID="9472" rel="P" directed="false" shadow="true" shadowCol="2101" srcRow="788" trgRow="967" color="EX-pale-blue" />
    <link srcID="9472" trgID="8486" rel="P" directed="false" shadow="true" shadowCol="2102" srcRow="967" trgRow="950" color="EX-dark-tan" />
    <link srcID="9584" trgID="9472" rel="P" directed="false" shadow="false" column="1784" shadowCol="2103" srcRow="991" trgRow="967" color="EX-pale-blue-magenta" />
    <link srcID="9472" trgID="9139" rel="P" directed="false" shadow="false" column="1785" shadowCol="2104" srcRow="967" trgRow="1358" color="EX-pale-yellow orange" />
    <link srcID="8464" trgID="9472" rel="P" directed="false" shadow="false" column="1786" shadowCol="2105" srcRow="1838" trgRow="967" color="EX-medium-magenta" />
    <link srcID="9472" trgID="8963" rel="P" directed="false" shadow="false" column="1787" shadowCol="2106" srcRow="967" trgRow="1980" color="EX-pale-red" />
    <link srcID="9472" trgID="8372" rel="P" directed="false" shadow="false" column="1788" shadowCol="2107" srcRow="967" trgRow="1981" color="EX-pale-cyan" />
    <link srcID="10266" trgID="9472" rel="P" directed="false" shadow="false" column="1789" shadowCol="2108" srcRow="2012" trgRow="967" color="EX-pale-yellow-green" />
    <link srcID="8473" trgID="9472" rel="P" directed="false" shadow="false" column="1790" shadowCol="2109" srcRow="2187" trgRow="967" color="EX-pale-purple" />
    <link srcID="8964" trgID="9472" rel="P" directed="false" shadow="false" column="1791" shadowCol="2110" srcRow="2254" trgRow="967" color="EX-pale-magenta" />
    <link srcID="8373" trgID="9472" rel="P" directed="false" shadow="false" column="1792" shadowCol="2111" srcRow="2302" trgRow="967" color="EX-pale-red-orange" />
    <link srcID="9088" trgID="10445" rel="P" directed="false" shadow="false" column="1793" shadowCol="2112" srcRow="968" trgRow="1614" color="EX-blue" />
    <link srcID="8653" trgID="10371" rel="P" directed="false" shadow="true" shadowCol="2113" srcRow="827" trgRow="969" color="EX-orange" />
    <link srcID="8334" trgID="10371" rel="P" directed="false" shadow="true" shadowCol="2114" srcRow="902" trgRow="969" color="EX-dark-cyan" />
    <link srcID="9982" trgID="10371" rel="P" directed="false" shadow="true" shadowCol="2115" srcRow="939" trgRow="969" color="EX-red" />
    <link srcID="9766" trgID="10371" rel="P" directed="false" shadow="false" column="1794" shadowCol="2116" srcRow="1059" trgRow="969" color="EX-dark-orange" />
    <link srcID="10372" trgID="10371" rel="P" directed="false" shadow="false" column="1795" shadowCol="2117" srcRow="1064" trgRow="969" color="EX-dark-gray-purple" />
    <link srcID="9981" trgID="10371" rel="P" directed="false" shadow="false" column="1796" shadowCol="2118" srcRow="2098" trgRow="969" color="EX-cyan" />
    <link srcID="10183" trgID="9483" rel="P" directed="false" shadow="false" column="1797" shadowCol="2119" srcRow="970" trgRow="1582" color="EX-yellow-orange" />
    <link srcID="9619" trgID="9621" rel="P" directed="false" shadow="false" column="1798" shadowCol="2120" srcRow="971" trgRow="1020" color="EX-pure-blue" />
    <link srcID="9619" trgID="8236" rel="P" directed="false" shadow="false" column="1799" shadowCol="2121" srcRow="971" trgRow="1554" color="EX-dark-yellow-green" />
    <link srcID="9706" trgID="9845" rel="P" directed="false" shadow="false" column="1800" shadowCol="2122" srcRow="972" trgRow="1584" color="EX-dark-magenta" />
    <link srcID="8653" trgID="8655" rel="P" directed="false" shadow="true" shadowCol="2123" srcRow="827" trgRow="973" color="EX-dark-green" />
    <link srcID="8655" trgID="10372" rel="P" directed="false" shadow="false" column="1801" shadowCol="2124" srcRow="973" trgRow="1064" color="EX-blue-magenta" />
    <link srcID="8851" trgID="8831" rel="P" directed="false" shadow="true" shadowCol="2125" srcRow="974" trgRow="910" color="EX-yellow-green" />
    <link srcID="9979" trgID="9996" rel="P" directed="false" shadow="true" shadowCol="2126" srcRow="975" trgRow="859" color="EX-magenta" />
    <link srcID="9979" trgID="10411" rel="P" directed="false" shadow="false" column="1802" shadowCol="2127" srcRow="975" trgRow="1110" color="EX-green" />
    <link srcID="8606" trgID="10228" rel="P" directed="false" shadow="true" shadowCol="2128" srcRow="976" trgRow="837" color="EX-yellow" />
    <link srcID="8606" trgID="9660" rel="P" directed="false" shadow="false" column="1803" shadowCol="2129" srcRow="976" trgRow="996" color="EX-purple" />
    <link srcID="10226" trgID="8606" rel="P" directed="false" shadow="false" column="1804" shadowCol="2130" srcRow="2333" trgRow="976" color="EX-dark-purple" />
    <link srcID="9040" trgID="10157" rel="P" directed="false" shadow="false" column="1805" shadowCol="2131" srcRow="977" trgRow="1485" color="EX-dark-red" />
    <link srcID="9613" trgID="10268" rel="P" directed="false" shadow="false" column="1806" shadowCol="2132" srcRow="978" trgRow="1696" color="EX-pale-green" />
    <link srcID="9854" trgID="8257" rel="P" directed="false" shadow="false" column="1807" shadowCol="2133" srcRow="979" trgRow="2159" color="EX-pale-blue" />
    <link srcID="9032" trgID="9183" rel="P" directed="false" shadow="false" column="1808" shadowCol="2134" srcRow="980" trgRow="1427" color="EX-dark-tan" />
    <link srcID="10188" trgID="9032" rel="P" directed="false" shadow="false" column="1809" shadowCol="2135" srcRow="1637" trgRow="980" color="EX-pale-blue-magenta" />
    <link srcID="8665" trgID="10063" rel="P" directed="false" shadow="true" shadowCol="2136" srcRow="981" trgRow="769" color="EX-pale-yellow orange" />
    <link srcID="8665" trgID="8744" rel="P" directed="false" shadow="true" shadowCol="2137" srcRow="981" trgRow="920" color="EX-medium-magenta" />
    <link srcID="8665" trgID="10065" rel="P" directed="false" shadow="false" column="1810" shadowCol="2138" srcRow="981" trgRow="1127" color="EX-pale-red" />
    <link srcID="10450" trgID="9027" rel="P" directed="false" shadow="false" column="1811" shadowCol="2139" srcRow="982" trgRow="2029" color="EX-pale-cyan" />
    <link srcID="8607" trgID="9880" rel="P" directed="false" shadow="false" column="1812" shadowCol="2140" srcRow="2149" trgRow="983" color="EX-pale-yellow-green" />
    <link srcID="9880" trgID="9879" rel="P" directed="false" shadow="false" column="1813" shadowCol="2141" srcRow="983" trgRow="2237" color="EX-pale-purple" />
    <link srcID="9422" trgID="10049" rel="P" directed="false" shadow="true" shadowCol="2142" srcRow="948" trgRow="984" color="EX-pale-magenta" />
    <link srcID="9421" trgID="10049" rel="P" directed="false" shadow="false" column="1814" shadowCol="2143" srcRow="2177" trgRow="984" color="EX-pale-red-orange" />
    <link srcID="9174" trgID="9175" rel="P" directed="false" shadow="true" shadowCol="2144" srcRow="908" trgRow="985" color="EX-blue" />
    <link srcID="10465" trgID="9271" rel="P" directed="false" shadow="true" shadowCol="2145" srcRow="898" trgRow="986" color="EX-orange" />
    <link srcID="9271" trgID="8624" rel="P" directed="false" shadow="true" shadowCol="2146" srcRow="986" trgRow="962" color="EX-dark-cyan" />
    <link srcID="9271" trgID="9270" rel="P" directed="false" shadow="false" column="1815" shadowCol="2147" srcRow="986" trgRow="1066" color="EX-red" />
    <link srcID="9271" trgID="8723" rel="P" directed="false" shadow="false" column="1816" shadowCol="2148" srcRow="986" trgRow="1213" color="EX-dark-orange" />
    <link srcID="9271" trgID="9911" rel="P" directed="false" shadow="false" column="1817" shadowCol="2149" srcRow="986" trgRow="2267" color="EX-dark-gray-purple" />
    <link srcID="8490" trgID="10405" rel="P" directed="false" shadow="false" column="1818" shadowCol="2150" srcRow="987" trgRow="1342" color="EX-cyan" />
    <link srcID="8490" trgID="8575" rel="P" directed="false" shadow="false" column="1819" shadowCol="2151" srcRow="987" trgRow="1630" color="EX-yellow-orange" />
    <link srcID="10017" trgID="8253" rel="P" directed="false" shadow="true" shadowCol="2152" srcRow="988" trgRow="809" color="EX-pure-blue" />
    <link srcID="10017" trgID="10451" rel="P" directed="false" shadow="false" column="1820" shadowCol="2153" srcRow="988" trgRow="1212" color="EX-dark-yellow-green" />
    <link srcID="10017" trgID="9680" rel="P" directed="false" shadow="false" column="1821" shadowCol="2154" srcRow="988" trgRow="1794" color="EX-dark-magenta" />
    <link srcID="9659" trgID="9590" rel="P" directed="false" shadow="false" column="1822" shadowCol="2155" srcRow="989" trgRow="2329" color="EX-dark-green" />
    <link srcID="9872" trgID="10140" rel="P" directed="false" shadow="false" column="1823" shadowCol="2156" srcRow="990" trgRow="993" color="EX-blue-magenta" />
    <link srcID="9872" trgID="9435" rel="P" directed="false" shadow="false" column="1824" shadowCol="2157" srcRow="990" trgRow="1138" color="EX-yellow-green" />
    <link srcID="9872" trgID="9958" rel="P" directed="false" shadow="false" column="1825" shadowCol="2158" srcRow="990" trgRow="1580" color="EX-magenta" />
    <link srcID="9872" trgID="10137" rel="P" directed="false" shadow="false" column="1826" shadowCol="2159" srcRow="990" trgRow="2232" color="EX-green" />
    <link srcID="8519" trgID="9584" rel="P" directed="false" shadow="true" shadowCol="2160" srcRow="788" trgRow="991" color="EX-yellow" />
    <link srcID="9584" trgID="8486" rel="P" directed="false" shadow="true" shadowCol="2161" srcRow="991" trgRow="950" color="EX-purple" />
    <link srcID="9584" trgID="9472" rel="P" directed="false" shadow="true" shadowCol="2162" srcRow="991" trgRow="967" color="EX-dark-purple" />
    <link srcID="9584" trgID="9139" rel="P" directed="false" shadow="false" column="1827" shadowCol="2163" srcRow="991" trgRow="1358" color="EX-dark-red" />
    <link srcID="9284" trgID="9584" rel="P" directed="false" shadow="false" column="1828" shadowCol="2164" srcRow="1664" trgRow="991" color="EX-pale-green" />
    <link srcID="9584" trgID="8464" rel="P" directed="false" shadow="false" column="1829" shadowCol="2165" srcRow="991" trgRow="1838" color="EX-pale-blue" />
    <link srcID="9584" trgID="8963" rel="P" directed="false" shadow="false" column="1830" shadowCol="2166" srcRow="991" trgRow="1980" color="EX-dark-tan" />
    <link srcID="9584" trgID="8372" rel="P" directed="false" shadow="false" column="1831" shadowCol="2167" srcRow="991" trgRow="1981" color="EX-pale-blue-magenta" />
    <link srcID="10266" trgID="9584" rel="P" directed="false" shadow="false" column="1832" shadowCol="2168" srcRow="2012" trgRow="991" color="EX-pale-yellow orange" />
    <link srcID="9584" trgID="10297" rel="P" directed="false" shadow="false" column="1833" shadowCol="2169" srcRow="991" trgRow="2172" color="EX-medium-magenta" />
    <link srcID="8473" trgID="9584" rel="P" directed="false" shadow="false" column="1834" shadowCol="2170" srcRow="2187" trgRow="991" color="EX-pale-red" />
    <link srcID="8964" trgID="9584" rel="P" directed="false" shadow="false" column="1835" shadowCol="2171" srcRow="2254" trgRow="991" color="EX-pale-cyan" />
    <link srcID="8373" trgID="9584" rel="P" directed="false" shadow="false" column="1836" shadowCol="2172" srcRow="2302" trgRow="991" color="EX-pale-yellow-green" />
    <link srcID="10003" trgID="9965" rel="P" directed="false" shadow="false" column="1837" shadowCol="2173" srcRow="992" trgRow="1055" color="EX-pale-purple" />
    <link srcID="9872" trgID="10140" rel="P" directed="false" shadow="true" shadowCol="2174" srcRow="990" trgRow="993" color="EX-pale-magenta" />
    <link srcID="10140" trgID="9435" rel="P" directed="false" shadow="false" column="1838" shadowCol="2175" srcRow="993" trgRow="1138" color="EX-pale-red-orange" />
    <link srcID="10140" trgID="9958" rel="P" directed="false" shadow="false" column="1839" shadowCol="2176" srcRow="993" trgRow="1580" color="EX-blue" />
    <link srcID="10137" trgID="10140" rel="P" directed="false" shadow="false" column="1840" shadowCol="2177" srcRow="2232" trgRow="993" color="EX-orange" />
    <link srcID="9469" trgID="10576" rel="P" directed="false" shadow="false" column="1841" shadowCol="2178" srcRow="2062" trgRow="994" color="EX-dark-cyan" />
    <link srcID="9118" trgID="8489" rel="P" directed="false" shadow="true" shadowCol="2179" srcRow="995" trgRow="739" color="EX-red" />
    <link srcID="10228" trgID="9660" rel="P" directed="false" shadow="true" shadowCol="2180" srcRow="837" trgRow="996" color="EX-dark-orange" />
    <link srcID="8606" trgID="9660" rel="P" directed="false" shadow="true" shadowCol="2181" srcRow="976" trgRow="996" color="EX-dark-gray-purple" />
    <link srcID="8452" trgID="9670" rel="P" directed="false" shadow="true" shadowCol="2182" srcRow="997" trgRow="845" color="EX-cyan" />
    <link srcID="9604" trgID="8452" rel="P" directed="false" shadow="false" column="1842" shadowCol="2183" srcRow="1158" trgRow="997" color="EX-yellow-orange" />
    <link srcID="8452" trgID="9629" rel="P" directed="false" shadow="false" column="1843" shadowCol="2184" srcRow="997" trgRow="1592" color="EX-pure-blue" />
    <link srcID="8452" trgID="8775" rel="P" directed="false" shadow="false" column="1844" shadowCol="2185" srcRow="997" trgRow="1605" color="EX-dark-yellow-green" />
    <link srcID="10381" trgID="8452" rel="P" directed="false" shadow="false" column="1845" shadowCol="2186" srcRow="1623" trgRow="997" color="EX-dark-magenta" />
    <link srcID="8452" trgID="9035" rel="P" directed="false" shadow="false" column="1846" shadowCol="2187" srcRow="997" trgRow="2176" color="EX-dark-green" />
    <link srcID="8452" trgID="10472" rel="P" directed="false" shadow="false" column="1847" shadowCol="2188" srcRow="997" trgRow="2209" color="EX-blue-magenta" />
    <link srcID="9550" trgID="8452" rel="P" directed="false" shadow="false" column="1848" shadowCol="2189" srcRow="2242" trgRow="997" color="EX-yellow-green" />
    <link srcID="8835" trgID="8834" rel="P" directed="false" shadow="true" shadowCol="2190" srcRow="831" trgRow="998" color="EX-magenta" />
    <link srcID="9414" trgID="8834" rel="P" directed="false" shadow="false" column="1849" shadowCol="2191" srcRow="1194" trgRow="998" color="EX-green" />
    <link srcID="8833" trgID="8834" rel="P" directed="false" shadow="false" column="1850" shadowCol="2192" srcRow="1206" trgRow="998" color="EX-yellow" />
    <link srcID="8303" trgID="10344" rel="P" directed="false" shadow="false" column="1851" shadowCol="2193" srcRow="999" trgRow="1621" color="EX-purple" />
    <link srcID="10455" trgID="9961" rel="P" directed="false" shadow="false" column="1852" shadowCol="2194" srcRow="1104" trgRow="1000" color="EX-dark-purple" />
    <link srcID="9424" trgID="9961" rel="P" directed="false" shadow="false" column="1853" shadowCol="2195" srcRow="2274" trgRow="1000" color="EX-dark-red" />
    <link srcID="8287" trgID="9074" rel="P" directed="false" shadow="false" column="1854" shadowCol="2196" srcRow="1171" trgRow="1001" color="EX-pale-green" />
    <link srcID="9074" trgID="8847" rel="P" directed="false" shadow="false" column="1855" shadowCol="2197" srcRow="1001" trgRow="2166" color="EX-pale-blue" />
    <link srcID="8264" trgID="8533" rel="P" directed="false" shadow="false" column="1856" shadowCol="2198" srcRow="1002" trgRow="1790" color="EX-dark-tan" />
    <link srcID="8264" trgID="8495" rel="P" directed="false" shadow="false" column="1857" shadowCol="2199" srcRow="1002" trgRow="1791" color="EX-pale-blue-magenta" />
    <link srcID="8264" trgID="9981" rel="P" directed="false" shadow="false" column="1858" shadowCol="2200" srcRow="1002" trgRow="2098" color="EX-pale-yellow orange" />
    <link srcID="9742" trgID="8831" rel="P" directed="false" shadow="true" shadowCol="2201" srcRow="1003" trgRow="910" color="EX-medium-magenta" />
    <link srcID="8790" trgID="8789" rel="P" directed="false" shadow="false" column="1859" shadowCol="2202" srcRow="1797" trgRow="1004" color="EX-pale-red" />
    <link srcID="8612" trgID="8626" rel="P" directed="false" shadow="false" column="1860" shadowCol="2203" srcRow="1005" trgRow="1098" color="EX-pale-cyan" />
    <link srcID="9555" trgID="10160" rel="P" directed="false" shadow="false" column="1861" shadowCol="2204" srcRow="1006" trgRow="1048" color="EX-pale-yellow-green" />
    <link srcID="9608" trgID="8752" rel="P" directed="false" shadow="true" shadowCol="2205" srcRow="743" trgRow="1007" color="EX-pale-purple" />
    <link srcID="8752" trgID="9605" rel="P" directed="false" shadow="false" column="1862" shadowCol="2206" srcRow="1007" trgRow="2265" color="EX-pale-magenta" />
    <link srcID="8750" trgID="8752" rel="P" directed="false" shadow="false" column="1863" shadowCol="2207" srcRow="2266" trgRow="1007" color="EX-pale-red-orange" />
    <link srcID="10076" trgID="10077" rel="P" directed="false" shadow="false" column="1864" shadowCol="2208" srcRow="1008" trgRow="1223" color="EX-blue" />
    <link srcID="9036" trgID="8909" rel="P" directed="false" shadow="false" column="1865" shadowCol="2209" srcRow="1009" trgRow="1625" color="EX-orange" />
    <link srcID="10070" trgID="9165" rel="P" directed="false" shadow="false" column="1866" shadowCol="2210" srcRow="1010" trgRow="2162" color="EX-dark-cyan" />
    <link srcID="9216" trgID="10070" rel="P" directed="false" shadow="false" column="1867" shadowCol="2211" srcRow="2163" trgRow="1010" color="EX-red" />
    <link srcID="10070" trgID="10349" rel="P" directed="false" shadow="false" column="1868" shadowCol="2212" srcRow="1010" trgRow="2179" color="EX-dark-orange" />
    <link srcID="10070" trgID="8688" rel="P" directed="false" shadow="false" column="1869" shadowCol="2213" srcRow="1010" trgRow="2182" color="EX-dark-gray-purple" />
    <link srcID="10070" trgID="9164" rel="P" directed="false" shadow="false" column="1870" shadowCol="2214" srcRow="1010" trgRow="2193" color="EX-cyan" />
    <link srcID="10070" trgID="8677" rel="P" directed="false" shadow="false" column="1871" shadowCol="2215" srcRow="1010" trgRow="2246" color="EX-yellow-orange" />
    <link srcID="10070" trgID="9424" rel="P" directed="false" shadow="false" column="1872" shadowCol="2216" srcRow="1010" trgRow="2274" color="EX-pure-blue" />
    <link srcID="10070" trgID="9951" rel="P" directed="false" shadow="false" column="1873" shadowCol="2217" srcRow="1010" trgRow="2284" color="EX-dark-yellow-green" />
    <link srcID="10070" trgID="10323" rel="P" directed="false" shadow="false" column="1874" shadowCol="2218" srcRow="1010" trgRow="2304" color="EX-dark-magenta" />
    <link srcID="10070" trgID="10034" rel="P" directed="false" shadow="false" column="1875" shadowCol="2219" srcRow="1010" trgRow="2316" color="EX-dark-green" />
    <link srcID="10070" trgID="8411" rel="P" directed="false" shadow="false" column="1876" shadowCol="2220" srcRow="1010" trgRow="2317" color="EX-blue-magenta" />
    <link srcID="8439" trgID="8438" rel="P" directed="false" shadow="false" column="1877" shadowCol="2221" srcRow="1011" trgRow="2306" color="EX-yellow-green" />
    <link srcID="10068" trgID="10124" rel="P" directed="false" shadow="false" column="1878" shadowCol="2222" srcRow="1122" trgRow="1012" color="EX-magenta" />
    <link srcID="10124" trgID="10461" rel="P" directed="false" shadow="false" column="1879" shadowCol="2223" srcRow="1012" trgRow="1125" color="EX-green" />
    <link srcID="10124" trgID="10500" rel="P" directed="false" shadow="false" column="1880" shadowCol="2224" srcRow="1012" trgRow="1570" color="EX-yellow" />
    <link srcID="10124" trgID="10122" rel="P" directed="false" shadow="false" column="1881" shadowCol="2225" srcRow="1012" trgRow="1997" color="EX-purple" />
    <link srcID="10124" trgID="8345" rel="P" directed="false" shadow="false" column="1882" shadowCol="2226" srcRow="1012" trgRow="2000" color="EX-dark-purple" />
    <link srcID="10124" trgID="9967" rel="P" directed="false" shadow="false" column="1883" shadowCol="2227" srcRow="1012" trgRow="2136" color="EX-dark-red" />
    <link srcID="9556" trgID="10124" rel="P" directed="false" shadow="false" column="1884" shadowCol="2228" srcRow="2138" trgRow="1012" color="EX-pale-green" />
    <link srcID="10124" trgID="9804" rel="P" directed="false" shadow="false" column="1885" shadowCol="2229" srcRow="1012" trgRow="2205" color="EX-pale-blue" />
    <link srcID="10124" trgID="9968" rel="P" directed="false" shadow="false" column="1886" shadowCol="2230" srcRow="1012" trgRow="2272" color="EX-dark-tan" />
    <link srcID="10124" trgID="9558" rel="P" directed="false" shadow="false" column="1887" shadowCol="2231" srcRow="1012" trgRow="2325" color="EX-pale-blue-magenta" />
    <link srcID="10124" trgID="10460" rel="P" directed="false" shadow="false" column="1888" shadowCol="2232" srcRow="1012" trgRow="2343" color="EX-pale-yellow orange" />
    <link srcID="10335" trgID="10336" rel="P" directed="false" shadow="false" column="1889" shadowCol="2233" srcRow="1013" trgRow="1019" color="EX-medium-magenta" />
    <link srcID="10335" trgID="9282" rel="P" directed="false" shadow="false" column="1890" shadowCol="2234" srcRow="1013" trgRow="1413" color="EX-pale-red" />
    <link srcID="8507" trgID="9968" rel="P" directed="false" shadow="false" column="1891" shadowCol="2235" srcRow="1014" trgRow="2272" color="EX-pale-cyan" />
    <link srcID="8507" trgID="10460" rel="P" directed="false" shadow="false" column="1892" shadowCol="2236" srcRow="1014" trgRow="2343" color="EX-pale-yellow-green" />
    <link srcID="9048" trgID="10007" rel="P" directed="false" shadow="false" column="1893" shadowCol="2237" srcRow="1015" trgRow="1192" color="EX-pale-purple" />
    <link srcID="9345" trgID="9984" rel="P" directed="false" shadow="true" shadowCol="2238" srcRow="889" trgRow="1016" color="EX-pale-magenta" />
    <link srcID="9999" trgID="9984" rel="P" directed="false" shadow="false" column="1894" shadowCol="2239" srcRow="1062" trgRow="1016" color="EX-pale-red-orange" />
    <link srcID="9984" trgID="10434" rel="P" directed="false" shadow="false" column="1895" shadowCol="2240" srcRow="1016" trgRow="1665" color="EX-blue" />
    <link srcID="9983" trgID="9984" rel="P" directed="false" shadow="false" column="1896" shadowCol="2241" srcRow="2294" trgRow="1016" color="EX-orange" />
    <link srcID="8770" trgID="8926" rel="P" directed="false" shadow="true" shadowCol="2242" srcRow="802" trgRow="1017" color="EX-dark-cyan" />
    <link srcID="8741" trgID="8926" rel="P" directed="false" shadow="false" column="1897" shadowCol="2243" srcRow="1030" trgRow="1017" color="EX-red" />
    <link srcID="9634" trgID="8926" rel="P" directed="false" shadow="false" column="1898" shadowCol="2244" srcRow="1034" trgRow="1017" color="EX-dark-orange" />
    <link srcID="8367" trgID="8926" rel="P" directed="false" shadow="false" column="1899" shadowCol="2245" srcRow="1035" trgRow="1017" color="EX-dark-gray-purple" />
    <link srcID="8364" trgID="8926" rel="P" directed="false" shadow="false" column="1900" shadowCol="2246" srcRow="1522" trgRow="1017" color="EX-cyan" />
    <link srcID="9119" trgID="8926" rel="P" directed="false" shadow="false" column="1901" shadowCol="2247" srcRow="1523" trgRow="1017" color="EX-yellow-orange" />
    <link srcID="8915" trgID="8913" rel="P" directed="false" shadow="false" column="1902" shadowCol="2248" srcRow="1018" trgRow="1224" color="EX-pure-blue" />
    <link srcID="10335" trgID="10336" rel="P" directed="false" shadow="true" shadowCol="2249" srcRow="1013" trgRow="1019" color="EX-dark-yellow-green" />
    <link srcID="9619" trgID="9621" rel="P" directed="false" shadow="true" shadowCol="2250" srcRow="971" trgRow="1020" color="EX-dark-magenta" />
    <link srcID="10122" trgID="9764" rel="P" directed="false" shadow="false" column="1903" shadowCol="2251" srcRow="1997" trgRow="1021" color="EX-dark-green" />
    <link srcID="8327" trgID="8700" rel="P" directed="false" shadow="true" shadowCol="2252" srcRow="758" trgRow="1022" color="EX-blue-magenta" />
    <link srcID="8277" trgID="8275" rel="P" directed="false" shadow="false" column="1904" shadowCol="2253" srcRow="1023" trgRow="1199" color="EX-yellow-green" />
    <link srcID="10126" trgID="10125" rel="P" directed="false" shadow="true" shadowCol="2254" srcRow="1024" trgRow="954" color="EX-magenta" />
    <link srcID="8266" trgID="8430" rel="P" directed="false" shadow="false" column="1905" shadowCol="2255" srcRow="1025" trgRow="1091" color="EX-green" />
    <link srcID="9497" trgID="9496" rel="P" directed="false" shadow="true" shadowCol="2256" srcRow="907" trgRow="1026" color="EX-yellow" />
    <link srcID="8462" trgID="9874" rel="P" directed="false" shadow="false" column="1906" shadowCol="2257" srcRow="1626" trgRow="1027" color="EX-purple" />
    <link srcID="9599" trgID="9874" rel="P" directed="false" shadow="false" column="1907" shadowCol="2258" srcRow="1632" trgRow="1027" color="EX-dark-purple" />
    <link srcID="10068" trgID="10497" rel="P" directed="false" shadow="false" column="1908" shadowCol="2259" srcRow="1122" trgRow="1028" color="EX-dark-red" />
    <link srcID="10497" trgID="10461" rel="P" directed="false" shadow="false" column="1909" shadowCol="2260" srcRow="1028" trgRow="1125" color="EX-pale-green" />
    <link srcID="10500" trgID="10497" rel="P" directed="false" shadow="false" column="1910" shadowCol="2261" srcRow="1570" trgRow="1028" color="EX-pale-blue" />
    <link srcID="9556" trgID="10497" rel="P" directed="false" shadow="false" column="1911" shadowCol="2262" srcRow="2138" trgRow="1028" color="EX-dark-tan" />
    <link srcID="10497" trgID="9968" rel="P" directed="false" shadow="false" column="1912" shadowCol="2263" srcRow="1028" trgRow="2272" color="EX-pale-blue-magenta" />
    <link srcID="10497" trgID="9558" rel="P" directed="false" shadow="false" column="1913" shadowCol="2264" srcRow="1028" trgRow="2325" color="EX-pale-yellow orange" />
    <link srcID="10497" trgID="10460" rel="P" directed="false" shadow="false" column="1914" shadowCol="2265" srcRow="1028" trgRow="2343" color="EX-medium-magenta" />
    <link srcID="9136" trgID="8343" rel="P" directed="false" shadow="false" column="1915" shadowCol="2266" srcRow="1924" trgRow="1029" color="EX-pale-red" />
    <link srcID="8770" trgID="8741" rel="P" directed="false" shadow="true" shadowCol="2267" srcRow="802" trgRow="1030" color="EX-pale-cyan" />
    <link srcID="8741" trgID="8926" rel="P" directed="false" shadow="true" shadowCol="2268" srcRow="1030" trgRow="1017" color="EX-pale-yellow-green" />
    <link srcID="9634" trgID="8741" rel="P" directed="false" shadow="false" column="1916" shadowCol="2269" srcRow="1034" trgRow="1030" color="EX-pale-purple" />
    <link srcID="8367" trgID="8741" rel="P" directed="false" shadow="false" column="1917" shadowCol="2270" srcRow="1035" trgRow="1030" color="EX-pale-magenta" />
    <link srcID="8364" trgID="8741" rel="P" directed="false" shadow="false" column="1918" shadowCol="2271" srcRow="1522" trgRow="1030" color="EX-pale-red-orange" />
    <link srcID="9119" trgID="8741" rel="P" directed="false" shadow="false" column="1919" shadowCol="2272" srcRow="1523" trgRow="1030" color="EX-blue" />
    <link srcID="10244" trgID="10246" rel="P" directed="false" shadow="true" shadowCol="2273" srcRow="1031" trgRow="865" color="EX-orange" />
    <link srcID="10244" trgID="8379" rel="P" directed="false" shadow="false" column="1920" shadowCol="2274" srcRow="1031" trgRow="1065" color="EX-dark-cyan" />
    <link srcID="10244" trgID="8968" rel="P" directed="false" shadow="false" column="1921" shadowCol="2275" srcRow="1031" trgRow="1140" color="EX-red" />
    <link srcID="10244" trgID="9431" rel="P" directed="false" shadow="false" column="1922" shadowCol="2276" srcRow="1031" trgRow="1527" color="EX-dark-orange" />
    <link srcID="8787" trgID="10244" rel="P" directed="false" shadow="false" column="1923" shadowCol="2277" srcRow="1749" trgRow="1031" color="EX-dark-gray-purple" />
    <link srcID="9126" trgID="10244" rel="P" directed="false" shadow="false" column="1924" shadowCol="2278" srcRow="2210" trgRow="1031" color="EX-cyan" />
    <link srcID="10282" trgID="9945" rel="P" directed="false" shadow="true" shadowCol="2279" srcRow="932" trgRow="1032" color="EX-yellow-orange" />
    <link srcID="9990" trgID="9945" rel="P" directed="false" shadow="false" column="1925" shadowCol="2280" srcRow="2081" trgRow="1032" color="EX-pure-blue" />
    <link srcID="9850" trgID="9860" rel="P" directed="false" shadow="false" column="1926" shadowCol="2281" srcRow="1033" trgRow="1103" color="EX-dark-yellow-green" />
    <link srcID="8770" trgID="9634" rel="P" directed="false" shadow="true" shadowCol="2282" srcRow="802" trgRow="1034" color="EX-dark-magenta" />
    <link srcID="9634" trgID="8926" rel="P" directed="false" shadow="true" shadowCol="2283" srcRow="1034" trgRow="1017" color="EX-dark-green" />
    <link srcID="9634" trgID="8741" rel="P" directed="false" shadow="true" shadowCol="2284" srcRow="1034" trgRow="1030" color="EX-blue-magenta" />
    <link srcID="8367" trgID="9634" rel="P" directed="false" shadow="false" column="1927" shadowCol="2285" srcRow="1035" trgRow="1034" color="EX-yellow-green" />
    <link srcID="8364" trgID="9634" rel="P" directed="false" shadow="false" column="1928" shadowCol="2286" srcRow="1522" trgRow="1034" color="EX-magenta" />
    <link srcID="9119" trgID="9634" rel="P" directed="false" shadow="false" column="1929" shadowCol="2287" srcRow="1523" trgRow="1034" color="EX-green" />
    <link srcID="8367" trgID="8770" rel="P" directed="false" shadow="true" shadowCol="2288" srcRow="1035" trgRow="802" color="EX-yellow" />
    <link srcID="8367" trgID="8926" rel="P" directed="false" shadow="true" shadowCol="2289" srcRow="1035" trgRow="1017" color="EX-purple" />
    <link srcID="8367" trgID="8741" rel="P" directed="false" shadow="true" shadowCol="2290" srcRow="1035" trgRow="1030" color="EX-dark-purple" />
    <link srcID="8367" trgID="9634" rel="P" directed="false" shadow="true" shadowCol="2291" srcRow="1035" trgRow="1034" color="EX-dark-red" />
    <link srcID="8364" trgID="8367" rel="P" directed="false" shadow="false" column="1930" shadowCol="2292" srcRow="1522" trgRow="1035" color="EX-pale-green" />
    <link srcID="9119" trgID="8367" rel="P" directed="false" shadow="false" column="1931" shadowCol="2293" srcRow="1523" trgRow="1035" color="EX-pale-blue" />
    <link srcID="8347" trgID="8821" rel="P" directed="false" shadow="false" column="1932" shadowCol="2294" srcRow="1036" trgRow="1668" color="EX-dark-tan" />
    <link srcID="8347" trgID="8345" rel="P" directed="false" shadow="false" column="1933" shadowCol="2295" srcRow="1036" trgRow="2000" color="EX-pale-blue-magenta" />
    <link srcID="8347" trgID="9967" rel="P" directed="false" shadow="false" column="1934" shadowCol="2296" srcRow="1036" trgRow="2136" color="EX-pale-yellow orange" />
    <link srcID="10375" trgID="9490" rel="P" directed="false" shadow="false" column="1935" shadowCol="2297" srcRow="1699" trgRow="1037" color="EX-medium-magenta" />
    <link srcID="9570" trgID="8221" rel="P" directed="false" shadow="false" column="1936" shadowCol="2298" srcRow="1038" trgRow="1070" color="EX-pale-red" />
    <link srcID="8284" trgID="8673" rel="P" directed="false" shadow="false" column="1937" shadowCol="2299" srcRow="1039" trgRow="2285" color="EX-pale-cyan" />
    <link srcID="9541" trgID="9515" rel="P" directed="false" shadow="false" column="1938" shadowCol="2300" srcRow="1040" trgRow="2060" color="EX-pale-yellow-green" />
    <link srcID="9541" trgID="9538" rel="P" directed="false" shadow="false" column="1939" shadowCol="2301" srcRow="1040" trgRow="2238" color="EX-pale-purple" />
    <link srcID="10117" trgID="10119" rel="P" directed="false" shadow="false" column="1940" shadowCol="2302" srcRow="1041" trgRow="1152" color="EX-pale-magenta" />
    <link srcID="10293" trgID="9533" rel="P" directed="false" shadow="false" column="1941" shadowCol="2303" srcRow="1042" trgRow="1789" color="EX-pale-red-orange" />
    <link srcID="10293" trgID="10292" rel="P" directed="false" shadow="false" column="1942" shadowCol="2304" srcRow="1042" trgRow="2346" color="EX-blue" />
    <link srcID="8911" trgID="9423" rel="P" directed="false" shadow="true" shadowCol="2305" srcRow="903" trgRow="1043" color="EX-orange" />
    <link srcID="8287" trgID="9423" rel="P" directed="false" shadow="false" column="1943" shadowCol="2306" srcRow="1171" trgRow="1043" color="EX-dark-cyan" />
    <link srcID="9423" trgID="8847" rel="P" directed="false" shadow="false" column="1944" shadowCol="2307" srcRow="1043" trgRow="2166" color="EX-red" />
    <link srcID="9171" trgID="10311" rel="P" directed="false" shadow="false" column="1945" shadowCol="2308" srcRow="1044" trgRow="1335" color="EX-dark-orange" />
    <link srcID="8730" trgID="9681" rel="P" directed="false" shadow="false" column="1946" shadowCol="2309" srcRow="1045" trgRow="1612" color="EX-dark-gray-purple" />
    <link srcID="10026" trgID="10024" rel="P" directed="false" shadow="true" shadowCol="2310" srcRow="929" trgRow="1046" color="EX-cyan" />
    <link srcID="10456" trgID="8322" rel="P" directed="false" shadow="true" shadowCol="2311" srcRow="883" trgRow="1047" color="EX-yellow-orange" />
    <link srcID="10528" trgID="10160" rel="P" directed="false" shadow="true" shadowCol="2312" srcRow="966" trgRow="1048" color="EX-pure-blue" />
    <link srcID="9555" trgID="10160" rel="P" directed="false" shadow="true" shadowCol="2313" srcRow="1006" trgRow="1048" color="EX-dark-yellow-green" />
    <link srcID="9675" trgID="9676" rel="P" directed="false" shadow="false" column="1947" shadowCol="2314" srcRow="1049" trgRow="1221" color="EX-dark-magenta" />
    <link srcID="8792" trgID="10440" rel="P" directed="false" shadow="true" shadowCol="2315" srcRow="789" trgRow="1050" color="EX-dark-green" />
    <link srcID="10440" trgID="10439" rel="P" directed="false" shadow="false" column="1948" shadowCol="2316" srcRow="1050" trgRow="1567" color="EX-blue-magenta" />
    <link srcID="8386" trgID="8387" rel="P" directed="false" shadow="true" shadowCol="2317" srcRow="916" trgRow="1051" color="EX-yellow-green" />
    <link srcID="8703" trgID="10562" rel="P" directed="false" shadow="false" column="1949" shadowCol="2318" srcRow="1097" trgRow="1052" color="EX-magenta" />
    <link srcID="10562" trgID="8462" rel="P" directed="false" shadow="false" column="1950" shadowCol="2319" srcRow="1052" trgRow="1626" color="EX-green" />
    <link srcID="9599" trgID="10562" rel="P" directed="false" shadow="false" column="1951" shadowCol="2320" srcRow="1632" trgRow="1052" color="EX-yellow" />
    <link srcID="9223" trgID="9566" rel="P" directed="false" shadow="false" column="1952" shadowCol="2321" srcRow="1556" trgRow="1053" color="EX-purple" />
    <link srcID="9388" trgID="8462" rel="P" directed="false" shadow="false" column="1953" shadowCol="2322" srcRow="1054" trgRow="1626" color="EX-dark-purple" />
    <link srcID="8844" trgID="9965" rel="P" directed="false" shadow="true" shadowCol="2323" srcRow="899" trgRow="1055" color="EX-dark-red" />
    <link srcID="10003" trgID="9965" rel="P" directed="false" shadow="true" shadowCol="2324" srcRow="992" trgRow="1055" color="EX-pale-green" />
    <link srcID="9964" trgID="9965" rel="P" directed="false" shadow="false" column="1954" shadowCol="2325" srcRow="1111" trgRow="1055" color="EX-pale-blue" />
    <link srcID="10237" trgID="8268" rel="P" directed="false" shadow="false" column="1955" shadowCol="2326" srcRow="1056" trgRow="1879" color="EX-dark-tan" />
    <link srcID="10156" trgID="10154" rel="P" directed="false" shadow="false" column="1956" shadowCol="2327" srcRow="1057" trgRow="1633" color="EX-pale-blue-magenta" />
    <link srcID="9476" trgID="8896" rel="P" directed="false" shadow="true" shadowCol="2328" srcRow="1058" trgRow="822" color="EX-pale-yellow orange" />
    <link srcID="9747" trgID="9476" rel="P" directed="false" shadow="false" column="1957" shadowCol="2329" srcRow="1061" trgRow="1058" color="EX-medium-magenta" />
    <link srcID="9466" trgID="9476" rel="P" directed="false" shadow="false" column="1958" shadowCol="2330" srcRow="1068" trgRow="1058" color="EX-pale-red" />
    <link srcID="9476" trgID="8500" rel="P" directed="false" shadow="false" column="1959" shadowCol="2331" srcRow="1058" trgRow="1136" color="EX-pale-cyan" />
    <link srcID="8407" trgID="9476" rel="P" directed="false" shadow="false" column="1960" shadowCol="2332" srcRow="1139" trgRow="1058" color="EX-pale-yellow-green" />
    <link srcID="8406" trgID="9476" rel="P" directed="false" shadow="false" column="1961" shadowCol="2333" srcRow="1162" trgRow="1058" color="EX-pale-purple" />
    <link srcID="9476" trgID="9482" rel="P" directed="false" shadow="false" column="1962" shadowCol="2334" srcRow="1058" trgRow="1198" color="EX-pale-magenta" />
    <link srcID="9748" trgID="9476" rel="P" directed="false" shadow="false" column="1963" shadowCol="2335" srcRow="1203" trgRow="1058" color="EX-pale-red-orange" />
    <link srcID="8653" trgID="9766" rel="P" directed="false" shadow="true" shadowCol="2336" srcRow="827" trgRow="1059" color="EX-blue" />
    <link srcID="8334" trgID="9766" rel="P" directed="false" shadow="true" shadowCol="2337" srcRow="902" trgRow="1059" color="EX-orange" />
    <link srcID="9982" trgID="9766" rel="P" directed="false" shadow="true" shadowCol="2338" srcRow="939" trgRow="1059" color="EX-dark-cyan" />
    <link srcID="9766" trgID="10371" rel="P" directed="false" shadow="true" shadowCol="2339" srcRow="1059" trgRow="969" color="EX-red" />
    <link srcID="10372" trgID="9766" rel="P" directed="false" shadow="false" column="1964" shadowCol="2340" srcRow="1064" trgRow="1059" color="EX-dark-orange" />
    <link srcID="9981" trgID="9766" rel="P" directed="false" shadow="false" column="1965" shadowCol="2341" srcRow="2098" trgRow="1059" color="EX-dark-gray-purple" />
    <link srcID="8554" trgID="8943" rel="P" directed="false" shadow="false" column="1966" shadowCol="2342" srcRow="1859" trgRow="1060" color="EX-cyan" />
    <link srcID="9747" trgID="8896" rel="P" directed="false" shadow="true" shadowCol="2343" srcRow="1061" trgRow="822" color="EX-yellow-orange" />
    <link srcID="9747" trgID="9476" rel="P" directed="false" shadow="true" shadowCol="2344" srcRow="1061" trgRow="1058" color="EX-pure-blue" />
    <link srcID="9747" trgID="9466" rel="P" directed="false" shadow="false" column="1967" shadowCol="2345" srcRow="1061" trgRow="1068" color="EX-dark-yellow-green" />
    <link srcID="9747" trgID="8500" rel="P" directed="false" shadow="false" column="1968" shadowCol="2346" srcRow="1061" trgRow="1136" color="EX-dark-magenta" />
    <link srcID="9747" trgID="8407" rel="P" directed="false" shadow="false" column="1969" shadowCol="2347" srcRow="1061" trgRow="1139" color="EX-dark-green" />
    <link srcID="9747" trgID="8406" rel="P" directed="false" shadow="false" column="1970" shadowCol="2348" srcRow="1061" trgRow="1162" color="EX-blue-magenta" />
    <link srcID="9747" trgID="9482" rel="P" directed="false" shadow="false" column="1971" shadowCol="2349" srcRow="1061" trgRow="1198" color="EX-yellow-green" />
    <link srcID="9747" trgID="9748" rel="P" directed="false" shadow="false" column="1972" shadowCol="2350" srcRow="1061" trgRow="1203" color="EX-magenta" />
    <link srcID="9999" trgID="9984" rel="P" directed="false" shadow="true" shadowCol="2351" srcRow="1062" trgRow="1016" color="EX-green" />
    <link srcID="9999" trgID="10434" rel="P" directed="false" shadow="false" column="1973" shadowCol="2352" srcRow="1062" trgRow="1665" color="EX-yellow" />
    <link srcID="9999" trgID="9983" rel="P" directed="false" shadow="false" column="1974" shadowCol="2353" srcRow="1062" trgRow="2294" color="EX-purple" />
    <link srcID="9687" trgID="8514" rel="P" directed="false" shadow="false" column="1975" shadowCol="2354" srcRow="1367" trgRow="1063" color="EX-dark-purple" />
    <link srcID="8653" trgID="10372" rel="P" directed="false" shadow="true" shadowCol="2355" srcRow="827" trgRow="1064" color="EX-dark-red" />
    <link srcID="10372" trgID="8334" rel="P" directed="false" shadow="true" shadowCol="2356" srcRow="1064" trgRow="902" color="EX-pale-green" />
    <link srcID="9982" trgID="10372" rel="P" directed="false" shadow="true" shadowCol="2357" srcRow="939" trgRow="1064" color="EX-pale-blue" />
    <link srcID="10372" trgID="8734" rel="P" directed="false" shadow="true" shadowCol="2358" srcRow="1064" trgRow="961" color="EX-dark-tan" />
    <link srcID="10372" trgID="10371" rel="P" directed="false" shadow="true" shadowCol="2359" srcRow="1064" trgRow="969" color="EX-pale-blue-magenta" />
    <link srcID="8655" trgID="10372" rel="P" directed="false" shadow="true" shadowCol="2360" srcRow="973" trgRow="1064" color="EX-pale-yellow orange" />
    <link srcID="10372" trgID="9766" rel="P" directed="false" shadow="true" shadowCol="2361" srcRow="1064" trgRow="1059" color="EX-medium-magenta" />
    <link srcID="9981" trgID="10372" rel="P" directed="false" shadow="false" column="1976" shadowCol="2362" srcRow="2098" trgRow="1064" color="EX-pale-red" />
    <link srcID="8379" trgID="10246" rel="P" directed="false" shadow="true" shadowCol="2363" srcRow="1065" trgRow="865" color="EX-pale-cyan" />
    <link srcID="10244" trgID="8379" rel="P" directed="false" shadow="true" shadowCol="2364" srcRow="1031" trgRow="1065" color="EX-pale-yellow-green" />
    <link srcID="8379" trgID="8381" rel="P" directed="false" shadow="false" column="1977" shadowCol="2365" srcRow="1065" trgRow="1102" color="EX-pale-purple" />
    <link srcID="8379" trgID="8968" rel="P" directed="false" shadow="false" column="1978" shadowCol="2366" srcRow="1065" trgRow="1140" color="EX-pale-magenta" />
    <link srcID="9433" trgID="8379" rel="P" directed="false" shadow="false" column="1979" shadowCol="2367" srcRow="1179" trgRow="1065" color="EX-pale-red-orange" />
    <link srcID="8379" trgID="9431" rel="P" directed="false" shadow="false" column="1980" shadowCol="2368" srcRow="1065" trgRow="1527" color="EX-blue" />
    <link srcID="8787" trgID="8379" rel="P" directed="false" shadow="false" column="1981" shadowCol="2369" srcRow="1749" trgRow="1065" color="EX-orange" />
    <link srcID="10465" trgID="9270" rel="P" directed="false" shadow="true" shadowCol="2370" srcRow="898" trgRow="1066" color="EX-dark-cyan" />
    <link srcID="9270" trgID="8624" rel="P" directed="false" shadow="true" shadowCol="2371" srcRow="1066" trgRow="962" color="EX-red" />
    <link srcID="9271" trgID="9270" rel="P" directed="false" shadow="true" shadowCol="2372" srcRow="986" trgRow="1066" color="EX-dark-orange" />
    <link srcID="9270" trgID="8723" rel="P" directed="false" shadow="false" column="1982" shadowCol="2373" srcRow="1066" trgRow="1213" color="EX-dark-gray-purple" />
    <link srcID="9270" trgID="9911" rel="P" directed="false" shadow="false" column="1983" shadowCol="2374" srcRow="1066" trgRow="2267" color="EX-cyan" />
    <link srcID="10038" trgID="8473" rel="P" directed="false" shadow="false" column="1984" shadowCol="2375" srcRow="1067" trgRow="2187" color="EX-yellow-orange" />
    <link srcID="9466" trgID="8896" rel="P" directed="false" shadow="true" shadowCol="2376" srcRow="1068" trgRow="822" color="EX-pure-blue" />
    <link srcID="9466" trgID="9476" rel="P" directed="false" shadow="true" shadowCol="2377" srcRow="1068" trgRow="1058" color="EX-dark-yellow-green" />
    <link srcID="9747" trgID="9466" rel="P" directed="false" shadow="true" shadowCol="2378" srcRow="1061" trgRow="1068" color="EX-dark-magenta" />
    <link srcID="9466" trgID="8500" rel="P" directed="false" shadow="false" column="1985" shadowCol="2379" srcRow="1068" trgRow="1136" color="EX-dark-green" />
    <link srcID="8407" trgID="9466" rel="P" directed="false" shadow="false" column="1986" shadowCol="2380" srcRow="1139" trgRow="1068" color="EX-blue-magenta" />
    <link srcID="8406" trgID="9466" rel="P" directed="false" shadow="false" column="1987" shadowCol="2381" srcRow="1162" trgRow="1068" color="EX-yellow-green" />
    <link srcID="9466" trgID="9482" rel="P" directed="false" shadow="false" column="1988" shadowCol="2382" srcRow="1068" trgRow="1198" color="EX-magenta" />
    <link srcID="9748" trgID="9466" rel="P" directed="false" shadow="false" column="1989" shadowCol="2383" srcRow="1203" trgRow="1068" color="EX-green" />
    <link srcID="8747" trgID="8745" rel="P" directed="false" shadow="true" shadowCol="2384" srcRow="1069" trgRow="785" color="EX-yellow" />
    <link srcID="10093" trgID="8747" rel="P" directed="false" shadow="false" column="1990" shadowCol="2385" srcRow="1177" trgRow="1069" color="EX-purple" />
    <link srcID="10282" trgID="8221" rel="P" directed="false" shadow="true" shadowCol="2386" srcRow="932" trgRow="1070" color="EX-dark-purple" />
    <link srcID="9570" trgID="8221" rel="P" directed="false" shadow="true" shadowCol="2387" srcRow="1038" trgRow="1070" color="EX-dark-red" />
    <link srcID="10284" trgID="8221" rel="P" directed="false" shadow="false" column="1991" shadowCol="2388" srcRow="1156" trgRow="1070" color="EX-pale-green" />
    <link srcID="9990" trgID="8221" rel="P" directed="false" shadow="false" column="1992" shadowCol="2389" srcRow="2081" trgRow="1070" color="EX-pale-blue" />
    <link srcID="8472" trgID="9525" rel="P" directed="false" shadow="false" column="1993" shadowCol="2390" srcRow="1910" trgRow="1071" color="EX-dark-tan" />
    <link srcID="9044" trgID="9385" rel="P" directed="false" shadow="false" column="1994" shadowCol="2391" srcRow="1835" trgRow="1072" color="EX-pale-blue-magenta" />
    <link srcID="8773" trgID="9385" rel="P" directed="false" shadow="false" column="1995" shadowCol="2392" srcRow="2066" trgRow="1072" color="EX-pale-yellow orange" />
    <link srcID="8318" trgID="9436" rel="P" directed="false" shadow="true" shadowCol="2393" srcRow="1073" trgRow="936" color="EX-medium-magenta" />
    <link srcID="8318" trgID="8289" rel="P" directed="false" shadow="false" column="1996" shadowCol="2394" srcRow="1073" trgRow="1085" color="EX-pale-red" />
    <link srcID="9987" trgID="9957" rel="P" directed="false" shadow="false" column="1997" shadowCol="2395" srcRow="1134" trgRow="1074" color="EX-pale-cyan" />
    <link srcID="9395" trgID="9957" rel="P" directed="false" shadow="false" column="1998" shadowCol="2396" srcRow="1225" trgRow="1074" color="EX-pale-yellow-green" />
    <link srcID="8212" trgID="8213" rel="P" directed="false" shadow="false" column="1999" shadowCol="2397" srcRow="1361" trgRow="1075" color="EX-pale-purple" />
    <link srcID="8299" trgID="10577" rel="P" directed="false" shadow="false" column="2000" shadowCol="2398" srcRow="1164" trgRow="1076" color="EX-pale-magenta" />
    <link srcID="10505" trgID="10506" rel="P" directed="false" shadow="false" column="2001" shadowCol="2399" srcRow="1077" trgRow="1107" color="EX-pale-red-orange" />
    <link srcID="8354" trgID="8355" rel="P" directed="false" shadow="true" shadowCol="2400" srcRow="1078" trgRow="851" color="EX-blue" />
    <link srcID="10538" trgID="8354" rel="P" directed="false" shadow="false" column="2002" shadowCol="2401" srcRow="1137" trgRow="1078" color="EX-orange" />
    <link srcID="8237" trgID="8235" rel="P" directed="false" shadow="true" shadowCol="2402" srcRow="1079" trgRow="830" color="EX-dark-cyan" />
    <link srcID="8225" trgID="9767" rel="P" directed="false" shadow="false" column="2003" shadowCol="2403" srcRow="1141" trgRow="1080" color="EX-red" />
    <link srcID="9767" trgID="9855" rel="P" directed="false" shadow="false" column="2004" shadowCol="2404" srcRow="1080" trgRow="1208" color="EX-dark-orange" />
    <link srcID="9767" trgID="8223" rel="P" directed="false" shadow="false" column="2005" shadowCol="2405" srcRow="1080" trgRow="2218" color="EX-dark-gray-purple" />
    <link srcID="9768" trgID="9767" rel="P" directed="false" shadow="false" column="2006" shadowCol="2406" srcRow="2286" trgRow="1080" color="EX-cyan" />
    <link srcID="10483" trgID="8395" rel="P" directed="false" shadow="false" column="2007" shadowCol="2407" srcRow="1455" trgRow="1081" color="EX-yellow-orange" />
    <link srcID="9815" trgID="8478" rel="P" directed="false" shadow="true" shadowCol="2408" srcRow="745" trgRow="1082" color="EX-pure-blue" />
    <link srcID="8483" trgID="8478" rel="P" directed="false" shadow="false" column="2008" shadowCol="2409" srcRow="1426" trgRow="1082" color="EX-dark-yellow-green" />
    <link srcID="8837" trgID="8798" rel="P" directed="false" shadow="false" column="2009" shadowCol="2410" srcRow="2043" trgRow="1083" color="EX-dark-magenta" />
    <link srcID="9390" trgID="9384" rel="P" directed="false" shadow="false" column="2010" shadowCol="2411" srcRow="1084" trgRow="2348" color="EX-dark-green" />
    <link srcID="8289" trgID="9436" rel="P" directed="false" shadow="true" shadowCol="2412" srcRow="1085" trgRow="936" color="EX-blue-magenta" />
    <link srcID="8318" trgID="8289" rel="P" directed="false" shadow="true" shadowCol="2413" srcRow="1073" trgRow="1085" color="EX-yellow-green" />
    <link srcID="9358" trgID="8437" rel="P" directed="false" shadow="false" column="2011" shadowCol="2414" srcRow="1086" trgRow="2258" color="EX-magenta" />
    <link srcID="9358" trgID="10081" rel="P" directed="false" shadow="false" column="2012" shadowCol="2415" srcRow="1086" trgRow="2322" color="EX-green" />
    <link srcID="8985" trgID="10557" rel="P" directed="false" shadow="false" column="2013" shadowCol="2416" srcRow="1087" trgRow="1649" color="EX-yellow" />
    <link srcID="8985" trgID="8982" rel="P" directed="false" shadow="false" column="2014" shadowCol="2417" srcRow="1087" trgRow="2276" color="EX-purple" />
    <link srcID="9886" trgID="9944" rel="P" directed="false" shadow="false" column="2015" shadowCol="2418" srcRow="1671" trgRow="1088" color="EX-dark-purple" />
    <link srcID="10263" trgID="9736" rel="P" directed="false" shadow="false" column="2016" shadowCol="2419" srcRow="1089" trgRow="1226" color="EX-dark-red" />
    <link srcID="9077" trgID="8357" rel="P" directed="false" shadow="false" column="2017" shadowCol="2420" srcRow="2095" trgRow="1090" color="EX-pale-green" />
    <link srcID="8359" trgID="8357" rel="P" directed="false" shadow="false" column="2018" shadowCol="2421" srcRow="2315" trgRow="1090" color="EX-pale-blue" />
    <link srcID="8429" trgID="8430" rel="P" directed="false" shadow="true" shadowCol="2422" srcRow="814" trgRow="1091" color="EX-dark-tan" />
    <link srcID="8266" trgID="8430" rel="P" directed="false" shadow="true" shadowCol="2423" srcRow="1025" trgRow="1091" color="EX-pale-blue-magenta" />
    <link srcID="8254" trgID="10085" rel="P" directed="false" shadow="false" column="2019" shadowCol="2424" srcRow="2349" trgRow="1092" color="EX-pale-yellow orange" />
    <link srcID="8720" trgID="8481" rel="P" directed="false" shadow="false" column="2020" shadowCol="2425" srcRow="1093" trgRow="2056" color="EX-medium-magenta" />
    <link srcID="8632" trgID="8934" rel="P" directed="false" shadow="false" column="2021" shadowCol="2426" srcRow="1094" trgRow="1526" color="EX-pale-red" />
    <link srcID="9849" trgID="8729" rel="P" directed="false" shadow="false" column="2022" shadowCol="2427" srcRow="1594" trgRow="1095" color="EX-pale-cyan" />
    <link srcID="10033" trgID="10035" rel="P" directed="false" shadow="false" column="2023" shadowCol="2428" srcRow="1227" trgRow="1096" color="EX-pale-yellow-green" />
    <link srcID="8703" trgID="10562" rel="P" directed="false" shadow="true" shadowCol="2429" srcRow="1097" trgRow="1052" color="EX-pale-purple" />
    <link srcID="8612" trgID="8626" rel="P" directed="false" shadow="true" shadowCol="2430" srcRow="1005" trgRow="1098" color="EX-pale-magenta" />
    <link srcID="9383" trgID="10081" rel="P" directed="false" shadow="false" column="2024" shadowCol="2431" srcRow="1099" trgRow="2322" color="EX-pale-red-orange" />
    <link srcID="9625" trgID="8437" rel="P" directed="false" shadow="false" column="2025" shadowCol="2432" srcRow="1100" trgRow="2258" color="EX-blue" />
    <link srcID="9847" trgID="9856" rel="P" directed="false" shadow="true" shadowCol="2433" srcRow="913" trgRow="1101" color="EX-orange" />
    <link srcID="8379" trgID="8381" rel="P" directed="false" shadow="true" shadowCol="2434" srcRow="1065" trgRow="1102" color="EX-dark-cyan" />
    <link srcID="9850" trgID="9860" rel="P" directed="false" shadow="true" shadowCol="2435" srcRow="1033" trgRow="1103" color="EX-red" />
    <link srcID="10455" trgID="9961" rel="P" directed="false" shadow="true" shadowCol="2436" srcRow="1104" trgRow="1000" color="EX-dark-orange" />
    <link srcID="8243" trgID="8240" rel="P" directed="false" shadow="false" column="2026" shadowCol="2437" srcRow="1105" trgRow="1173" color="EX-dark-gray-purple" />
    <link srcID="9884" trgID="9509" rel="P" directed="false" shadow="false" column="2027" shadowCol="2438" srcRow="1106" trgRow="1589" color="EX-cyan" />
    <link srcID="10505" trgID="10506" rel="P" directed="false" shadow="true" shadowCol="2439" srcRow="1077" trgRow="1107" color="EX-yellow-orange" />
    <link srcID="8898" trgID="8897" rel="P" directed="false" shadow="true" shadowCol="2440" srcRow="874" trgRow="1108" color="EX-pure-blue" />
    <link srcID="8399" trgID="8969" rel="P" directed="false" shadow="false" column="2028" shadowCol="2441" srcRow="1575" trgRow="1109" color="EX-dark-yellow-green" />
    <link srcID="9979" trgID="10411" rel="P" directed="false" shadow="true" shadowCol="2442" srcRow="975" trgRow="1110" color="EX-dark-magenta" />
    <link srcID="9964" trgID="9965" rel="P" directed="false" shadow="true" shadowCol="2443" srcRow="1111" trgRow="1055" color="EX-dark-green" />
    <link srcID="8710" trgID="8462" rel="P" directed="false" shadow="false" column="2029" shadowCol="2444" srcRow="1112" trgRow="1626" color="EX-blue-magenta" />
    <link srcID="9607" trgID="9411" rel="P" directed="false" shadow="false" column="2030" shadowCol="2445" srcRow="1113" trgRow="1147" color="EX-yellow-green" />
    <link srcID="9607" trgID="9776" rel="P" directed="false" shadow="false" column="2031" shadowCol="2446" srcRow="1113" trgRow="2083" color="EX-magenta" />
    <link srcID="9610" trgID="9607" rel="P" directed="false" shadow="false" column="2032" shadowCol="2447" srcRow="2211" trgRow="1113" color="EX-green" />
    <link srcID="9129" trgID="9607" rel="P" directed="false" shadow="false" column="2033" shadowCol="2448" srcRow="2275" trgRow="1113" color="EX-yellow" />
    <link srcID="9021" trgID="9018" rel="P" directed="false" shadow="true" shadowCol="2449" srcRow="1114" trgRow="958" color="EX-purple" />
    <link srcID="10474" trgID="10473" rel="P" directed="false" shadow="false" column="2034" shadowCol="2450" srcRow="1219" trgRow="1115" color="EX-dark-purple" />
    <link srcID="9339" trgID="10262" rel="P" directed="false" shadow="false" column="2035" shadowCol="2451" srcRow="1559" trgRow="1116" color="EX-dark-red" />
    <link srcID="9116" trgID="8462" rel="P" directed="false" shadow="false" column="2036" shadowCol="2452" srcRow="1117" trgRow="1626" color="EX-pale-green" />
    <link srcID="9560" trgID="10361" rel="P" directed="false" shadow="false" column="2037" shadowCol="2453" srcRow="1118" trgRow="1681" color="EX-pale-blue" />
    <link srcID="10488" trgID="9279" rel="P" directed="false" shadow="false" column="2038" shadowCol="2454" srcRow="1119" trgRow="1770" color="EX-dark-tan" />
    <link srcID="9236" trgID="9023" rel="P" directed="false" shadow="false" column="2039" shadowCol="2455" srcRow="1504" trgRow="1120" color="EX-pale-blue-magenta" />
    <link srcID="10531" trgID="9599" rel="P" directed="false" shadow="false" column="2040" shadowCol="2456" srcRow="1121" trgRow="1632" color="EX-pale-yellow orange" />
    <link srcID="10427" trgID="10531" rel="P" directed="false" shadow="false" column="2041" shadowCol="2457" srcRow="2093" trgRow="1121" color="EX-medium-magenta" />
    <link srcID="10068" trgID="10124" rel="P" directed="false" shadow="true" shadowCol="2458" srcRow="1122" trgRow="1012" color="EX-pale-red" />
    <link srcID="10068" trgID="10497" rel="P" directed="false" shadow="true" shadowCol="2459" srcRow="1122" trgRow="1028" color="EX-pale-cyan" />
    <link srcID="10068" trgID="10461" rel="P" directed="false" shadow="false" column="2042" shadowCol="2460" srcRow="1122" trgRow="1125" color="EX-pale-yellow-green" />
    <link srcID="10068" trgID="10500" rel="P" directed="false" shadow="false" column="2043" shadowCol="2461" srcRow="1122" trgRow="1570" color="EX-pale-purple" />
    <link srcID="9556" trgID="10068" rel="P" directed="false" shadow="false" column="2044" shadowCol="2462" srcRow="2138" trgRow="1122" color="EX-pale-magenta" />
    <link srcID="10068" trgID="9804" rel="P" directed="false" shadow="false" column="2045" shadowCol="2463" srcRow="1122" trgRow="2205" color="EX-pale-red-orange" />
    <link srcID="10068" trgID="9968" rel="P" directed="false" shadow="false" column="2046" shadowCol="2464" srcRow="1122" trgRow="2272" color="EX-blue" />
    <link srcID="10068" trgID="9558" rel="P" directed="false" shadow="false" column="2047" shadowCol="2465" srcRow="1122" trgRow="2325" color="EX-orange" />
    <link srcID="10068" trgID="10460" rel="P" directed="false" shadow="false" column="2048" shadowCol="2466" srcRow="1122" trgRow="2343" color="EX-dark-cyan" />
    <link srcID="8382" trgID="9054" rel="P" directed="false" shadow="true" shadowCol="2467" srcRow="1123" trgRow="897" color="EX-red" />
    <link srcID="9455" trgID="9420" rel="P" directed="false" shadow="true" shadowCol="2468" srcRow="1124" trgRow="935" color="EX-dark-orange" />
    <link srcID="10124" trgID="10461" rel="P" directed="false" shadow="true" shadowCol="2469" srcRow="1012" trgRow="1125" color="EX-dark-gray-purple" />
    <link srcID="10497" trgID="10461" rel="P" directed="false" shadow="true" shadowCol="2470" srcRow="1028" trgRow="1125" color="EX-cyan" />
    <link srcID="10068" trgID="10461" rel="P" directed="false" shadow="true" shadowCol="2471" srcRow="1122" trgRow="1125" color="EX-yellow-orange" />
    <link srcID="10500" trgID="10461" rel="P" directed="false" shadow="false" column="2049" shadowCol="2472" srcRow="1570" trgRow="1125" color="EX-pure-blue" />
    <link srcID="9556" trgID="10461" rel="P" directed="false" shadow="false" column="2050" shadowCol="2473" srcRow="2138" trgRow="1125" color="EX-dark-yellow-green" />
    <link srcID="9804" trgID="10461" rel="P" directed="false" shadow="false" column="2051" shadowCol="2474" srcRow="2205" trgRow="1125" color="EX-dark-magenta" />
    <link srcID="9968" trgID="10461" rel="P" directed="false" shadow="false" column="2052" shadowCol="2475" srcRow="2272" trgRow="1125" color="EX-dark-green" />
    <link srcID="9558" trgID="10461" rel="P" directed="false" shadow="false" column="2053" shadowCol="2476" srcRow="2325" trgRow="1125" color="EX-blue-magenta" />
    <link srcID="10460" trgID="10461" rel="P" directed="false" shadow="false" column="2054" shadowCol="2477" srcRow="2343" trgRow="1125" color="EX-yellow-green" />
    <link srcID="8911" trgID="8845" rel="P" directed="false" shadow="true" shadowCol="2478" srcRow="903" trgRow="1126" color="EX-magenta" />
    <link srcID="9554" trgID="8845" rel="P" directed="false" shadow="true" shadowCol="2479" srcRow="905" trgRow="1126" color="EX-green" />
    <link srcID="8845" trgID="8847" rel="P" directed="false" shadow="false" column="2055" shadowCol="2480" srcRow="1126" trgRow="2166" color="EX-yellow" />
    <link srcID="10063" trgID="10065" rel="P" directed="false" shadow="true" shadowCol="2481" srcRow="769" trgRow="1127" color="EX-purple" />
    <link srcID="10065" trgID="8744" rel="P" directed="false" shadow="true" shadowCol="2482" srcRow="1127" trgRow="920" color="EX-dark-purple" />
    <link srcID="8665" trgID="10065" rel="P" directed="false" shadow="true" shadowCol="2483" srcRow="981" trgRow="1127" color="EX-dark-red" />
    <link srcID="10175" trgID="10176" rel="P" directed="false" shadow="true" shadowCol="2484" srcRow="960" trgRow="1128" color="EX-pale-green" />
    <link srcID="8298" trgID="8293" rel="P" directed="false" shadow="true" shadowCol="2485" srcRow="1129" trgRow="906" color="EX-pale-blue" />
```
