## Supplementary material for "BioFabric Visualization of Network Alignments": Case Study Files: CaseStudy-III-p003S3p997Imp.bif (part 1 of 30)

```
<BioFabric>
  <colors>
    <colorSet usage="nodes">
      <color color="EX-yellow" r="255" g="203" b="0" />
      <color color="EX-purple" r="146" g="73" b="255" />
      <color color="EX-magenta" r="255" g="0" b="255" />
      <color color="EX-pale-cyan" r="197" g="255" b="255" />
      <color color="EX-dark-yellow-green" r="164" g="183" b="0" />
      <color color="EX-pale-purple" r="213" g="236" b="255" />
      <color color="EX-dark-red" r="200" g="80" b="80" />
      <color color="EX-yellow-green" r="220" g="255" b="0" />
      <color color="EX-pale-blue" r="146" g="255" b="255" />
      <color color="EX-dark-purple" r="110" g="80" b="200" />
      <color color="EX-pale-blue-magenta" r="209" g="146" b="255" />
      <color color="EX-pale-red" r="255" g="146" b="219" />
      <color color="EX-blue" r="0" g="217" b="255" />
      <color color="EX-dark-green" r="56" g="183" b="0" />
      <color color="EX-pale-green" r="190" g="255" b="146" />
      <color color="EX-red" r="255" g="0" b="0" />
      <color color="EX-cyan" r="0" g="255" b="255" />
      <color color="EX-pale-yellow orange" r="204" g="175" b="102" />
      <color color="EX-pale-magenta" r="255" g="197" b="255" />
      <color color="EX-pale-red-orange" r="255" g="223" b="197" />
      <color color="EX-blue-magenta" r="220" g="0" b="255" />
      <color color="EX-orange" r="255" g="147" b="0" />
      <color color="EX-dark-orange" r="183" g="132" b="0" />
      <color color="EX-green" r="1" g="255" b="0" />
      <color color="EX-medium-magenta" r="237" g="119" b="237" />
      <color color="EX-dark-magenta" r="146" g="0" b="183" />
      <color color="EX-yellow-orange" r="255" g="219" b="0" />
      <color color="EX-pale-yellow-green" r="221" g="230" b="138" />
      <color color="EX-dark-gray-purple" r="0" g="36" b="183" />
      <color color="EX-dark-cyan" r="0" g="144" b="183" />
      <color color="EX-dark-tan" r="237" g="190" b="119" />
      <color color="EX-pure-blue" r="1" g="0" b="255" />
    </colorSet>
    <colorSet usage="links">
      <color color="EX-yellow" r="178" g="142" b="0" />
      <color color="EX-purple" r="71" g="36" b="178" />
      <color color="EX-magenta" r="178" g="0" b="178" />
      <color color="EX-pale-cyan" r="97" g="161" b="127" />
      <color color="EX-dark-yellow-green" r="80" g="90" b="0" />
      <color color="EX-pale-purple" r="104" g="115" b="161" />
      <color color="EX-dark-red" r="98" g="39" b="39" />
      <color color="EX-yellow-green" r="108" g="178" b="0" />
      <color color="EX-pale-blue" r="71" g="128" b="143" />
      <color color="EX-dark-purple" r="54" g="39" b="98" />
      <color color="EX-pale-blue-magenta" r="102" g="71" b="143" />
      <color color="EX-pale-red" r="143" g="71" b="107" />
      <color color="EX-blue" r="0" g="106" b="178" />
      <color color="EX-dark-green" r="27" g="90" b="0" />
      <color color="EX-pale-green" r="93" g="143" b="71" />
      <color color="EX-red" r="178" g="0" b="0" />
      <color color="EX-cyan" r="0" g="178" b="178" />
      <color color="EX-pale-yellow orange" r="143" g="122" b="71" />
      <color color="EX-pale-magenta" r="148" g="97" b="161" />
      <color color="EX-pale-red-orange" r="161" g="109" b="97" />
      <color color="EX-blue-magenta" r="108" g="0" b="178" />
      <color color="EX-orange" r="178" g="72" b="0" />
      <color color="EX-dark-orange" r="90" g="64" b="0" />
      <color color="EX-green" r="1" g="178" b="0" />
      <color color="EX-medium-magenta" r="116" g="58" b="116" />
      <color color="EX-dark-magenta" r="71" g="0" b="90" />
      <color color="EX-yellow-orange" r="178" g="107" b="0" />
      <color color="EX-pale-yellow-green" r="155" g="161" b="97" />
      <color color="EX-dark-gray-purple" r="0" g="17" b="90" />
      <color color="EX-dark-cyan" r="0" g="71" b="90" />
      <color color="EX-dark-tan" r="116" g="93" b="58" />
      <color color="EX-pure-blue" r="1" g="0" b="178" />
    </colorSet>
  </colors>
  <displayOptions />
  <nodes>
    <node name="NUP53::855140" nid="9441" row="0" minCol="0" maxCol="1" minColSha="0" maxColSha="1711" color="EX-blue">
      <drainZones>
        <drainZone minCol="0" maxCol="1" />
      </drainZones>
      <drainZonesShadow>
        <drainZoneShadow minCol="0" maxCol="1" />
      </drainZonesShadow>
    </node>
    <node name="AAH1::854636" nid="8302" row="1" minCol="2" maxCol="2" minColSha="2" maxColSha="1712" color="EX-orange">
      <drainZones>
        <drainZone minCol="2" maxCol="2" />
      </drainZones>
      <drainZonesShadow>
        <drainZoneShadow minCol="2" maxCol="2" />
      </drainZonesShadow>
    </node>
    <node name="AMD1::850746" nid="9663" row="2" minCol="3" maxCol="3" minColSha="3" maxColSha="1544" color="EX-dark-cyan">
      <drainZones>
        <drainZone minCol="3" maxCol="3" />
      </drainZones>
      <drainZonesShadow>
        <drainZoneShadow minCol="3" maxCol="3" />
      </drainZonesShadow>
    </node>
    <node name="BUG1::856326" nid="8967" row="3" minCol="4" maxCol="4" minColSha="4" maxColSha="3708" color="EX-red">
      <drainZones>
        <drainZone minCol="4" maxCol="4" />
      </drainZones>
      <drainZonesShadow>
        <drainZoneShadow minCol="4" maxCol="4" />
      </drainZonesShadow>
    </node>
    <node name="CAF20::854285" nid="10304" row="4" minCol="5" maxCol="5" minColSha="5" maxColSha="3717" color="EX-dark-orange">
      <drainZones>
        <drainZone minCol="5" maxCol="5" />
      </drainZones>
      <drainZonesShadow>
        <drainZoneShadow minCol="5" maxCol="5" />
      </drainZonesShadow>
    </node>
    <node name="COX6::852924" nid="10094" row="5" minCol="6" maxCol="6" minColSha="6" maxColSha="1713" color="EX-dark-gray-purple">
      <drainZones>
        <drainZone minCol="6" maxCol="6" />
      </drainZones>
      <drainZonesShadow>
        <drainZoneShadow minCol="6" maxCol="6" />
      </drainZonesShadow>
    </node>
    <node name="LRC5::854134" nid="10121" row="6" minCol="7" maxCol="7" minColSha="7" maxColSha="3709" color="EX-cyan">
      <drainZones>
        <drainZone minCol="7" maxCol="7" />
      </drainZones>
      <drainZonesShadow>
        <drainZoneShadow minCol="7" maxCol="7" />
      </drainZonesShadow>
    </node>
    <node name="LSC1::855045" nid="8663" row="7" minCol="8" maxCol="8" minColSha="8" maxColSha="1716" color="EX-yellow-orange">
      <drainZones>
        <drainZone minCol="8" maxCol="8" />
      </drainZones>
      <drainZonesShadow>
        <drainZoneShadow minCol="8" maxCol="8" />
      </drainZonesShadow>
    </node>
    <node name="MCM7::854783" nid="9856" row="8" minCol="9" maxCol="9" minColSha="9" maxColSha="1717" color="EX-pure-blue">
      <drainZones>
        <drainZone minCol="9" maxCol="9" />
      </drainZones>
      <drainZonesShadow>
        <drainZoneShadow minCol="9" maxCol="9" />
      </drainZonesShadow>
    </node>
    <node name="MSB2::854612" nid="8746" row="9" minCol="10" maxCol="10" minColSha="10" maxColSha="3734" color="EX-dark-yellow-green">
      <drainZones>
        <drainZone minCol="10" maxCol="10" />
      </drainZones>
      <drainZonesShadow>
        <drainZoneShadow minCol="10" maxCol="10" />
      </drainZonesShadow>
    </node>
    <node name="RIB7::852634" nid="9525" row="10" minCol="11" maxCol="11" minColSha="11" maxColSha="3736" color="EX-dark-magenta">
      <drainZones>
        <drainZone minCol="11" maxCol="11" />
      </drainZones>
      <drainZonesShadow>
        <drainZoneShadow minCol="11" maxCol="11" />
      </drainZonesShadow>
    </node>
    <node name="SER3::1466517" nid="8739" row="11" minCol="12" maxCol="12" minColSha="12" maxColSha="1718" color="EX-dark-green">
      <drainZones>
        <drainZone minCol="12" maxCol="12" />
      </drainZones>
      <drainZonesShadow>
        <drainZoneShadow minCol="12" maxCol="12" />
      </drainZonesShadow>
    </node>
    <node name="SOD1::856883" nid="8859" row="12" minCol="13" maxCol="13" minColSha="13" maxColSha="1719" color="EX-blue-magenta">
      <drainZones>
        <drainZone minCol="13" maxCol="13" />
      </drainZones>
      <drainZonesShadow>
        <drainZoneShadow minCol="13" maxCol="13" />
      </drainZonesShadow>
    </node>
    <node name="SSE1::851687" nid="10219" row="13" minCol="14" maxCol="14" minColSha="14" maxColSha="1720" color="EX-yellow-green">
      <drainZones>
        <drainZone minCol="14" maxCol="14" />
      </drainZones>
      <drainZonesShadow>
        <drainZoneShadow minCol="14" maxCol="14" />
      </drainZonesShadow>
    </node>
    <node name="THS1::853763" nid="9606" row="14" minCol="15" maxCol="15" minColSha="15" maxColSha="3773" color="EX-magenta">
      <drainZones>
        <drainZone minCol="15" maxCol="15" />
      </drainZones>
      <drainZonesShadow>
        <drainZoneShadow minCol="15" maxCol="15" />
      </drainZonesShadow>
    </node>
    <node name="VPS21::856662" nid="9204" row="15" minCol="16" maxCol="16" minColSha="16" maxColSha="3710" color="EX-green">
      <drainZones>
        <drainZone minCol="16" maxCol="16" />
      </drainZones>
      <drainZonesShadow>
        <drainZoneShadow minCol="16" maxCol="16" />
      </drainZonesShadow>
    </node>
    <node name="VPS9::852708" nid="8308" row="16" minCol="17" maxCol="17" minColSha="17" maxColSha="3790" color="EX-yellow">
      <drainZones>
        <drainZone minCol="17" maxCol="17" />
      </drainZones>
      <drainZonesShadow>
        <drainZoneShadow minCol="17" maxCol="17" />
      </drainZonesShadow>
    </node>
    <node name="YCG1::850987" nid="10433" row="17" minCol="18" maxCol="18" minColSha="18" maxColSha="1724" color="EX-purple">
      <drainZones>
        <drainZone minCol="18" maxCol="18" />
      </drainZones>
      <drainZonesShadow>
        <drainZoneShadow minCol="18" maxCol="18" />
      </drainZonesShadow>
    </node>
    <node name="YEF1::851121" nid="10083" row="18" minCol="19" maxCol="19" minColSha="19" maxColSha="95" color="EX-dark-purple">
      <drainZones>
        <drainZone minCol="19" maxCol="19" />
      </drainZones>
      <drainZonesShadow>
        <drainZoneShadow minCol="19" maxCol="19" />
      </drainZonesShadow>
    </node>
    <node name="YER077C::851438" nid="9692" row="19" minCol="20" maxCol="20" minColSha="20" maxColSha="3797" color="EX-dark-red">
      <drainZones>
        <drainZone minCol="20" maxCol="20" />
      </drainZones>
      <drainZonesShadow>
        <drainZoneShadow minCol="20" maxCol="20" />
      </drainZonesShadow>
    </node>
    <node name="YLR287C::853658" nid="10133" row="20" minCol="21" maxCol="21" minColSha="21" maxColSha="3803" color="EX-pale-green">
      <drainZones>
        <drainZone minCol="21" maxCol="21" />
      </drainZones>
      <drainZonesShadow>
        <drainZoneShadow minCol="21" maxCol="21" />
      </drainZonesShadow>
    </node>
    <node name="YLR407W::850668" nid="10171" row="21" minCol="22" maxCol="22" minColSha="22" maxColSha="1728" color="EX-pale-blue">
      <drainZones>
        <drainZone minCol="22" maxCol="22" />
      </drainZones>
      <drainZonesShadow>
        <drainZoneShadow minCol="22" maxCol="22" />
      </drainZonesShadow>
    </node>
    <node name="YMR178W::854774" nid="9163" row="22" minCol="23" maxCol="23" minColSha="23" maxColSha="3861" color="EX-dark-tan">
      <drainZones>
        <drainZone minCol="23" maxCol="23" />
      </drainZones>
      <drainZonesShadow>
        <drainZoneShadow minCol="23" maxCol="23" />
      </drainZonesShadow>
    </node>
    <node name="YMR259C::850489" nid="9727" row="23" minCol="24" maxCol="24" minColSha="24" maxColSha="1745" color="EX-pale-blue-magenta">
      <drainZones>
        <drainZone minCol="24" maxCol="24" />
      </drainZones>
      <drainZonesShadow>
        <drainZoneShadow minCol="24" maxCol="24" />
      </drainZonesShadow>
    </node>
    <node name="YNL260C::854432" nid="8868" row="24" minCol="25" maxCol="25" minColSha="25" maxColSha="96" color="EX-pale-yellow orange">
      <drainZones>
        <drainZone minCol="25" maxCol="25" />
      </drainZones>
      <drainZonesShadow>
        <drainZoneShadow minCol="25" maxCol="25" />
      </drainZonesShadow>
    </node>
    <node name="RRP9::856149" nid="8524" row="25" minCol="26" maxCol="7366" minColSha="26" maxColSha="20293" color="EX-medium-magenta">
      <drainZones>
        <drainZone minCol="26" maxCol="29" />
        <drainZone minCol="7335" maxCol="7366" />
      </drainZones>
      <drainZonesShadow>
        <drainZoneShadow minCol="26" maxCol="29" />
        <drainZoneShadow minCol="14670" maxCol="14701" />
      </drainZonesShadow>
    </node>
    <node name="FKS1::851409" nid="10300" row="26" minCol="30" maxCol="7392" minColSha="30" maxColSha="21257" color="EX-pale-red">
      <drainZones>
        <drainZone minCol="30" maxCol="34" />
        <drainZone minCol="7367" maxCol="7392" />
      </drainZones>
      <drainZonesShadow>
        <drainZoneShadow minCol="30" maxCol="34" />
        <drainZoneShadow minCol="14702" maxCol="14727" />
      </drainZonesShadow>
    </node>
    <node name="TCB3::853793" nid="9384" row="27" minCol="30" maxCol="7398" minColSha="30" maxColSha="21320" color="EX-pale-cyan">
      <drainZones>
        <drainZone minCol="7393" maxCol="7398" />
      </drainZones>
      <drainZonesShadow>
        <drainZoneShadow minCol="35" maxCol="35" />
        <drainZoneShadow minCol="14728" maxCol="14733" />
      </drainZonesShadow>
    </node>
    <node name="LSM1::854466" nid="10330" row="28" minCol="35" maxCol="7422" minColSha="36" maxColSha="21855" color="EX-pale-yellow-green">
      <drainZones>
        <drainZone minCol="35" maxCol="35" />
        <drainZone minCol="7399" maxCol="7422" />
      </drainZones>
      <drainZonesShadow>
        <drainZoneShadow minCol="36" maxCol="36" />
        <drainZoneShadow minCol="14734" maxCol="14757" />
      </drainZonesShadow>
    </node>
    <node name="PRP38::855564" nid="10438" row="29" minCol="36" maxCol="7441" minColSha="37" maxColSha="21911" color="EX-pale-purple">
      <drainZones>
        <drainZone minCol="36" maxCol="36" />
        <drainZone minCol="7423" maxCol="7441" />
      </drainZones>
      <drainZonesShadow>
        <drainZoneShadow minCol="37" maxCol="37" />
        <drainZoneShadow minCol="14758" maxCol="14777" />
      </drainZonesShadow>
    </node>
    <node name="RPS18B::852985" nid="9061" row="30" minCol="37" maxCol="7464" minColSha="38" maxColSha="22746" color="EX-pale-magenta">
      <drainZones>
        <drainZone minCol="37" maxCol="37" />
        <drainZone minCol="7442" maxCol="7464" />
      </drainZones>
      <drainZonesShadow>
        <drainZoneShadow minCol="38" maxCol="38" />
        <drainZoneShadow minCol="14778" maxCol="14800" />
      </drainZonesShadow>
    </node>
    <node name="GCD11::9164967" nid="10224" row="31" minCol="38" maxCol="7477" minColSha="39" maxColSha="22930" color="EX-pale-red-orange">
      <drainZones>
        <drainZone minCol="38" maxCol="43" />
        <drainZone minCol="7465" maxCol="7477" />
      </drainZones>
      <drainZonesShadow>
        <drainZoneShadow minCol="39" maxCol="44" />
        <drainZoneShadow minCol="14801" maxCol="14813" />
      </drainZonesShadow>
    </node>
    <node name="BLM10::850910" nid="9807" row="32" minCol="44" maxCol="7490" minColSha="45" maxColSha="22981" color="EX-blue">
      <drainZones>
        <drainZone minCol="44" maxCol="45" />
        <drainZone minCol="7478" maxCol="7490" />
      </drainZones>
      <drainZonesShadow>
        <drainZoneShadow minCol="45" maxCol="46" />
        <drainZoneShadow minCol="14814" maxCol="14826" />
      </drainZonesShadow>
    </node>
    <node name="INP52::855849" nid="9495" row="33" minCol="46" maxCol="7503" minColSha="47" maxColSha="23145" color="EX-orange">
      <drainZones>
        <drainZone minCol="46" maxCol="46" />
        <drainZone minCol="7491" maxCol="7503" />
      </drainZones>
      <drainZonesShadow>
        <drainZoneShadow minCol="47" maxCol="47" />
        <drainZoneShadow minCol="14827" maxCol="14839" />
      </drainZonesShadow>
    </node>
    <node name="BSP1::854846" nid="9494" row="34" minCol="47" maxCol="7511" minColSha="48" maxColSha="23114" color="EX-dark-cyan">
      <drainZones>
        <drainZone minCol="47" maxCol="47" />
        <drainZone minCol="7504" maxCol="7511" />
      </drainZones>
      <drainZonesShadow>
        <drainZoneShadow minCol="48" maxCol="48" />
        <drainZoneShadow minCol="14840" maxCol="14848" />
      </drainZonesShadow>
    </node>
    <node name="RVS167::850738" nid="8656" row="35" minCol="48" maxCol="7516" minColSha="49" maxColSha="23160" color="EX-red">
      <drainZones>
        <drainZone minCol="48" maxCol="49" />
        <drainZone minCol="7512" maxCol="7516" />
      </drainZones>
      <drainZonesShadow>
        <drainZoneShadow minCol="49" maxCol="50" />
        <drainZoneShadow minCol="14849" maxCol="14854" />
      </drainZonesShadow>
    </node>
    <node name="BRR1::851951" nid="8882" row="36" minCol="50" maxCol="7528" minColSha="51" maxColSha="23303" color="EX-dark-orange">
      <drainZones>
        <drainZone minCol="50" maxCol="50" />
        <drainZone minCol="7517" maxCol="7528" />
      </drainZones>
      <drainZonesShadow>
        <drainZoneShadow minCol="51" maxCol="51" />
        <drainZoneShadow minCol="14855" maxCol="14866" />
      </drainZonesShadow>
    </node>
    <node name="NHP10::851779" nid="9142" row="37" minCol="51" maxCol="7539" minColSha="52" maxColSha="23385" color="EX-dark-gray-purple">
      <drainZones>
        <drainZone minCol="51" maxCol="51" />
        <drainZone minCol="7529" maxCol="7539" />
      </drainZones>
      <drainZonesShadow>
        <drainZoneShadow minCol="52" maxCol="52" />
        <drainZoneShadow minCol="14867" maxCol="14877" />
      </drainZonesShadow>
    </node>
    <node name="IES5::852544" nid="8319" row="38" minCol="52" maxCol="7548" minColSha="53" maxColSha="23417" color="EX-cyan">
      <drainZones>
        <drainZone minCol="52" maxCol="52" />
        <drainZone minCol="7540" maxCol="7548" />
      </drainZones>
      <drainZonesShadow>
        <drainZoneShadow minCol="53" maxCol="53" />
        <drainZoneShadow minCol="14878" maxCol="14887" />
      </drainZonesShadow>
    </node>
    <node name="CCL1::855918" nid="8477" row="39" minCol="53" maxCol="7557" minColSha="54" maxColSha="23771" color="EX-yellow-orange">
      <drainZones>
        <drainZone minCol="53" maxCol="54" />
        <drainZone minCol="7549" maxCol="7557" />
      </drainZones>
      <drainZonesShadow>
        <drainZoneShadow minCol="54" maxCol="55" />
        <drainZoneShadow minCol="14888" maxCol="14896" />
      </drainZonesShadow>
    </node>
    <node name="BEM2::853401" nid="9185" row="40" minCol="55" maxCol="7565" minColSha="56" maxColSha="23864" color="EX-pure-blue">
      <drainZones>
        <drainZone minCol="55" maxCol="55" />
        <drainZone minCol="7558" maxCol="7565" />
      </drainZones>
      <drainZonesShadow>
        <drainZoneShadow minCol="56" maxCol="56" />
        <drainZoneShadow minCol="14897" maxCol="14904" />
      </drainZonesShadow>
    </node>
    <node name="SLX9::853673" nid="9340" row="41" minCol="56" maxCol="7573" minColSha="57" maxColSha="24040" color="EX-dark-yellow-green">
      <drainZones>
        <drainZone minCol="56" maxCol="56" />
        <drainZone minCol="7566" maxCol="7573" />
      </drainZones>
      <drainZonesShadow>
        <drainZoneShadow minCol="57" maxCol="57" />
        <drainZoneShadow minCol="14905" maxCol="14912" />
      </drainZonesShadow>
    </node>
    <node name="ADH2::856596" nid="8454" row="42" minCol="57" maxCol="7580" minColSha="58" maxColSha="24108" color="EX-dark-magenta">
      <drainZones>
        <drainZone minCol="57" maxCol="57" />
        <drainZone minCol="7574" maxCol="7580" />
      </drainZones>
      <drainZonesShadow>
        <drainZoneShadow minCol="58" maxCol="58" />
        <drainZoneShadow minCol="14913" maxCol="14919" />
      </drainZonesShadow>
    </node>
    <node name="CAM1::9164893" nid="8336" row="43" minCol="58" maxCol="7586" minColSha="59" maxColSha="24138" color="EX-dark-green">
      <drainZones>
        <drainZone minCol="58" maxCol="59" />
        <drainZone minCol="7581" maxCol="7586" />
      </drainZones>
      <drainZonesShadow>
        <drainZoneShadow minCol="59" maxCol="60" />
        <drainZoneShadow minCol="14920" maxCol="14925" />
      </drainZonesShadow>
    </node>
    <node name="DCW1::854887" nid="10467" row="44" minCol="60" maxCol="7592" minColSha="61" maxColSha="24184" color="EX-blue-magenta">
      <drainZones>
        <drainZone minCol="60" maxCol="60" />
        <drainZone minCol="7587" maxCol="7592" />
      </drainZones>
      <drainZonesShadow>
        <drainZoneShadow minCol="61" maxCol="61" />
        <drainZoneShadow minCol="14926" maxCol="14931" />
      </drainZonesShadow>
    </node>
    <node name="RAD4::851722" nid="8400" row="45" minCol="61" maxCol="7597" minColSha="62" maxColSha="24304" color="EX-yellow-green">
      <drainZones>
        <drainZone minCol="61" maxCol="61" />
        <drainZone minCol="7593" maxCol="7597" />
      </drainZones>
      <drainZonesShadow>
        <drainZoneShadow minCol="62" maxCol="62" />
        <drainZoneShadow minCol="14932" maxCol="14936" />
      </drainZonesShadow>
    </node>
    <node name="YLL023C::854743" nid="9618" row="46" minCol="62" maxCol="7602" minColSha="63" maxColSha="24372" color="EX-magenta">
      <drainZones>
        <drainZone minCol="62" maxCol="62" />
        <drainZone minCol="7598" maxCol="7602" />
      </drainZones>
      <drainZonesShadow>
        <drainZoneShadow minCol="63" maxCol="63" />
        <drainZoneShadow minCol="14937" maxCol="14941" />
      </drainZonesShadow>
    </node>
    <node name="RNR2::855206" nid="10557" row="47" minCol="63" maxCol="7603" minColSha="64" maxColSha="14984" color="EX-green">
      <drainZones>
        <drainZone minCol="63" maxCol="65" />
        <drainZone minCol="7603" maxCol="7603" />
      </drainZones>
      <drainZonesShadow>
        <drainZoneShadow minCol="64" maxCol="66" />
        <drainZoneShadow minCol="14942" maxCol="14942" />
      </drainZonesShadow>
    </node>
    <node name="SGT2::855847" nid="9376" row="48" minCol="66" maxCol="7606" minColSha="67" maxColSha="24423" color="EX-yellow">
      <drainZones>
        <drainZone minCol="66" maxCol="66" />
        <drainZone minCol="7604" maxCol="7606" />
      </drainZones>
      <drainZonesShadow>
        <drainZoneShadow minCol="67" maxCol="67" />
        <drainZoneShadow minCol="14943" maxCol="14945" />
      </drainZonesShadow>
    </node>
    <node name="YOR164C::852144" nid="8880" row="49" minCol="67" maxCol="7607" minColSha="68" maxColSha="18761" color="EX-purple">
      <drainZones>
        <drainZone minCol="67" maxCol="67" />
        <drainZone minCol="7607" maxCol="7607" />
      </drainZones>
      <drainZonesShadow>
        <drainZoneShadow minCol="68" maxCol="68" />
        <drainZoneShadow minCol="14946" maxCol="14947" />
      </drainZonesShadow>
    </node>
    <node name="SSK2::852692" nid="9347" row="50" minCol="68" maxCol="7610" minColSha="69" maxColSha="24426" color="EX-dark-purple">
      <drainZones>
        <drainZone minCol="68" maxCol="68" />
        <drainZone minCol="7608" maxCol="7610" />
      </drainZones>
      <drainZonesShadow>
        <drainZoneShadow minCol="69" maxCol="69" />
        <drainZoneShadow minCol="14948" maxCol="14950" />
      </drainZonesShadow>
    </node>
    <node name="CAP2::854573" nid="9176" row="51" minCol="69" maxCol="7611" minColSha="70" maxColSha="18762" color="EX-dark-red">
      <drainZones>
        <drainZone minCol="69" maxCol="70" />
        <drainZone minCol="7611" maxCol="7611" />
      </drainZones>
      <drainZonesShadow>
        <drainZoneShadow minCol="70" maxCol="71" />
        <drainZoneShadow minCol="14951" maxCol="14951" />
      </drainZonesShadow>
    </node>
    <node name="CPR6::9164966" nid="9897" row="52" minCol="71" maxCol="7613" minColSha="72" maxColSha="24441" color="EX-pale-green">
      <drainZones>
        <drainZone minCol="71" maxCol="71" />
        <drainZone minCol="7612" maxCol="7613" />
      </drainZones>
      <drainZonesShadow>
        <drainZoneShadow minCol="72" maxCol="72" />
        <drainZoneShadow minCol="14952" maxCol="14953" />
      </drainZonesShadow>
    </node>
    <node name="DLS1::854234" nid="9439" row="53" minCol="72" maxCol="7615" minColSha="73" maxColSha="24469" color="EX-pale-blue">
      <drainZones>
        <drainZone minCol="72" maxCol="72" />
        <drainZone minCol="7614" maxCol="7615" />
      </drainZones>
      <drainZonesShadow>
        <drainZoneShadow minCol="73" maxCol="73" />
        <drainZoneShadow minCol="14954" maxCol="14955" />
      </drainZonesShadow>
    </node>
    <node name="GON7::850433" nid="9605" row="54" minCol="73" maxCol="7616" minColSha="74" maxColSha="18768" color="EX-dark-tan">
      <drainZones>
        <drainZone minCol="73" maxCol="74" />
        <drainZone minCol="7616" maxCol="7616" />
      </drainZones>
      <drainZonesShadow>
        <drainZoneShadow minCol="74" maxCol="75" />
        <drainZoneShadow minCol="14956" maxCol="14956" />
      </drainZonesShadow>
    </node>
    <node name="GSP2::854621" nid="9292" row="55" minCol="75" maxCol="7618" minColSha="76" maxColSha="18552" color="EX-pale-blue-magenta">
      <drainZones>
        <drainZone minCol="75" maxCol="75" />
        <drainZone minCol="7617" maxCol="7618" />
      </drainZones>
      <drainZonesShadow>
        <drainZoneShadow minCol="76" maxCol="76" />
        <drainZoneShadow minCol="14957" maxCol="14958" />
      </drainZonesShadow>
    </node>
    <node name="HGH1::854154" nid="10390" row="56" minCol="76" maxCol="7620" minColSha="77" maxColSha="24427" color="EX-pale-yellow orange">
      <drainZones>
        <drainZone minCol="76" maxCol="76" />
        <drainZone minCol="7619" maxCol="7620" />
      </drainZones>
      <drainZonesShadow>
        <drainZoneShadow minCol="77" maxCol="77" />
        <drainZoneShadow minCol="14959" maxCol="14960" />
      </drainZonesShadow>
    </node>
    <node name="IDS2::852737" nid="9355" row="57" minCol="77" maxCol="7622" minColSha="78" maxColSha="24495" color="EX-medium-magenta">
      <drainZones>
        <drainZone minCol="77" maxCol="77" />
        <drainZone minCol="7621" maxCol="7622" />
      </drainZones>
      <drainZonesShadow>
        <drainZoneShadow minCol="78" maxCol="78" />
        <drainZoneShadow minCol="14961" maxCol="14962" />
      </drainZonesShadow>
    </node>
    <node name="IFH1::854609" nid="10158" row="58" minCol="78" maxCol="7624" minColSha="79" maxColSha="24496" color="EX-pale-red">
      <drainZones>
        <drainZone minCol="78" maxCol="78" />
        <drainZone minCol="7623" maxCol="7624" />
      </drainZones>
      <drainZonesShadow>
        <drainZoneShadow minCol="79" maxCol="79" />
        <drainZoneShadow minCol="14963" maxCol="14964" />
      </drainZonesShadow>
    </node>
    <node name="PDR5::850710" nid="8312" row="59" minCol="79" maxCol="7626" minColSha="80" maxColSha="21321" color="EX-pale-cyan">
      <drainZones>
        <drainZone minCol="79" maxCol="79" />
        <drainZone minCol="7625" maxCol="7626" />
      </drainZones>
      <drainZonesShadow>
        <drainZoneShadow minCol="80" maxCol="80" />
        <drainZoneShadow minCol="14965" maxCol="14966" />
      </drainZonesShadow>
    </node>
    <node name="SPC72::855085" nid="8496" row="60" minCol="80" maxCol="7627" minColSha="81" maxColSha="24509" color="EX-pale-yellow-green">
      <drainZones>
        <drainZone minCol="80" maxCol="81" />
        <drainZone minCol="7627" maxCol="7627" />
      </drainZones>
      <drainZonesShadow>
        <drainZoneShadow minCol="81" maxCol="82" />
        <drainZoneShadow minCol="14967" maxCol="14967" />
      </drainZonesShadow>
    </node>
    <node name="BEM1::850537" nid="9395" row="61" minCol="82" maxCol="7628" minColSha="83" maxColSha="14969" color="EX-pale-purple">
      <drainZones>
        <drainZone minCol="82" maxCol="82" />
        <drainZone minCol="7628" maxCol="7628" />
      </drainZones>
      <drainZonesShadow>
        <drainZoneShadow minCol="83" maxCol="83" />
        <drainZoneShadow minCol="14968" maxCol="14968" />
      </drainZonesShadow>
    </node>
    <node name="BOI2::851294" nid="9957" row="62" minCol="83" maxCol="7628" minColSha="84" maxColSha="14969" color="EX-pale-magenta">
      <drainZones>
        <drainZone minCol="83" maxCol="83" />
      </drainZones>
      <drainZonesShadow>
        <drainZoneShadow minCol="84" maxCol="84" />
        <drainZoneShadow minCol="14969" maxCol="14969" />
      </drainZonesShadow>
    </node>
    <node name="CRT10::852542" nid="9921" row="63" minCol="84" maxCol="7629" minColSha="85" maxColSha="24514" color="EX-pale-red-orange">
      <drainZones>
        <drainZone minCol="84" maxCol="84" />
        <drainZone minCol="7629" maxCol="7629" />
      </drainZones>
      <drainZonesShadow>
        <drainZoneShadow minCol="85" maxCol="85" />
        <drainZoneShadow minCol="14970" maxCol="14970" />
      </drainZonesShadow>
    </node>
    <node name="FAR3::1466510" nid="9862" row="64" minCol="85" maxCol="7630" minColSha="86" maxColSha="24545" color="EX-blue">
      <drainZones>
        <drainZone minCol="85" maxCol="85" />
        <drainZone minCol="7630" maxCol="7630" />
      </drainZones>
      <drainZonesShadow>
        <drainZoneShadow minCol="86" maxCol="86" />
        <drainZoneShadow minCol="14971" maxCol="14971" />
      </drainZonesShadow>
    </node>
    <node name="FAR8::854577" nid="9067" row="65" minCol="86" maxCol="7631" minColSha="87" maxColSha="24130" color="EX-orange">
      <drainZones>
        <drainZone minCol="86" maxCol="86" />
        <drainZone minCol="7631" maxCol="7631" />
      </drainZones>
      <drainZonesShadow>
        <drainZoneShadow minCol="87" maxCol="87" />
        <drainZoneShadow minCol="14972" maxCol="14972" />
      </drainZonesShadow>
    </node>
    <node name="MKK1::856809" nid="9585" row="66" minCol="87" maxCol="7632" minColSha="88" maxColSha="24549" color="EX-dark-cyan">
      <drainZones>
        <drainZone minCol="87" maxCol="87" />
        <drainZone minCol="7632" maxCol="7632" />
      </drainZones>
      <drainZonesShadow>
        <drainZoneShadow minCol="88" maxCol="88" />
        <drainZoneShadow minCol="14973" maxCol="14973" />
      </drainZonesShadow>
    </node>
    <node name="NTH1::1466487" nid="9434" row="67" minCol="88" maxCol="7633" minColSha="89" maxColSha="16640" color="EX-red">
      <drainZones>
        <drainZone minCol="88" maxCol="88" />
        <drainZone minCol="7633" maxCol="7633" />
      </drainZones>
      <drainZonesShadow>
        <drainZoneShadow minCol="89" maxCol="89" />
        <drainZoneShadow minCol="14974" maxCol="14974" />
      </drainZonesShadow>
    </node>
    <node name="PDR1::852629" nid="8764" row="68" minCol="89" maxCol="7634" minColSha="90" maxColSha="16646" color="EX-dark-orange">
      <drainZones>
        <drainZone minCol="89" maxCol="89" />
        <drainZone minCol="7634" maxCol="7634" />
      </drainZones>
      <drainZonesShadow>
        <drainZoneShadow minCol="90" maxCol="90" />
        <drainZoneShadow minCol="14975" maxCol="14975" />
      </drainZonesShadow>
    </node>
    <node name="RAM2::855800" nid="9366" row="69" minCol="90" maxCol="7635" minColSha="91" maxColSha="18554" color="EX-dark-gray-purple">
      <drainZones>
        <drainZone minCol="90" maxCol="90" />
        <drainZone minCol="7635" maxCol="7635" />
      </drainZones>
      <drainZonesShadow>
        <drainZoneShadow minCol="91" maxCol="91" />
        <drainZoneShadow minCol="14976" maxCol="14976" />
      </drainZonesShadow>
    </node>
    <node name="RFS1::850412" nid="10127" row="70" minCol="91" maxCol="7636" minColSha="92" maxColSha="24574" color="EX-cyan">
      <drainZones>
        <drainZone minCol="91" maxCol="91" />
        <drainZone minCol="7636" maxCol="7636" />
      </drainZones>
      <drainZonesShadow>
        <drainZoneShadow minCol="92" maxCol="92" />
        <drainZoneShadow minCol="14977" maxCol="14977" />
      </drainZonesShadow>
    </node>
    <node name="SIS1::852514" nid="8724" row="71" minCol="92" maxCol="7637" minColSha="93" maxColSha="24575" color="EX-yellow-orange">
      <drainZones>
        <drainZone minCol="92" maxCol="92" />
        <drainZone minCol="7637" maxCol="7637" />
      </drainZones>
      <drainZonesShadow>
        <drainZoneShadow minCol="93" maxCol="93" />
        <drainZoneShadow minCol="14978" maxCol="14978" />
      </drainZonesShadow>
    </node>
    <node name="USO1::851054" nid="10453" row="72" minCol="93" maxCol="7638" minColSha="94" maxColSha="14990" color="EX-pure-blue">
      <drainZones>
        <drainZone minCol="93" maxCol="93" />
        <drainZone minCol="7638" maxCol="7638" />
      </drainZones>
      <drainZonesShadow>
        <drainZoneShadow minCol="94" maxCol="94" />
        <drainZoneShadow minCol="14979" maxCol="14979" />
      </drainZonesShadow>
    </node>
    <node name="UTR1::855996" nid="10059" row="73" minCol="19" maxCol="16066" minColSha="19" maxColSha="62851" color="EX-dark-yellow-green">
      <drainZones>
        <drainZone minCol="16063" maxCol="16066" />
      </drainZones>
      <drainZonesShadow>
        <drainZoneShadow minCol="95" maxCol="95" />
        <drainZoneShadow minCol="32126" maxCol="32129" />
      </drainZonesShadow>
    </node>
    <node name="YAE1::850944" nid="8855" row="74" minCol="25" maxCol="16072" minColSha="25" maxColSha="63480" color="EX-dark-magenta">
      <drainZones>
        <drainZone minCol="16067" maxCol="16072" />
      </drainZones>
      <drainZonesShadow>
        <drainZoneShadow minCol="96" maxCol="96" />
        <drainZoneShadow minCol="32130" maxCol="32135" />
      </drainZonesShadow>
    </node>
    <node name="PRM8::855205" nid="9418" row="75" minCol="63" maxCol="16073" minColSha="64" maxColSha="35446" color="EX-dark-green">
      <drainZones>
        <drainZone minCol="16073" maxCol="16073" />
      </drainZones>
      <drainZonesShadow>
        <drainZoneShadow minCol="97" maxCol="97" />
        <drainZoneShadow minCol="32136" maxCol="32136" />
      </drainZonesShadow>
    </node>
    <node name="PBS2::852850" nid="9349" row="76" minCol="68" maxCol="16075" minColSha="69" maxColSha="62852" color="EX-blue-magenta">
      <drainZones>
        <drainZone minCol="16074" maxCol="16075" />
      </drainZones>
      <drainZonesShadow>
        <drainZoneShadow minCol="98" maxCol="98" />
        <drainZoneShadow minCol="32137" maxCol="32138" />
      </drainZonesShadow>
    </node>
    <node name="YKR017C::854436" nid="10192" row="77" minCol="94" maxCol="16077" minColSha="99" maxColSha="63481" color="EX-yellow-green">
      <drainZones>
        <drainZone minCol="94" maxCol="94" />
        <drainZone minCol="16076" maxCol="16077" />
      </drainZones>
      <drainZonesShadow>
        <drainZoneShadow minCol="99" maxCol="99" />
        <drainZoneShadow minCol="32139" maxCol="32141" />
      </drainZonesShadow>
    </node>
    <node name="AIM45::854489" nid="10069" row="78" minCol="95" maxCol="16159" minColSha="100" maxColSha="67382" color="EX-magenta">
      <drainZones>
        <drainZone minCol="95" maxCol="95" />
        <drainZone minCol="16078" maxCol="16159" />
      </drainZones>
      <drainZonesShadow>
        <drainZoneShadow minCol="100" maxCol="100" />
        <drainZoneShadow minCol="32142" maxCol="32223" />
      </drainZonesShadow>
    </node>
    <node name="ORC6::855623" nid="9379" row="79" minCol="96" maxCol="16161" minColSha="101" maxColSha="37393" color="EX-green">
      <drainZones>
        <drainZone minCol="96" maxCol="100" />
        <drainZone minCol="16160" maxCol="16161" />
      </drainZones>
      <drainZonesShadow>
        <drainZoneShadow minCol="101" maxCol="105" />
        <drainZoneShadow minCol="32224" maxCol="32225" />
      </drainZonesShadow>
    </node>
    <node name="OST1::853812" nid="9450" row="80" minCol="101" maxCol="16165" minColSha="106" maxColSha="63609" color="EX-yellow">
      <drainZones>
        <drainZone minCol="101" maxCol="103" />
        <drainZone minCol="16162" maxCol="16165" />
      </drainZones>
      <drainZonesShadow>
        <drainZoneShadow minCol="106" maxCol="108" />
        <drainZoneShadow minCol="32226" maxCol="32229" />
      </drainZonesShadow>
    </node>
    <node name="RLF2::855461" nid="9114" row="81" minCol="104" maxCol="16170" minColSha="109" maxColSha="62855" color="EX-purple">
      <drainZones>
        <drainZone minCol="104" maxCol="105" />
        <drainZone minCol="16166" maxCol="16170" />
      </drainZones>
      <drainZonesShadow>
        <drainZoneShadow minCol="109" maxCol="110" />
        <drainZoneShadow minCol="32230" maxCol="32234" />
      </drainZonesShadow>
    </node>
    <node name="MSI1::853530" nid="9113" row="82" minCol="104" maxCol="16172" minColSha="109" maxColSha="62856" color="EX-dark-purple">
      <drainZones>
        <drainZone minCol="106" maxCol="106" />
        <drainZone minCol="16171" maxCol="16172" />
      </drainZones>
      <drainZonesShadow>
        <drainZoneShadow minCol="111" maxCol="112" />
        <drainZoneShadow minCol="32235" maxCol="32236" />
      </drainZonesShadow>
    </node>
    <node name="ALY2::852751" nid="8645" row="83" minCol="107" maxCol="16177" minColSha="113" maxColSha="63610" color="EX-dark-red">
      <drainZones>
        <drainZone minCol="107" maxCol="107" />
        <drainZone minCol="16173" maxCol="16177" />
      </drainZones>
      <drainZonesShadow>
        <drainZoneShadow minCol="113" maxCol="113" />
        <drainZoneShadow minCol="32237" maxCol="32241" />
      </drainZonesShadow>
    </node>
    <node name="BUB3::855969" nid="10113" row="84" minCol="108" maxCol="16182" minColSha="114" maxColSha="67455" color="EX-pale-green">
      <drainZones>
        <drainZone minCol="108" maxCol="108" />
        <drainZone minCol="16178" maxCol="16182" />
      </drainZones>
      <drainZonesShadow>
        <drainZoneShadow minCol="114" maxCol="114" />
        <drainZoneShadow minCol="32242" maxCol="32246" />
      </drainZonesShadow>
    </node>
    <node name="MAP1::853651" nid="10035" row="85" minCol="109" maxCol="16187" minColSha="115" maxColSha="67531" color="EX-pale-blue">
      <drainZones>
        <drainZone minCol="109" maxCol="109" />
        <drainZone minCol="16183" maxCol="16187" />
      </drainZones>
      <drainZonesShadow>
        <drainZoneShadow minCol="115" maxCol="115" />
        <drainZoneShadow minCol="32247" maxCol="32251" />
      </drainZonesShadow>
    </node>
    <node name="YBR030W::856055" nid="10033" row="86" minCol="109" maxCol="16188" minColSha="115" maxColSha="54894" color="EX-dark-tan">
      <drainZones>
        <drainZone minCol="16188" maxCol="16188" />
      </drainZones>
      <drainZonesShadow>
        <drainZoneShadow minCol="116" maxCol="116" />
        <drainZoneShadow minCol="32252" maxCol="32252" />
      </drainZonesShadow>
    </node>
    <node name="TSR2::852105" nid="8423" row="87" minCol="110" maxCol="16193" minColSha="117" maxColSha="67549" color="EX-pale-blue-magenta">
      <drainZones>
        <drainZone minCol="110" maxCol="110" />
        <drainZone minCol="16189" maxCol="16193" />
      </drainZones>
      <drainZonesShadow>
        <drainZoneShadow minCol="117" maxCol="117" />
        <drainZoneShadow minCol="32253" maxCol="32257" />
      </drainZonesShadow>
    </node>
    <node name="CMK2::853626" nid="10292" row="88" minCol="111" maxCol="16196" minColSha="118" maxColSha="37580" color="EX-pale-yellow orange">
      <drainZones>
        <drainZone minCol="111" maxCol="112" />
        <drainZone minCol="16194" maxCol="16196" />
      </drainZones>
      <drainZonesShadow>
        <drainZoneShadow minCol="118" maxCol="119" />
        <drainZoneShadow minCol="32258" maxCol="32260" />
      </drainZonesShadow>
    </node>
    <node name="DDI1::850627" nid="9046" row="89" minCol="113" maxCol="16199" minColSha="120" maxColSha="63903" color="EX-medium-magenta">
      <drainZones>
        <drainZone minCol="113" maxCol="114" />
        <drainZone minCol="16197" maxCol="16199" />
      </drainZones>
      <drainZonesShadow>
        <drainZoneShadow minCol="120" maxCol="121" />
        <drainZoneShadow minCol="32261" maxCol="32263" />
      </drainZonesShadow>
    </node>
    <node name="SCW11::853725" nid="9389" row="90" minCol="115" maxCol="16203" minColSha="122" maxColSha="62389" color="EX-pale-red">
      <drainZones>
        <drainZone minCol="115" maxCol="115" />
        <drainZone minCol="16200" maxCol="16203" />
      </drainZones>
      <drainZonesShadow>
        <drainZoneShadow minCol="122" maxCol="122" />
        <drainZoneShadow minCol="32264" maxCol="32267" />
      </drainZonesShadow>
    </node>
    <node name="SGV1::855308" nid="8642" row="91" minCol="116" maxCol="16207" minColSha="123" maxColSha="67672" color="EX-pale-cyan">
      <drainZones>
        <drainZone minCol="116" maxCol="116" />
        <drainZone minCol="16204" maxCol="16207" />
      </drainZones>
      <drainZonesShadow>
        <drainZoneShadow minCol="123" maxCol="123" />
        <drainZoneShadow minCol="32268" maxCol="32271" />
      </drainZonesShadow>
    </node>
    <node name="TOR1::850990" nid="10521" row="92" minCol="117" maxCol="16211" minColSha="124" maxColSha="67698" color="EX-pale-yellow-green">
      <drainZones>
        <drainZone minCol="117" maxCol="117" />
        <drainZone minCol="16208" maxCol="16211" />
      </drainZones>
      <drainZonesShadow>
        <drainZoneShadow minCol="124" maxCol="124" />
        <drainZoneShadow minCol="32272" maxCol="32275" />
      </drainZonesShadow>
    </node>
    <node name="KOG1::854352" nid="10523" row="93" minCol="117" maxCol="16212" minColSha="124" maxColSha="37950" color="EX-pale-purple">
      <drainZones>
        <drainZone minCol="16212" maxCol="16212" />
      </drainZones>
      <drainZonesShadow>
        <drainZoneShadow minCol="125" maxCol="125" />
        <drainZoneShadow minCol="32276" maxCol="32276" />
      </drainZonesShadow>
    </node>
    <node name="YOR356W::856915" nid="10455" row="94" minCol="118" maxCol="16216" minColSha="126" maxColSha="67704" color="EX-pale-magenta">
      <drainZones>
        <drainZone minCol="118" maxCol="118" />
        <drainZone minCol="16213" maxCol="16216" />
      </drainZones>
      <drainZonesShadow>
        <drainZoneShadow minCol="126" maxCol="126" />
        <drainZoneShadow minCol="32277" maxCol="32280" />
      </drainZonesShadow>
    </node>
    <node name="ATG2::855446" nid="10041" row="95" minCol="119" maxCol="16219" minColSha="127" maxColSha="67713" color="EX-pale-red-orange">
      <drainZones>
        <drainZone minCol="119" maxCol="119" />
        <drainZone minCol="16217" maxCol="16219" />
      </drainZones>
      <drainZonesShadow>
        <drainZoneShadow minCol="127" maxCol="127" />
        <drainZoneShadow minCol="32281" maxCol="32283" />
      </drainZonesShadow>
    </node>
    <node name="BDH2::854994" nid="9962" row="96" minCol="120" maxCol="16221" minColSha="128" maxColSha="62859" color="EX-blue">
      <drainZones>
        <drainZone minCol="120" maxCol="121" />
        <drainZone minCol="16220" maxCol="16221" />
      </drainZones>
      <drainZonesShadow>
        <drainZoneShadow minCol="128" maxCol="129" />
        <drainZoneShadow minCol="32284" maxCol="32285" />
      </drainZonesShadow>
    </node>
    <node name="BTT1::854716" nid="9683" row="97" minCol="122" maxCol="16223" minColSha="130" maxColSha="58287" color="EX-orange">
      <drainZones>
        <drainZone minCol="122" maxCol="123" />
        <drainZone minCol="16222" maxCol="16223" />
      </drainZones>
      <drainZonesShadow>
        <drainZoneShadow minCol="130" maxCol="131" />
        <drainZoneShadow minCol="32286" maxCol="32287" />
      </drainZonesShadow>
    </node>
    <node name="CRZ1::851486" nid="9589" row="98" minCol="124" maxCol="16226" minColSha="132" maxColSha="67840" color="EX-dark-cyan">
      <drainZones>
        <drainZone minCol="124" maxCol="124" />
        <drainZone minCol="16224" maxCol="16226" />
      </drainZones>
      <drainZonesShadow>
        <drainZoneShadow minCol="132" maxCol="132" />
        <drainZoneShadow minCol="32288" maxCol="32290" />
      </drainZonesShadow>
    </node>
    <node name="CTK3::1500489" nid="8949" row="99" minCol="125" maxCol="16228" minColSha="133" maxColSha="55246" color="EX-red">
      <drainZones>
        <drainZone minCol="125" maxCol="126" />
        <drainZone minCol="16227" maxCol="16228" />
      </drainZones>
      <drainZonesShadow>
        <drainZoneShadow minCol="133" maxCol="134" />
        <drainZoneShadow minCol="32291" maxCol="32292" />
      </drainZonesShadow>
    </node>
    <node name="NSE3::851738" nid="9332" row="100" minCol="127" maxCol="16229" minColSha="135" maxColSha="35459" color="EX-dark-orange">
      <drainZones>
        <drainZone minCol="127" maxCol="129" />
        <drainZone minCol="16229" maxCol="16229" />
      </drainZones>
      <drainZonesShadow>
        <drainZoneShadow minCol="135" maxCol="137" />
        <drainZoneShadow minCol="32293" maxCol="32293" />
      </drainZonesShadow>
    </node>
    <node name="RSR1::854419" nid="9728" row="101" minCol="130" maxCol="16232" minColSha="138" maxColSha="58288" color="EX-dark-gray-purple">
      <drainZones>
        <drainZone minCol="130" maxCol="130" />
        <drainZone minCol="16230" maxCol="16232" />
      </drainZones>
      <drainZonesShadow>
        <drainZoneShadow minCol="138" maxCol="138" />
        <drainZoneShadow minCol="32294" maxCol="32296" />
      </drainZonesShadow>
    </node>
    <node name="SDH2::850971" nid="10240" row="102" minCol="131" maxCol="16235" minColSha="139" maxColSha="38574" color="EX-cyan">
      <drainZones>
        <drainZone minCol="131" maxCol="131" />
        <drainZone minCol="16233" maxCol="16235" />
      </drainZones>
      <drainZonesShadow>
        <drainZoneShadow minCol="139" maxCol="139" />
        <drainZoneShadow minCol="32297" maxCol="32299" />
      </drainZonesShadow>
    </node>
    <node name="SDH1::853296" nid="10241" row="103" minCol="131" maxCol="16236" minColSha="139" maxColSha="33723" color="EX-yellow-orange">
      <drainZones>
        <drainZone minCol="16236" maxCol="16236" />
      </drainZones>
      <drainZonesShadow>
        <drainZoneShadow minCol="140" maxCol="140" />
        <drainZoneShadow minCol="32300" maxCol="32300" />
      </drainZonesShadow>
    </node>
    <node name="SIR3::852994" nid="10106" row="104" minCol="132" maxCol="16239" minColSha="141" maxColSha="68043" color="EX-pure-blue">
      <drainZones>
        <drainZone minCol="132" maxCol="132" />
        <drainZone minCol="16237" maxCol="16239" />
      </drainZones>
      <drainZonesShadow>
        <drainZoneShadow minCol="141" maxCol="141" />
        <drainZoneShadow minCol="32301" maxCol="32303" />
      </drainZonesShadow>
    </node>
    <node name="SPT6::852768" nid="10469" row="105" minCol="133" maxCol="16242" minColSha="142" maxColSha="68099" color="EX-dark-yellow-green">
      <drainZones>
        <drainZone minCol="133" maxCol="133" />
        <drainZone minCol="16240" maxCol="16242" />
      </drainZones>
      <drainZonesShadow>
        <drainZoneShadow minCol="142" maxCol="142" />
        <drainZoneShadow minCol="32304" maxCol="32306" />
      </drainZonesShadow>
    </node>
    <node name="UBP2::851804" nid="9538" row="106" minCol="134" maxCol="16244" minColSha="143" maxColSha="38963" color="EX-dark-magenta">
      <drainZones>
        <drainZone minCol="134" maxCol="135" />
        <drainZone minCol="16243" maxCol="16244" />
      </drainZones>
      <drainZonesShadow>
        <drainZoneShadow minCol="143" maxCol="144" />
        <drainZoneShadow minCol="32307" maxCol="32308" />
      </drainZonesShadow>
    </node>
    <node name="YBR246W::855846" nid="9280" row="107" minCol="136" maxCol="16247" minColSha="145" maxColSha="68342" color="EX-dark-green">
      <drainZones>
        <drainZone minCol="136" maxCol="136" />
        <drainZone minCol="16245" maxCol="16247" />
      </drainZones>
      <drainZonesShadow>
        <drainZoneShadow minCol="145" maxCol="145" />
        <drainZoneShadow minCol="32309" maxCol="32311" />
      </drainZonesShadow>
    </node>
    <node name="YDR049W::855195" nid="10189" row="108" minCol="137" maxCol="16250" minColSha="146" maxColSha="39051" color="EX-blue-magenta">
      <drainZones>
        <drainZone minCol="137" maxCol="137" />
        <drainZone minCol="16248" maxCol="16250" />
      </drainZones>
      <drainZonesShadow>
        <drainZoneShadow minCol="146" maxCol="146" />
        <drainZoneShadow minCol="32312" maxCol="32314" />
      </drainZonesShadow>
    </node>
    <node name="YFR006W::853057" nid="9590" row="109" minCol="138" maxCol="16251" minColSha="147" maxColSha="62861" color="EX-yellow-green">
      <drainZones>
        <drainZone minCol="138" maxCol="140" />
        <drainZone minCol="16251" maxCol="16251" />
      </drainZones>
      <drainZonesShadow>
        <drainZoneShadow minCol="147" maxCol="149" />
        <drainZoneShadow minCol="32315" maxCol="32315" />
      </drainZonesShadow>
    </node>
    <node name="YHR202W::855589" nid="8719" row="110" minCol="141" maxCol="16254" minColSha="150" maxColSha="39218" color="EX-magenta">
      <drainZones>
        <drainZone minCol="141" maxCol="141" />
        <drainZone minCol="16252" maxCol="16254" />
      </drainZones>
      <drainZonesShadow>
        <drainZoneShadow minCol="150" maxCol="150" />
        <drainZoneShadow minCol="32316" maxCol="32318" />
      </drainZonesShadow>
    </node>
    <node name="YME2::855123" nid="9432" row="111" minCol="142" maxCol="16257" minColSha="151" maxColSha="68697" color="EX-green">
      <drainZones>
        <drainZone minCol="142" maxCol="142" />
        <drainZone minCol="16255" maxCol="16257" />
      </drainZones>
      <drainZonesShadow>
        <drainZoneShadow minCol="151" maxCol="151" />
        <drainZoneShadow minCol="32319" maxCol="32321" />
      </drainZonesShadow>
    </node>
    <node name="YNL086W::856873" nid="10576" row="112" minCol="143" maxCol="16260" minColSha="152" maxColSha="63612" color="EX-yellow">
      <drainZones>
        <drainZone minCol="143" maxCol="143" />
        <drainZone minCol="16258" maxCol="16260" />
      </drainZones>
      <drainZonesShadow>
        <drainZoneShadow minCol="152" maxCol="152" />
        <drainZoneShadow minCol="32322" maxCol="32324" />
      </drainZonesShadow>
    </node>
    <node name="YOR111W::850310" nid="8969" row="113" minCol="144" maxCol="16263" minColSha="153" maxColSha="39345" color="EX-purple">
      <drainZones>
        <drainZone minCol="144" maxCol="144" />
        <drainZone minCol="16261" maxCol="16263" />
      </drainZones>
      <drainZonesShadow>
        <drainZoneShadow minCol="153" maxCol="153" />
        <drainZoneShadow minCol="32325" maxCol="32327" />
      </drainZonesShadow>
    </node>
    <node name="COX5A::852835" nid="8747" row="114" minCol="145" maxCol="16264" minColSha="154" maxColSha="35466" color="EX-dark-purple">
      <drainZones>
        <drainZone minCol="145" maxCol="146" />
        <drainZone minCol="16264" maxCol="16264" />
      </drainZones>
      <drainZonesShadow>
        <drainZoneShadow minCol="154" maxCol="155" />
        <drainZoneShadow minCol="32328" maxCol="32328" />
      </drainZonesShadow>
    </node>
    <node name="DBP8::851617" nid="10027" row="115" minCol="147" maxCol="16266" minColSha="156" maxColSha="68733" color="EX-dark-red">
      <drainZones>
        <drainZone minCol="147" maxCol="147" />
        <drainZone minCol="16265" maxCol="16266" />
      </drainZones>
      <drainZonesShadow>
        <drainZoneShadow minCol="156" maxCol="156" />
        <drainZoneShadow minCol="32329" maxCol="32330" />
      </drainZonesShadow>
    </node>
    <node name="DOA4::855071" nid="10550" row="116" minCol="148" maxCol="16268" minColSha="157" maxColSha="55055" color="EX-pale-green">
      <drainZones>
        <drainZone minCol="148" maxCol="148" />
        <drainZone minCol="16267" maxCol="16268" />
      </drainZones>
      <drainZonesShadow>
        <drainZoneShadow minCol="157" maxCol="157" />
        <drainZoneShadow minCol="32331" maxCol="32332" />
      </drainZonesShadow>
    </node>
    <node name="DOP1::853943" nid="8249" row="117" minCol="149" maxCol="16270" minColSha="158" maxColSha="68881" color="EX-pale-blue">
      <drainZones>
        <drainZone minCol="149" maxCol="149" />
        <drainZone minCol="16269" maxCol="16270" />
      </drainZones>
      <drainZonesShadow>
        <drainZoneShadow minCol="158" maxCol="158" />
        <drainZoneShadow minCol="32333" maxCol="32334" />
      </drainZonesShadow>
    </node>
    <node name="FMP32::856788" nid="8269" row="118" minCol="150" maxCol="16272" minColSha="159" maxColSha="61696" color="EX-dark-tan">
      <drainZones>
        <drainZone minCol="150" maxCol="150" />
        <drainZone minCol="16271" maxCol="16272" />
      </drainZones>
      <drainZonesShadow>
        <drainZoneShadow minCol="159" maxCol="159" />
        <drainZoneShadow minCol="32335" maxCol="32336" />
      </drainZonesShadow>
    </node>
    <node name="FMP41::856935" nid="9998" row="119" minCol="151" maxCol="16274" minColSha="160" maxColSha="62863" color="EX-pale-blue-magenta">
      <drainZones>
        <drainZone minCol="151" maxCol="151" />
        <drainZone minCol="16273" maxCol="16274" />
      </drainZones>
      <drainZonesShadow>
        <drainZoneShadow minCol="160" maxCol="160" />
        <drainZoneShadow minCol="32337" maxCol="32338" />
      </drainZonesShadow>
    </node>
    <node name="GDH3::855677" nid="9758" row="120" minCol="152" maxCol="16276" minColSha="161" maxColSha="62864" color="EX-pale-yellow orange">
      <drainZones>
        <drainZone minCol="152" maxCol="152" />
        <drainZone minCol="16275" maxCol="16276" />
      </drainZones>
      <drainZonesShadow>
        <drainZoneShadow minCol="161" maxCol="161" />
        <drainZoneShadow minCol="32339" maxCol="32340" />
      </drainZonesShadow>
    </node>
    <node name="NEM1::853417" nid="9014" row="121" minCol="153" maxCol="16278" minColSha="162" maxColSha="68909" color="EX-medium-magenta">
      <drainZones>
        <drainZone minCol="153" maxCol="153" />
        <drainZone minCol="16277" maxCol="16278" />
      </drainZones>
      <drainZonesShadow>
        <drainZoneShadow minCol="162" maxCol="162" />
        <drainZoneShadow minCol="32341" maxCol="32342" />
      </drainZonesShadow>
    </node>
    <node name="SPO7::851027" nid="9012" row="122" minCol="153" maxCol="16280" minColSha="162" maxColSha="54895" color="EX-pale-red">
      <drainZones>
        <drainZone minCol="16279" maxCol="16280" />
      </drainZones>
      <drainZonesShadow>
        <drainZoneShadow minCol="163" maxCol="163" />
        <drainZoneShadow minCol="32343" maxCol="32344" />
      </drainZonesShadow>
    </node>
    <node name="PCA1::855818" nid="8749" row="123" minCol="154" maxCol="16282" minColSha="164" maxColSha="68939" color="EX-pale-cyan">
      <drainZones>
        <drainZone minCol="154" maxCol="154" />
        <drainZone minCol="16281" maxCol="16282" />
      </drainZones>
      <drainZonesShadow>
        <drainZoneShadow minCol="164" maxCol="164" />
        <drainZoneShadow minCol="32345" maxCol="32346" />
      </drainZonesShadow>
    </node>
    <node name="PDR17::854767" nid="9676" row="124" minCol="155" maxCol="16284" minColSha="165" maxColSha="39578" color="EX-pale-yellow-green">
      <drainZones>
        <drainZone minCol="155" maxCol="155" />
        <drainZone minCol="16283" maxCol="16284" />
      </drainZones>
      <drainZonesShadow>
        <drainZoneShadow minCol="165" maxCol="165" />
        <drainZoneShadow minCol="32347" maxCol="32348" />
      </drainZonesShadow>
    </node>
    <node name="POL3::855530" nid="8869" row="125" minCol="156" maxCol="16285" minColSha="166" maxColSha="39649" color="EX-pale-purple">
      <drainZones>
        <drainZone minCol="156" maxCol="157" />
        <drainZone minCol="16285" maxCol="16285" />
      </drainZones>
      <drainZonesShadow>
        <drainZoneShadow minCol="166" maxCol="167" />
        <drainZoneShadow minCol="32349" maxCol="32349" />
      </drainZonesShadow>
    </node>
    <node name="PRS3::853115" nid="10205" row="126" minCol="158" maxCol="16287" minColSha="168" maxColSha="63613" color="EX-pale-magenta">
      <drainZones>
        <drainZone minCol="158" maxCol="158" />
        <drainZone minCol="16286" maxCol="16287" />
      </drainZones>
      <drainZonesShadow>
        <drainZoneShadow minCol="168" maxCol="168" />
        <drainZoneShadow minCol="32350" maxCol="32351" />
      </drainZonesShadow>
    </node>
    <node name="PSP2::853217" nid="10510" row="127" minCol="159" maxCol="16289" minColSha="169" maxColSha="62865" color="EX-pale-red-orange">
      <drainZones>
        <drainZone minCol="159" maxCol="159" />
        <drainZone minCol="16288" maxCol="16289" />
      </drainZones>
      <drainZonesShadow>
        <drainZoneShadow minCol="169" maxCol="169" />
        <drainZoneShadow minCol="32352" maxCol="32353" />
      </drainZonesShadow>
    </node>
    <node name="PSR2::855901" nid="8488" row="128" minCol="160" maxCol="16290" minColSha="170" maxColSha="39819" color="EX-blue">
      <drainZones>
        <drainZone minCol="160" maxCol="161" />
        <drainZone minCol="16290" maxCol="16290" />
      </drainZones>
      <drainZonesShadow>
        <drainZoneShadow minCol="170" maxCol="171" />
        <drainZoneShadow minCol="32354" maxCol="32354" />
      </drainZonesShadow>
    </node>
    <node name="RBS1::855380" nid="9090" row="129" minCol="162" maxCol="16291" minColSha="172" maxColSha="33941" color="EX-orange">
      <drainZones>
        <drainZone minCol="162" maxCol="163" />
        <drainZone minCol="16291" maxCol="16291" />
      </drainZones>
      <drainZonesShadow>
        <drainZoneShadow minCol="172" maxCol="173" />
        <drainZoneShadow minCol="32355" maxCol="32355" />
      </drainZonesShadow>
    </node>
    <node name="RRD2::851066" nid="8983" row="130" minCol="164" maxCol="16293" minColSha="174" maxColSha="69019" color="EX-dark-cyan">
      <drainZones>
        <drainZone minCol="164" maxCol="164" />
        <drainZone minCol="16292" maxCol="16293" />
      </drainZones>
      <drainZonesShadow>
        <drainZoneShadow minCol="174" maxCol="174" />
        <drainZoneShadow minCol="32356" maxCol="32357" />
      </drainZonesShadow>
    </node>
    <node name="SFP1::853131" nid="8272" row="131" minCol="165" maxCol="16295" minColSha="175" maxColSha="35471" color="EX-red">
      <drainZones>
        <drainZone minCol="165" maxCol="165" />
        <drainZone minCol="16294" maxCol="16295" />
      </drainZones>
      <drainZonesShadow>
        <drainZoneShadow minCol="175" maxCol="175" />
        <drainZoneShadow minCol="32358" maxCol="32359" />
      </drainZonesShadow>
    </node>
    <node name="SPO14::853951" nid="10498" row="132" minCol="166" maxCol="16297" minColSha="176" maxColSha="35472" color="EX-dark-orange">
      <drainZones>
        <drainZone minCol="166" maxCol="166" />
        <drainZone minCol="16296" maxCol="16297" />
      </drainZones>
      <drainZonesShadow>
        <drainZoneShadow minCol="176" maxCol="176" />
        <drainZoneShadow minCol="32360" maxCol="32361" />
      </drainZonesShadow>
    </node>
    <node name="TPK3::856650" nid="10509" row="133" minCol="167" maxCol="16299" minColSha="177" maxColSha="38251" color="EX-dark-gray-purple">
      <drainZones>
        <drainZone minCol="167" maxCol="167" />
        <drainZone minCol="16298" maxCol="16299" />
      </drainZones>
      <drainZonesShadow>
        <drainZoneShadow minCol="177" maxCol="177" />
        <drainZoneShadow minCol="32362" maxCol="32363" />
      </drainZonesShadow>
    </node>
    <node name="TPO2::852220" nid="8288" row="134" minCol="168" maxCol="16301" minColSha="178" maxColSha="62866" color="EX-cyan">
      <drainZones>
        <drainZone minCol="168" maxCol="168" />
        <drainZone minCol="16300" maxCol="16301" />
      </drainZones>
      <drainZonesShadow>
        <drainZoneShadow minCol="178" maxCol="178" />
        <drainZoneShadow minCol="32364" maxCol="32365" />
      </drainZonesShadow>
    </node>
    <node name="TUS1::853495" nid="9121" row="135" minCol="169" maxCol="16302" minColSha="179" maxColSha="37395" color="EX-yellow-orange">
      <drainZones>
        <drainZone minCol="169" maxCol="170" />
        <drainZone minCol="16302" maxCol="16302" />
      </drainZones>
      <drainZonesShadow>
        <drainZoneShadow minCol="179" maxCol="180" />
        <drainZoneShadow minCol="32366" maxCol="32366" />
      </drainZonesShadow>
    </node>
    <node name="VPS25::850780" nid="9572" row="136" minCol="171" maxCol="16304" minColSha="181" maxColSha="58292" color="EX-pure-blue">
      <drainZones>
        <drainZone minCol="171" maxCol="171" />
        <drainZone minCol="16303" maxCol="16304" />
      </drainZones>
      <drainZonesShadow>
        <drainZoneShadow minCol="181" maxCol="181" />
        <drainZoneShadow minCol="32367" maxCol="32368" />
      </drainZonesShadow>
    </node>
    <node name="VPS27::850478" nid="8229" row="137" minCol="172" maxCol="16306" minColSha="182" maxColSha="69105" color="EX-dark-yellow-green">
      <drainZones>
        <drainZone minCol="172" maxCol="172" />
        <drainZone minCol="16305" maxCol="16306" />
      </drainZones>
      <drainZonesShadow>
        <drainZoneShadow minCol="182" maxCol="182" />
        <drainZoneShadow minCol="32369" maxCol="32370" />
      </drainZonesShadow>
    </node>
    <node name="YGL036W::853550" nid="10181" row="138" minCol="173" maxCol="16308" minColSha="183" maxColSha="62868" color="EX-dark-magenta">
      <drainZones>
        <drainZone minCol="173" maxCol="173" />
        <drainZone minCol="16307" maxCol="16308" />
      </drainZones>
      <drainZonesShadow>
        <drainZoneShadow minCol="183" maxCol="183" />
        <drainZoneShadow minCol="32371" maxCol="32372" />
      </drainZonesShadow>
    </node>
    <node name="YGL157W::856274" nid="9127" row="139" minCol="174" maxCol="16310" minColSha="184" maxColSha="69124" color="EX-dark-green">
      <drainZones>
        <drainZone minCol="174" maxCol="174" />
        <drainZone minCol="16309" maxCol="16310" />
      </drainZones>
      <drainZonesShadow>
        <drainZoneShadow minCol="184" maxCol="184" />
        <drainZoneShadow minCol="32373" maxCol="32374" />
      </drainZonesShadow>
    </node>
    <node name="YOR131C::852548" nid="8330" row="140" minCol="175" maxCol="16312" minColSha="185" maxColSha="69172" color="EX-blue-magenta">
      <drainZones>
        <drainZone minCol="175" maxCol="175" />
        <drainZone minCol="16311" maxCol="16312" />
      </drainZones>
      <drainZonesShadow>
        <drainZoneShadow minCol="185" maxCol="185" />
        <drainZoneShadow minCol="32375" maxCol="32376" />
      </drainZonesShadow>
    </node>
    <node name="AIM42::850289" nid="9022" row="141" minCol="176" maxCol="16313" minColSha="186" maxColSha="39955" color="EX-yellow-green">
      <drainZones>
        <drainZone minCol="176" maxCol="176" />
        <drainZone minCol="16313" maxCol="16313" />
      </drainZones>
      <drainZonesShadow>
        <drainZoneShadow minCol="186" maxCol="186" />
        <drainZoneShadow minCol="32377" maxCol="32377" />
      </drainZonesShadow>
    </node>
    <node name="ASN2::850290" nid="9442" row="142" minCol="177" maxCol="16314" minColSha="187" maxColSha="39980" color="EX-magenta">
      <drainZones>
        <drainZone minCol="177" maxCol="177" />
        <drainZone minCol="16314" maxCol="16314" />
      </drainZones>
      <drainZonesShadow>
        <drainZoneShadow minCol="187" maxCol="187" />
        <drainZoneShadow minCol="32378" maxCol="32378" />
      </drainZonesShadow>
    </node>
    <node name="ATG20::856555" nid="8686" row="143" minCol="178" maxCol="16315" minColSha="188" maxColSha="38252" color="EX-green">
      <drainZones>
        <drainZone minCol="178" maxCol="178" />
        <drainZone minCol="16315" maxCol="16315" />
      </drainZones>
      <drainZonesShadow>
        <drainZoneShadow minCol="188" maxCol="188" />
        <drainZoneShadow minCol="32379" maxCol="32379" />
      </drainZonesShadow>
    </node>
    <node name="ATP11::852735" nid="10066" row="144" minCol="179" maxCol="16316" minColSha="189" maxColSha="35475" color="EX-yellow">
      <drainZones>
        <drainZone minCol="179" maxCol="179" />
        <drainZone minCol="16316" maxCol="16316" />
      </drainZones>
      <drainZonesShadow>
        <drainZoneShadow minCol="189" maxCol="189" />
        <drainZoneShadow minCol="32380" maxCol="32380" />
      </drainZonesShadow>
    </node>
    <node name="BUD22::855108" nid="9365" row="145" minCol="180" maxCol="16317" minColSha="190" maxColSha="40036" color="EX-purple">
      <drainZones>
        <drainZone minCol="180" maxCol="180" />
        <drainZone minCol="16317" maxCol="16317" />
      </drainZones>
      <drainZonesShadow>
        <drainZoneShadow minCol="190" maxCol="190" />
        <drainZoneShadow minCol="32381" maxCol="32381" />
      </drainZonesShadow>
    </node>
    <node name="CIN4::853776" nid="9805" row="146" minCol="181" maxCol="16318" minColSha="191" maxColSha="35476" color="EX-dark-purple">
      <drainZones>
        <drainZone minCol="181" maxCol="181" />
        <drainZone minCol="16318" maxCol="16318" />
      </drainZones>
      <drainZonesShadow>
        <drainZoneShadow minCol="191" maxCol="191" />
        <drainZoneShadow minCol="32382" maxCol="32382" />
      </drainZonesShadow>
    </node>
    <node name="COX20::850743" nid="10194" row="147" minCol="182" maxCol="16319" minColSha="192" maxColSha="35477" color="EX-dark-red">
      <drainZones>
        <drainZone minCol="182" maxCol="182" />
        <drainZone minCol="16319" maxCol="16319" />
      </drainZones>
      <drainZonesShadow>
        <drainZoneShadow minCol="192" maxCol="192" />
        <drainZoneShadow minCol="32383" maxCol="32383" />
      </drainZonesShadow>
    </node>
    <node name="CYC3::856008" nid="10519" row="148" minCol="183" maxCol="16320" minColSha="193" maxColSha="35478" color="EX-pale-green">
      <drainZones>
        <drainZone minCol="183" maxCol="183" />
        <drainZone minCol="16320" maxCol="16320" />
      </drainZones>
      <drainZonesShadow>
        <drainZoneShadow minCol="193" maxCol="193" />
        <drainZoneShadow minCol="32384" maxCol="32384" />
      </drainZonesShadow>
    </node>
    <node name="DNM1::853563" nid="10216" row="149" minCol="184" maxCol="16321" minColSha="194" maxColSha="35479" color="EX-pale-blue">
      <drainZones>
        <drainZone minCol="184" maxCol="184" />
        <drainZone minCol="16321" maxCol="16321" />
      </drainZones>
      <drainZonesShadow>
        <drainZoneShadow minCol="194" maxCol="194" />
        <drainZoneShadow minCol="32385" maxCol="32385" />
      </drainZonesShadow>
    </node>
    <node name="GCN2::854380" nid="8338" row="150" minCol="185" maxCol="16322" minColSha="195" maxColSha="62390" color="EX-dark-tan">
      <drainZones>
        <drainZone minCol="185" maxCol="185" />
        <drainZone minCol="16322" maxCol="16322" />
      </drainZones>
      <drainZonesShadow>
        <drainZoneShadow minCol="195" maxCol="195" />
        <drainZoneShadow minCol="32386" maxCol="32386" />
      </drainZonesShadow>
    </node>
    <node name="HRD3::856637" nid="9885" row="151" minCol="186" maxCol="16323" minColSha="196" maxColSha="54897" color="EX-pale-blue-magenta">
      <drainZones>
        <drainZone minCol="186" maxCol="186" />
        <drainZone minCol="16323" maxCol="16323" />
      </drainZones>
      <drainZonesShadow>
        <drainZoneShadow minCol="196" maxCol="196" />
        <drainZoneShadow minCol="32387" maxCol="32387" />
      </drainZonesShadow>
    </node>
    <node name="HST1::853510" nid="8959" row="152" minCol="187" maxCol="16324" minColSha="197" maxColSha="68734" color="EX-pale-yellow orange">
      <drainZones>
        <drainZone minCol="187" maxCol="187" />
        <drainZone minCol="16324" maxCol="16324" />
      </drainZones>
      <drainZonesShadow>
        <drainZoneShadow minCol="197" maxCol="197" />
        <drainZoneShadow minCol="32388" maxCol="32388" />
      </drainZonesShadow>
    </node>
    <node name="LIP2::855381" nid="9511" row="153" minCol="188" maxCol="16325" minColSha="198" maxColSha="54898" color="EX-medium-magenta">
      <drainZones>
        <drainZone minCol="188" maxCol="188" />
        <drainZone minCol="16325" maxCol="16325" />
      </drainZones>
      <drainZonesShadow>
        <drainZoneShadow minCol="198" maxCol="198" />
        <drainZoneShadow minCol="32389" maxCol="32389" />
      </drainZonesShadow>
    </node>
    <node name="MTF2::851428" nid="9488" row="154" minCol="189" maxCol="16326" minColSha="199" maxColSha="39052" color="EX-pale-red">
      <drainZones>
        <drainZone minCol="189" maxCol="189" />
        <drainZone minCol="16326" maxCol="16326" />
      </drainZones>
      <drainZonesShadow>
        <drainZoneShadow minCol="199" maxCol="199" />
        <drainZoneShadow minCol="32390" maxCol="32390" />
      </drainZonesShadow>
    </node>
    <node name="MTO1::856729" nid="10346" row="155" minCol="190" maxCol="16327" minColSha="200" maxColSha="69079" color="EX-pale-cyan">
      <drainZones>
        <drainZone minCol="190" maxCol="190" />
        <drainZone minCol="16327" maxCol="16327" />
      </drainZones>
      <drainZonesShadow>
        <drainZoneShadow minCol="200" maxCol="200" />
        <drainZoneShadow minCol="32391" maxCol="32391" />
      </drainZonesShadow>
    </node>
    <node name="OGG1::850739" nid="10101" row="156" minCol="191" maxCol="16328" minColSha="201" maxColSha="58294" color="EX-pale-yellow-green">
      <drainZones>
        <drainZone minCol="191" maxCol="191" />
        <drainZone minCol="16328" maxCol="16328" />
      </drainZones>
      <drainZonesShadow>
        <drainZoneShadow minCol="201" maxCol="201" />
        <drainZoneShadow minCol="32392" maxCol="32392" />
      </drainZonesShadow>
    </node>
    <node name="OXA1::855178" nid="9896" row="157" minCol="192" maxCol="16329" minColSha="202" maxColSha="58295" color="EX-pale-purple">
      <drainZones>
        <drainZone minCol="192" maxCol="192" />
        <drainZone minCol="16329" maxCol="16329" />
      </drainZones>
      <drainZonesShadow>
        <drainZoneShadow minCol="202" maxCol="202" />
        <drainZoneShadow minCol="32393" maxCol="32393" />
      </drainZonesShadow>
    </node>
    <node name="PCL8::856500" nid="9888" row="158" minCol="193" maxCol="16330" minColSha="203" maxColSha="35480" color="EX-pale-magenta">
      <drainZones>
        <drainZone minCol="193" maxCol="193" />
        <drainZone minCol="16330" maxCol="16330" />
      </drainZones>
      <drainZonesShadow>
        <drainZoneShadow minCol="203" maxCol="203" />
        <drainZoneShadow minCol="32394" maxCol="32394" />
      </drainZonesShadow>
    </node>
    <node name="PDR12::850376" nid="9756" row="159" minCol="194" maxCol="16331" minColSha="204" maxColSha="35481" color="EX-pale-red-orange">
      <drainZones>
        <drainZone minCol="194" maxCol="194" />
        <drainZone minCol="16331" maxCol="16331" />
      </drainZones>
      <drainZonesShadow>
        <drainZoneShadow minCol="204" maxCol="204" />
        <drainZoneShadow minCol="32395" maxCol="32395" />
      </drainZonesShadow>
    </node>
    <node name="RAD14::851398" nid="9512" row="160" minCol="195" maxCol="16332" minColSha="205" maxColSha="35482" color="EX-blue">
      <drainZones>
        <drainZone minCol="195" maxCol="195" />
        <drainZone minCol="16332" maxCol="16332" />
      </drainZones>
      <drainZonesShadow>
        <drainZoneShadow minCol="205" maxCol="205" />
        <drainZoneShadow minCol="32396" maxCol="32396" />
      </drainZonesShadow>
    </node>
    <node name="RFM1::851006" nid="10474" row="161" minCol="196" maxCol="16333" minColSha="206" maxColSha="55714" color="EX-orange">
      <drainZones>
        <drainZone minCol="196" maxCol="196" />
        <drainZone minCol="16333" maxCol="16333" />
      </drainZones>
      <drainZonesShadow>
        <drainZoneShadow minCol="206" maxCol="206" />
        <drainZoneShadow minCol="32397" maxCol="32397" />
      </drainZonesShadow>
    </node>
    <node name="RIM11::854209" nid="10103" row="162" minCol="197" maxCol="16334" minColSha="207" maxColSha="39650" color="EX-dark-cyan">
      <drainZones>
        <drainZone minCol="197" maxCol="197" />
        <drainZone minCol="16334" maxCol="16334" />
      </drainZones>
      <drainZonesShadow>
        <drainZoneShadow minCol="207" maxCol="207" />
        <drainZoneShadow minCol="32398" maxCol="32398" />
      </drainZonesShadow>
    </node>
    <node name="SCD6::854403" nid="10258" row="163" minCol="198" maxCol="16335" minColSha="208" maxColSha="35483" color="EX-red">
      <drainZones>
        <drainZone minCol="198" maxCol="198" />
        <drainZone minCol="16335" maxCol="16335" />
      </drainZones>
      <drainZonesShadow>
        <drainZoneShadow minCol="208" maxCol="208" />
        <drainZoneShadow minCol="32399" maxCol="32399" />
      </drainZonesShadow>
    </node>
    <node name="SEN2::855805" nid="10213" row="164" minCol="199" maxCol="16336" minColSha="209" maxColSha="68735" color="EX-dark-orange">
      <drainZones>
        <drainZone minCol="199" maxCol="199" />
        <drainZone minCol="16336" maxCol="16336" />
      </drainZones>
      <drainZonesShadow>
        <drainZoneShadow minCol="209" maxCol="209" />
        <drainZoneShadow minCol="32400" maxCol="32400" />
      </drainZonesShadow>
    </node>
    <node name="SKN1::855799" nid="10172" row="165" minCol="200" maxCol="16337" minColSha="210" maxColSha="62869" color="EX-dark-gray-purple">
      <drainZones>
        <drainZone minCol="200" maxCol="200" />
        <drainZone minCol="16337" maxCol="16337" />
      </drainZones>
      <drainZonesShadow>
        <drainZoneShadow minCol="210" maxCol="210" />
        <drainZoneShadow minCol="32401" maxCol="32401" />
      </drainZonesShadow>
    </node>
    <node name="STE11::856790" nid="10025" row="166" minCol="201" maxCol="16338" minColSha="211" maxColSha="69280" color="EX-cyan">
      <drainZones>
        <drainZone minCol="201" maxCol="201" />
        <drainZone minCol="16338" maxCol="16338" />
      </drainZones>
      <drainZonesShadow>
        <drainZoneShadow minCol="211" maxCol="211" />
        <drainZoneShadow minCol="32402" maxCol="32402" />
      </drainZonesShadow>
    </node>
    <node name="STT4::854097" nid="10235" row="167" minCol="202" maxCol="16339" minColSha="212" maxColSha="38253" color="EX-yellow-orange">
      <drainZones>
        <drainZone minCol="202" maxCol="202" />
        <drainZone minCol="16339" maxCol="16339" />
      </drainZones>
      <drainZonesShadow>
        <drainZoneShadow minCol="212" maxCol="212" />
        <drainZoneShadow minCol="32403" maxCol="32403" />
      </drainZonesShadow>
    </node>
    <node name="SWM1::852126" nid="9155" row="168" minCol="203" maxCol="16340" minColSha="213" maxColSha="61697" color="EX-pure-blue">
      <drainZones>
        <drainZone minCol="203" maxCol="203" />
        <drainZone minCol="16340" maxCol="16340" />
      </drainZones>
      <drainZonesShadow>
        <drainZoneShadow minCol="213" maxCol="213" />
        <drainZoneShadow minCol="32404" maxCol="32404" />
      </drainZonesShadow>
    </node>
    <node name="TUP1::856445" nid="8972" row="169" minCol="204" maxCol="16341" minColSha="214" maxColSha="63904" color="EX-dark-yellow-green">
      <drainZones>
        <drainZone minCol="204" maxCol="204" />
        <drainZone minCol="16341" maxCol="16341" />
      </drainZones>
      <drainZonesShadow>
        <drainZoneShadow minCol="214" maxCol="214" />
        <drainZoneShadow minCol="32405" maxCol="32405" />
      </drainZonesShadow>
    </node>
    <node name="USA1::851808" nid="9944" row="170" minCol="205" maxCol="16342" minColSha="215" maxColSha="33946" color="EX-dark-magenta">
      <drainZones>
        <drainZone minCol="205" maxCol="205" />
        <drainZone minCol="16342" maxCol="16342" />
      </drainZones>
      <drainZonesShadow>
        <drainZoneShadow minCol="215" maxCol="215" />
        <drainZoneShadow minCol="32406" maxCol="32406" />
      </drainZonesShadow>
    </node>
    <node name="VHS2::854724" nid="9118" row="171" minCol="206" maxCol="16343" minColSha="216" maxColSha="54899" color="EX-dark-green">
      <drainZones>
        <drainZone minCol="206" maxCol="206" />
        <drainZone minCol="16343" maxCol="16343" />
      </drainZones>
      <drainZonesShadow>
        <drainZoneShadow minCol="216" maxCol="216" />
        <drainZoneShadow minCol="32407" maxCol="32407" />
      </drainZonesShadow>
    </node>
    <node name="VPS36::851637" nid="9645" row="172" minCol="207" maxCol="16344" minColSha="217" maxColSha="61698" color="EX-blue-magenta">
      <drainZones>
        <drainZone minCol="207" maxCol="207" />
        <drainZone minCol="16344" maxCol="16344" />
      </drainZones>
      <drainZonesShadow>
        <drainZoneShadow minCol="217" maxCol="217" />
        <drainZoneShadow minCol="32408" maxCol="32408" />
      </drainZonesShadow>
    </node>
    <node name="YBR053C::856316" nid="8986" row="173" minCol="208" maxCol="16345" minColSha="218" maxColSha="33947" color="EX-yellow-green">
      <drainZones>
        <drainZone minCol="208" maxCol="208" />
        <drainZone minCol="16345" maxCol="16345" />
      </drainZones>
      <drainZonesShadow>
        <drainZoneShadow minCol="218" maxCol="218" />
        <drainZoneShadow minCol="32409" maxCol="32409" />
      </drainZonesShadow>
    </node>
    <node name="YDR196C::853588" nid="8897" row="174" minCol="209" maxCol="16346" minColSha="219" maxColSha="67714" color="EX-magenta">
      <drainZones>
        <drainZone minCol="209" maxCol="209" />
        <drainZone minCol="16346" maxCol="16346" />
      </drainZones>
      <drainZonesShadow>
        <drainZoneShadow minCol="219" maxCol="219" />
        <drainZoneShadow minCol="32410" maxCol="32410" />
      </drainZonesShadow>
    </node>
    <node name="YGR017W::852823" nid="8941" row="175" minCol="210" maxCol="16347" minColSha="220" maxColSha="35484" color="EX-green">
      <drainZones>
        <drainZone minCol="210" maxCol="210" />
        <drainZone minCol="16347" maxCol="16347" />
      </drainZones>
      <drainZonesShadow>
        <drainZoneShadow minCol="220" maxCol="220" />
        <drainZoneShadow minCol="32411" maxCol="32411" />
      </drainZonesShadow>
    </node>
    <node name="YGR130C::853885" nid="10539" row="176" minCol="211" maxCol="16348" minColSha="221" maxColSha="58296" color="EX-yellow">
      <drainZones>
        <drainZone minCol="211" maxCol="211" />
        <drainZone minCol="16348" maxCol="16348" />
      </drainZones>
      <drainZonesShadow>
        <drainZoneShadow minCol="221" maxCol="221" />
        <drainZoneShadow minCol="32412" maxCol="32412" />
      </drainZonesShadow>
    </node>
    <node name="YGR203W::854135" nid="8706" row="177" minCol="212" maxCol="16349" minColSha="222" maxColSha="38254" color="EX-purple">
      <drainZones>
        <drainZone minCol="212" maxCol="212" />
        <drainZone minCol="16349" maxCol="16349" />
      </drainZones>
      <drainZonesShadow>
        <drainZoneShadow minCol="222" maxCol="222" />
        <drainZoneShadow minCol="32413" maxCol="32413" />
      </drainZonesShadow>
    </node>
    <node name="YIL001W::853663" nid="9936" row="178" minCol="213" maxCol="16350" minColSha="223" maxColSha="33948" color="EX-dark-purple">
      <drainZones>
        <drainZone minCol="213" maxCol="213" />
        <drainZone minCol="16350" maxCol="16350" />
      </drainZones>
      <drainZonesShadow>
        <drainZoneShadow minCol="223" maxCol="223" />
        <drainZoneShadow minCol="32414" maxCol="32414" />
      </drainZonesShadow>
    </node>
    <node name="YOS9::856072" nid="10128" row="179" minCol="214" maxCol="16351" minColSha="224" maxColSha="54900" color="EX-dark-red">
      <drainZones>
        <drainZone minCol="214" maxCol="214" />
        <drainZone minCol="16351" maxCol="16351" />
      </drainZones>
      <drainZonesShadow>
        <drainZoneShadow minCol="224" maxCol="224" />
        <drainZoneShadow minCol="32415" maxCol="32415" />
      </drainZonesShadow>
    </node>
    <node name="YUR1::854061" nid="9964" row="180" minCol="215" maxCol="16352" minColSha="225" maxColSha="40352" color="EX-pale-green">
      <drainZones>
        <drainZone minCol="215" maxCol="215" />
        <drainZone minCol="16352" maxCol="16352" />
      </drainZones>
      <drainZonesShadow>
        <drainZoneShadow minCol="225" maxCol="225" />
        <drainZoneShadow minCol="32416" maxCol="32416" />
      </drainZonesShadow>
    </node>
    <node name="BUD9::852615" nid="9390" row="181" minCol="7393" maxCol="16353" minColSha="14728" maxColSha="40353" color="EX-pale-blue">
      <drainZones>
        <drainZone minCol="16353" maxCol="16353" />
      </drainZones>
      <drainZonesShadow>
        <drainZoneShadow minCol="14980" maxCol="14980" />
        <drainZoneShadow minCol="32417" maxCol="32417" />
      </drainZonesShadow>
    </node>
    <node name="YMR187C::852682" nid="9407" row="182" minCol="7581" maxCol="16354" minColSha="14920" maxColSha="54901" color="EX-dark-tan">
      <drainZones>
        <drainZone minCol="16354" maxCol="16354" />
      </drainZones>
      <drainZonesShadow>
        <drainZoneShadow minCol="14981" maxCol="14981" />
        <drainZoneShadow minCol="32418" maxCol="32418" />
      </drainZonesShadow>
    </node>
    <node name="RAD23::856621" nid="9985" row="183" minCol="7593" maxCol="16355" minColSha="14932" maxColSha="58297" color="EX-pale-blue-magenta">
      <drainZones>
        <drainZone minCol="7639" maxCol="7639" />
        <drainZone minCol="16355" maxCol="16355" />
      </drainZones>
      <drainZonesShadow>
        <drainZoneShadow minCol="14982" maxCol="14983" />
        <drainZoneShadow minCol="32419" maxCol="32419" />
      </drainZonesShadow>
    </node>
    <node name="SPC2::856032" nid="10566" row="184" minCol="7603" maxCol="16356" minColSha="14942" maxColSha="58298" color="EX-pale-yellow orange">
      <drainZones>
        <drainZone minCol="7640" maxCol="7641" />
        <drainZone minCol="16356" maxCol="16356" />
      </drainZones>
      <drainZonesShadow>
        <drainZoneShadow minCol="14984" maxCol="14986" />
        <drainZoneShadow minCol="32420" maxCol="32420" />
      </drainZonesShadow>
    </node>
    <node name="SSK1::854845" nid="8944" row="185" minCol="7608" maxCol="16357" minColSha="14948" maxColSha="56691" color="EX-medium-magenta">
      <drainZones>
        <drainZone minCol="16357" maxCol="16357" />
      </drainZones>
      <drainZonesShadow>
        <drainZoneShadow minCol="14987" maxCol="14987" />
        <drainZoneShadow minCol="32421" maxCol="32421" />
      </drainZonesShadow>
    </node>
    <node name="CNS1::1466461" nid="9709" row="186" minCol="7619" maxCol="16358" minColSha="14959" maxColSha="35485" color="EX-pale-red">
      <drainZones>
        <drainZone minCol="16358" maxCol="16358" />
      </drainZones>
      <drainZonesShadow>
        <drainZoneShadow minCol="14988" maxCol="14988" />
        <drainZoneShadow minCol="32422" maxCol="32422" />
      </drainZonesShadow>
    </node>
    <node name="SOK1::855770" nid="9892" row="187" minCol="7621" maxCol="16359" minColSha="14961" maxColSha="35486" color="EX-pale-cyan">
      <drainZones>
        <drainZone minCol="16359" maxCol="16359" />
      </drainZones>
      <drainZonesShadow>
        <drainZoneShadow minCol="14989" maxCol="14989" />
        <drainZoneShadow minCol="32423" maxCol="32423" />
      </drainZonesShadow>
    </node>
    <node name="YMR317W::854187" nid="10452" row="188" minCol="7638" maxCol="16360" minColSha="14979" maxColSha="58299" color="EX-pale-yellow-green">
      <drainZones>
        <drainZone minCol="16360" maxCol="16360" />
      </drainZones>
      <drainZonesShadow>
        <drainZoneShadow minCol="14990" maxCol="14990" />
        <drainZoneShadow minCol="32424" maxCol="32424" />
      </drainZonesShadow>
    </node>
    <node name="ADE3::856213" nid="8466" row="189" minCol="7642" maxCol="16361" minColSha="14991" maxColSha="35487" color="EX-pale-purple">
      <drainZones>
        <drainZone minCol="7642" maxCol="7644" />
        <drainZone minCol="16361" maxCol="16361" />
      </drainZones>
      <drainZonesShadow>
        <drainZoneShadow minCol="14991" maxCol="14993" />
        <drainZoneShadow minCol="32425" maxCol="32425" />
      </drainZonesShadow>
    </node>
    <node name="TMA108::856937" nid="9868" row="190" minCol="7642" maxCol="16362" minColSha="14991" maxColSha="54902" color="EX-pale-magenta">
      <drainZones>
        <drainZone minCol="16362" maxCol="16362" />
      </drainZones>
      <drainZonesShadow>
        <drainZoneShadow minCol="14994" maxCol="14994" />
        <drainZoneShadow minCol="32426" maxCol="32426" />
      </drainZonesShadow>
    </node>
    <node name="PBP1::854631" nid="10222" row="191" minCol="7645" maxCol="16363" minColSha="14995" maxColSha="54903" color="EX-pale-red-orange">
      <drainZones>
        <drainZone minCol="7645" maxCol="7647" />
        <drainZone minCol="16363" maxCol="16363" />
      </drainZones>
      <drainZonesShadow>
        <drainZoneShadow minCol="14995" maxCol="14997" />
        <drainZoneShadow minCol="32427" maxCol="32427" />
      </drainZonesShadow>
    </node>
    <node name="NIF3::9164907" nid="10225" row="192" minCol="7645" maxCol="16364" minColSha="14995" maxColSha="62341" color="EX-blue">
      <drainZones>
        <drainZone minCol="16364" maxCol="16364" />
      </drainZones>
      <drainZonesShadow>
        <drainZoneShadow minCol="14998" maxCol="14998" />
        <drainZoneShadow minCol="32428" maxCol="32428" />
      </drainZonesShadow>
    </node>
    <node name="TIM44::852635" nid="10384" row="193" minCol="7648" maxCol="16365" minColSha="14999" maxColSha="35488" color="EX-orange">
      <drainZones>
        <drainZone minCol="7648" maxCol="7650" />
        <drainZone minCol="16365" maxCol="16365" />
      </drainZones>
      <drainZonesShadow>
        <drainZoneShadow minCol="14999" maxCol="15001" />
        <drainZoneShadow minCol="32429" maxCol="32429" />
      </drainZonesShadow>
    </node>
    <node name="BAT1::9164872" nid="10544" row="194" minCol="7651" maxCol="16366" minColSha="15002" maxColSha="62342" color="EX-dark-cyan">
      <drainZones>
        <drainZone minCol="7651" maxCol="7652" />
        <drainZone minCol="16366" maxCol="16366" />
      </drainZones>
      <drainZonesShadow>
        <drainZoneShadow minCol="15002" maxCol="15003" />
        <drainZoneShadow minCol="32430" maxCol="32430" />
      </drainZonesShadow>
    </node>
    <node name="MGS1::854483" nid="10491" row="195" minCol="7653" maxCol="16367" minColSha="15004" maxColSha="40497" color="EX-red">
      <drainZones>
        <drainZone minCol="7653" maxCol="7654" />
        <drainZone minCol="16367" maxCol="16367" />
      </drainZones>
      <drainZonesShadow>
        <drainZoneShadow minCol="15004" maxCol="15005" />
        <drainZoneShadow minCol="32431" maxCol="32431" />
      </drainZonesShadow>
    </node>
    <node name="NNF2::854642" nid="9066" row="196" minCol="7655" maxCol="16368" minColSha="15006" maxColSha="54904" color="EX-dark-orange">
      <drainZones>
        <drainZone minCol="7655" maxCol="7656" />
        <drainZone minCol="16368" maxCol="16368" />
      </drainZones>
      <drainZonesShadow>
        <drainZoneShadow minCol="15006" maxCol="15007" />
        <drainZoneShadow minCol="32432" maxCol="32432" />
      </drainZonesShadow>
    </node>
    <node name="YEL043W::852944" nid="9712" row="197" minCol="7655" maxCol="16369" minColSha="15006" maxColSha="35489" color="EX-dark-gray-purple">
      <drainZones>
        <drainZone minCol="16369" maxCol="16369" />
      </drainZones>
      <drainZonesShadow>
        <drainZoneShadow minCol="15008" maxCol="15008" />
        <drainZoneShadow minCol="32433" maxCol="32433" />
      </drainZonesShadow>
    </node>
    <node name="PAN2::853616" nid="8864" row="198" minCol="7657" maxCol="16370" minColSha="15009" maxColSha="58300" color="EX-cyan">
      <drainZones>
        <drainZone minCol="7657" maxCol="7658" />
        <drainZone minCol="16370" maxCol="16370" />
      </drainZones>
      <drainZonesShadow>
        <drainZoneShadow minCol="15009" maxCol="15010" />
        <drainZoneShadow minCol="32434" maxCol="32434" />
      </drainZonesShadow>
    </node>
    <node name="PAN3::855980" nid="8862" row="199" minCol="7657" maxCol="16371" minColSha="15009" maxColSha="55439" color="EX-yellow-orange">
      <drainZones>
        <drainZone minCol="16371" maxCol="16371" />
      </drainZones>
      <drainZonesShadow>
        <drainZoneShadow minCol="15011" maxCol="15011" />
        <drainZoneShadow minCol="32435" maxCol="32435" />
      </drainZonesShadow>
    </node>
    <node name="PCS60::1466494" nid="8786" row="200" minCol="7659" maxCol="16372" minColSha="15012" maxColSha="54905" color="EX-pure-blue">
      <drainZones>
        <drainZone minCol="7659" maxCol="7660" />
        <drainZone minCol="16372" maxCol="16372" />
      </drainZones>
      <drainZonesShadow>
        <drainZoneShadow minCol="15012" maxCol="15013" />
        <drainZoneShadow minCol="32436" maxCol="32436" />
      </drainZonesShadow>
    </node>
    <node name="PDC2::855156" nid="9669" row="201" minCol="7661" maxCol="16373" minColSha="15014" maxColSha="35490" color="EX-dark-yellow-green">
      <drainZones>
        <drainZone minCol="7661" maxCol="7662" />
        <drainZone minCol="16373" maxCol="16373" />
      </drainZones>
      <drainZonesShadow>
        <drainZoneShadow minCol="15014" maxCol="15015" />
        <drainZoneShadow minCol="32437" maxCol="32437" />
      </drainZonesShadow>
    </node>
    <node name="PEX11::1466520" nid="9947" row="202" minCol="7663" maxCol="16374" minColSha="15016" maxColSha="54906" color="EX-dark-magenta">
      <drainZones>
        <drainZone minCol="7663" maxCol="7664" />
        <drainZone minCol="16374" maxCol="16374" />
      </drainZones>
      <drainZonesShadow>
        <drainZoneShadow minCol="15016" maxCol="15017" />
        <drainZoneShadow minCol="32438" maxCol="32438" />
      </drainZonesShadow>
    </node>
    <node name="PGA2::854597" nid="9905" row="203" minCol="7665" maxCol="16375" minColSha="15018" maxColSha="37396" color="EX-dark-green">
      <drainZones>
        <drainZone minCol="7665" maxCol="7666" />
        <drainZone minCol="16375" maxCol="16375" />
      </drainZones>
      <drainZonesShadow>
        <drainZoneShadow minCol="15018" maxCol="15019" />
        <drainZoneShadow minCol="32439" maxCol="32439" />
      </drainZonesShadow>
    </node>
    <node name="PPZ1::853584" nid="9578" row="204" minCol="7667" maxCol="16376" minColSha="15020" maxColSha="55715" color="EX-blue-magenta">
      <drainZones>
        <drainZone minCol="7667" maxCol="7668" />
        <drainZone minCol="16376" maxCol="16376" />
      </drainZones>
      <drainZonesShadow>
        <drainZoneShadow minCol="15020" maxCol="15021" />
        <drainZoneShadow minCol="32440" maxCol="32440" />
      </drainZonesShadow>
    </node>
    <node name="SAR1::851986" nid="8611" row="205" minCol="7669" maxCol="16377" minColSha="15022" maxColSha="35491" color="EX-yellow-green">
      <drainZones>
        <drainZone minCol="7669" maxCol="7670" />
        <drainZone minCol="16377" maxCol="16377" />
      </drainZones>
      <drainZonesShadow>
        <drainZoneShadow minCol="15022" maxCol="15023" />
        <drainZoneShadow minCol="32441" maxCol="32441" />
      </drainZonesShadow>
    </node>
    <node name="SKT5::850391" nid="8574" row="206" minCol="7671" maxCol="16378" minColSha="15024" maxColSha="33949" color="EX-magenta">
      <drainZones>
        <drainZone minCol="7671" maxCol="7672" />
        <drainZone minCol="16378" maxCol="16378" />
      </drainZones>
      <drainZonesShadow>
        <drainZoneShadow minCol="15024" maxCol="15025" />
        <drainZoneShadow minCol="32442" maxCol="32442" />
      </drainZonesShadow>
    </node>
    <node name="SPF1::9164927" nid="8478" row="207" minCol="7673" maxCol="16379" minColSha="15026" maxColSha="62217" color="EX-green">
      <drainZones>
        <drainZone minCol="7673" maxCol="7674" />
        <drainZone minCol="16379" maxCol="16379" />
      </drainZones>
      <drainZonesShadow>
        <drainZoneShadow minCol="15026" maxCol="15027" />
        <drainZoneShadow minCol="32443" maxCol="32443" />
      </drainZonesShadow>
    </node>
    <node name="SQS1::852491" nid="8684" row="208" minCol="7675" maxCol="16380" minColSha="15028" maxColSha="35492" color="EX-yellow">
      <drainZones>
        <drainZone minCol="7675" maxCol="7676" />
        <drainZone minCol="16380" maxCol="16380" />
      </drainZones>
      <drainZonesShadow>
        <drainZoneShadow minCol="15028" maxCol="15029" />
        <drainZoneShadow minCol="32444" maxCol="32444" />
      </drainZonesShadow>
    </node>
    <node name="TCB1::850726" nid="8939" row="209" minCol="7677" maxCol="16381" minColSha="15030" maxColSha="54907" color="EX-purple">
      <drainZones>
        <drainZone minCol="7677" maxCol="7678" />
        <drainZone minCol="16381" maxCol="16381" />
      </drainZones>
      <drainZonesShadow>
        <drainZoneShadow minCol="15030" maxCol="15031" />
        <drainZoneShadow minCol="32445" maxCol="32445" />
      </drainZonesShadow>
    </node>
    <node name="VAC8::9164983" nid="10165" row="210" minCol="7679" maxCol="16382" minColSha="15032" maxColSha="62343" color="EX-dark-purple">
      <drainZones>
        <drainZone minCol="7679" maxCol="7680" />
        <drainZone minCol="16382" maxCol="16382" />
      </drainZones>
      <drainZonesShadow>
        <drainZoneShadow minCol="15032" maxCol="15033" />
        <drainZoneShadow minCol="32446" maxCol="32446" />
      </drainZonesShadow>
    </node>
    <node name="YGR266W::854719" nid="9592" row="211" minCol="7681" maxCol="16383" minColSha="15034" maxColSha="35493" color="EX-dark-red">
      <drainZones>
        <drainZone minCol="7681" maxCol="7682" />
        <drainZone minCol="16383" maxCol="16383" />
      </drainZones>
      <drainZonesShadow>
        <drainZoneShadow minCol="15034" maxCol="15035" />
        <drainZoneShadow minCol="32447" maxCol="32447" />
      </drainZonesShadow>
    </node>
    <node name="YKU70::854596" nid="10276" row="212" minCol="7683" maxCol="16384" minColSha="15036" maxColSha="37397" color="EX-pale-green">
      <drainZones>
        <drainZone minCol="7683" maxCol="7684" />
        <drainZone minCol="16384" maxCol="16384" />
      </drainZones>
      <drainZonesShadow>
        <drainZoneShadow minCol="15036" maxCol="15037" />
        <drainZoneShadow minCol="32448" maxCol="32448" />
      </drainZonesShadow>
    </node>
    <node name="YKU80::856280" nid="10277" row="213" minCol="7683" maxCol="16385" minColSha="15036" maxColSha="55716" color="EX-pale-blue">
      <drainZones>
        <drainZone minCol="16385" maxCol="16385" />
      </drainZones>
      <drainZonesShadow>
        <drainZoneShadow minCol="15038" maxCol="15038" />
        <drainZoneShadow minCol="32449" maxCol="32449" />
      </drainZonesShadow>
    </node>
    <node name="YNL108C::851675" nid="10529" row="214" minCol="7685" maxCol="16386" minColSha="15039" maxColSha="35080" color="EX-dark-tan">
      <drainZones>
        <drainZone minCol="7685" maxCol="7686" />
        <drainZone minCol="16386" maxCol="16386" />
      </drainZones>
      <drainZonesShadow>
        <drainZoneShadow minCol="15039" maxCol="15040" />
        <drainZoneShadow minCol="32450" maxCol="32450" />
      </drainZonesShadow>
    </node>
    <node name="YOR262W::853066" nid="8646" row="215" minCol="7687" maxCol="16387" minColSha="15041" maxColSha="33950" color="EX-pale-blue-magenta">
      <drainZones>
        <drainZone minCol="7687" maxCol="7688" />
        <drainZone minCol="16387" maxCol="16387" />
      </drainZones>
      <drainZonesShadow>
        <drainZoneShadow minCol="15041" maxCol="15042" />
        <drainZoneShadow minCol="32451" maxCol="32451" />
      </drainZonesShadow>
    </node>
    <node name="HEF3::1466476" nid="8639" row="216" minCol="7687" maxCol="16388" minColSha="15041" maxColSha="35494" color="EX-pale-yellow orange">
      <drainZones>
        <drainZone minCol="16388" maxCol="16388" />
      </drainZones>
      <drainZonesShadow>
        <drainZoneShadow minCol="15043" maxCol="15043" />
        <drainZoneShadow minCol="32452" maxCol="32452" />
      </drainZonesShadow>
    </node>
    <node name="ABZ1::1466532" nid="10185" row="217" minCol="7689" maxCol="16389" minColSha="15044" maxColSha="58301" color="EX-medium-magenta">
      <drainZones>
        <drainZone minCol="7689" maxCol="7689" />
        <drainZone minCol="16389" maxCol="16389" />
      </drainZones>
      <drainZonesShadow>
        <drainZoneShadow minCol="15044" maxCol="15044" />
        <drainZoneShadow minCol="32453" maxCol="32453" />
      </drainZonesShadow>
    </node>
    <node name="ASI3::855321" nid="9763" row="218" minCol="7690" maxCol="16390" minColSha="15045" maxColSha="33951" color="EX-pale-red">
      <drainZones>
        <drainZone minCol="7690" maxCol="7690" />
        <drainZone minCol="16390" maxCol="16390" />
      </drainZones>
      <drainZonesShadow>
        <drainZoneShadow minCol="15045" maxCol="15045" />
        <drainZoneShadow minCol="32454" maxCol="32454" />
      </drainZonesShadow>
    </node>
    <node name="ATP12::1466453" nid="9539" row="219" minCol="7691" maxCol="16391" minColSha="15046" maxColSha="62870" color="EX-pale-cyan">
      <drainZones>
        <drainZone minCol="7691" maxCol="7691" />
        <drainZone minCol="16391" maxCol="16391" />
      </drainZones>
      <drainZonesShadow>
        <drainZoneShadow minCol="15046" maxCol="15046" />
        <drainZoneShadow minCol="32455" maxCol="32455" />
      </drainZonesShadow>
    </node>
    <node name="BET2::1466421" nid="10229" row="220" minCol="7692" maxCol="16392" minColSha="15047" maxColSha="35495" color="EX-pale-yellow-green">
      <drainZones>
        <drainZone minCol="7692" maxCol="7692" />
        <drainZone minCol="16392" maxCol="16392" />
      </drainZones>
      <drainZonesShadow>
        <drainZoneShadow minCol="15047" maxCol="15047" />
        <drainZoneShadow minCol="32456" maxCol="32456" />
      </drainZonesShadow>
    </node>
    <node name="BUD23::850809" nid="8279" row="221" minCol="7693" maxCol="16393" minColSha="15048" maxColSha="35496" color="EX-pale-purple">
      <drainZones>
        <drainZone minCol="7693" maxCol="7693" />
        <drainZone minCol="16393" maxCol="16393" />
      </drainZones>
      <drainZonesShadow>
        <drainZoneShadow minCol="15048" maxCol="15048" />
        <drainZoneShadow minCol="32457" maxCol="32457" />
      </drainZonesShadow>
    </node>
    <node name="CBK1::855134" nid="8640" row="222" minCol="7694" maxCol="16394" minColSha="15049" maxColSha="35497" color="EX-pale-magenta">
      <drainZones>
        <drainZone minCol="7694" maxCol="7694" />
        <drainZone minCol="16394" maxCol="16394" />
      </drainZones>
      <drainZonesShadow>
        <drainZoneShadow minCol="15049" maxCol="15049" />
        <drainZoneShadow minCol="32458" maxCol="32458" />
      </drainZonesShadow>
    </node>
    <node name="CNM67::852401" nid="8280" row="223" minCol="7695" maxCol="16395" minColSha="15050" maxColSha="62871" color="EX-pale-red-orange">
      <drainZones>
        <drainZone minCol="7695" maxCol="7695" />
        <drainZone minCol="16395" maxCol="16395" />
      </drainZones>
      <drainZonesShadow>
        <drainZoneShadow minCol="15050" maxCol="15050" />
        <drainZoneShadow minCol="32459" maxCol="32459" />
      </drainZonesShadow>
    </node>
    <node name="CYM1::1466399" nid="10409" row="224" minCol="7696" maxCol="16396" minColSha="15051" maxColSha="35498" color="EX-blue">
      <drainZones>
        <drainZone minCol="7696" maxCol="7696" />
        <drainZone minCol="16396" maxCol="16396" />
      </drainZones>
      <drainZonesShadow>
        <drainZoneShadow minCol="15051" maxCol="15051" />
        <drainZoneShadow minCol="32460" maxCol="32460" />
      </drainZonesShadow>
    </node>
    <node name="DCS1::855794" nid="9953" row="225" minCol="7697" maxCol="16397" minColSha="15052" maxColSha="62872" color="EX-orange">
      <drainZones>
        <drainZone minCol="7697" maxCol="7697" />
        <drainZone minCol="16397" maxCol="16397" />
      </drainZones>
      <drainZonesShadow>
        <drainZoneShadow minCol="15052" maxCol="15052" />
        <drainZoneShadow minCol="32461" maxCol="32461" />
      </drainZonesShadow>
    </node>
    <node name="FMT1::852054" nid="8759" row="226" minCol="7698" maxCol="16398" minColSha="15053" maxColSha="35499" color="EX-dark-cyan">
      <drainZones>
        <drainZone minCol="7698" maxCol="7698" />
        <drainZone minCol="16398" maxCol="16398" />
      </drainZones>
      <drainZonesShadow>
        <drainZoneShadow minCol="15053" maxCol="15053" />
        <drainZoneShadow minCol="32462" maxCol="32462" />
      </drainZonesShadow>
    </node>
    <node name="GIC1::854594" nid="8222" row="227" minCol="7699" maxCol="16399" minColSha="15054" maxColSha="37398" color="EX-red">
      <drainZones>
        <drainZone minCol="7699" maxCol="7699" />
        <drainZone minCol="16399" maxCol="16399" />
      </drainZones>
      <drainZonesShadow>
        <drainZoneShadow minCol="15054" maxCol="15054" />
        <drainZoneShadow minCol="32463" maxCol="32463" />
      </drainZonesShadow>
    </node>
    <node name="GIR2::850524" nid="9508" row="228" minCol="7700" maxCol="16400" minColSha="15055" maxColSha="54908" color="EX-dark-orange">
      <drainZones>
        <drainZone minCol="7700" maxCol="7700" />
        <drainZone minCol="16400" maxCol="16400" />
      </drainZones>
      <drainZonesShadow>
        <drainZoneShadow minCol="15055" maxCol="15055" />
        <drainZoneShadow minCol="32464" maxCol="32464" />
      </drainZonesShadow>
    </node>
    <node name="GTB1::9164984" nid="9943" row="229" minCol="7701" maxCol="16401" minColSha="15056" maxColSha="62344" color="EX-dark-gray-purple">
      <drainZones>
        <drainZone minCol="7701" maxCol="7701" />
        <drainZone minCol="16401" maxCol="16401" />
      </drainZones>
      <drainZonesShadow>
        <drainZoneShadow minCol="15056" maxCol="15056" />
        <drainZoneShadow minCol="32465" maxCol="32465" />
      </drainZonesShadow>
    </node>
    <node name="IRR1::855324" nid="9563" row="230" minCol="7702" maxCol="16402" minColSha="15057" maxColSha="69837" color="EX-cyan">
      <drainZones>
        <drainZone minCol="7702" maxCol="7702" />
        <drainZone minCol="16402" maxCol="16402" />
      </drainZones>
      <drainZonesShadow>
        <drainZoneShadow minCol="15057" maxCol="15057" />
        <drainZoneShadow minCol="32466" maxCol="32466" />
      </drainZonesShadow>
    </node>
    <node name="KIN1::852603" nid="9318" row="231" minCol="7703" maxCol="16403" minColSha="15058" maxColSha="54909" color="EX-yellow-orange">
      <drainZones>
        <drainZone minCol="7703" maxCol="7703" />
        <drainZone minCol="16403" maxCol="16403" />
      </drainZones>
      <drainZonesShadow>
        <drainZoneShadow minCol="15058" maxCol="15058" />
        <drainZoneShadow minCol="32467" maxCol="32467" />
      </drainZonesShadow>
    </node>
    <node name="LOS1::852179" nid="10524" row="232" minCol="7704" maxCol="16404" minColSha="15059" maxColSha="63614" color="EX-pure-blue">
      <drainZones>
        <drainZone minCol="7704" maxCol="7704" />
        <drainZone minCol="16404" maxCol="16404" />
      </drainZones>
      <drainZonesShadow>
        <drainZoneShadow minCol="15059" maxCol="15059" />
        <drainZoneShadow minCol="32468" maxCol="32468" />
      </drainZonesShadow>
    </node>
    <node name="MCK1::1466526" nid="10559" row="233" minCol="7705" maxCol="16405" minColSha="15060" maxColSha="54910" color="EX-dark-yellow-green">
      <drainZones>
        <drainZone minCol="7705" maxCol="7705" />
        <drainZone minCol="16405" maxCol="16405" />
      </drainZones>
      <drainZonesShadow>
        <drainZoneShadow minCol="15060" maxCol="15060" />
        <drainZoneShadow minCol="32469" maxCol="32469" />
      </drainZonesShadow>
    </node>
    <node name="MCM5::850351" nid="9086" row="234" minCol="7706" maxCol="16406" minColSha="15061" maxColSha="69912" color="EX-dark-magenta">
      <drainZones>
        <drainZone minCol="7706" maxCol="7706" />
        <drainZone minCol="16406" maxCol="16406" />
      </drainZones>
      <drainZonesShadow>
        <drainZoneShadow minCol="15061" maxCol="15061" />
        <drainZoneShadow minCol="32470" maxCol="32470" />
      </drainZonesShadow>
    </node>
    <node name="NDE2::855776" nid="10238" row="235" minCol="7707" maxCol="16407" minColSha="15062" maxColSha="33952" color="EX-dark-green">
      <drainZones>
        <drainZone minCol="7707" maxCol="7707" />
        <drainZone minCol="16407" maxCol="16407" />
      </drainZones>
      <drainZonesShadow>
        <drainZoneShadow minCol="15062" maxCol="15062" />
        <drainZoneShadow minCol="32471" maxCol="32471" />
      </drainZonesShadow>
    </node>
    <node name="NDT80::854565" nid="8503" row="236" minCol="7708" maxCol="16408" minColSha="15063" maxColSha="58302" color="EX-blue-magenta">
      <drainZones>
        <drainZone minCol="7708" maxCol="7708" />
        <drainZone minCol="16408" maxCol="16408" />
      </drainZones>
      <drainZonesShadow>
        <drainZoneShadow minCol="15063" maxCol="15063" />
        <drainZoneShadow minCol="32472" maxCol="32472" />
      </drainZonesShadow>
    </node>
    <node name="NEW1::2777172" nid="10492" row="237" minCol="7709" maxCol="16409" minColSha="15064" maxColSha="35500" color="EX-yellow-green">
      <drainZones>
        <drainZone minCol="7709" maxCol="7709" />
        <drainZone minCol="16409" maxCol="16409" />
      </drainZones>
      <drainZonesShadow>
        <drainZoneShadow minCol="15064" maxCol="15064" />
        <drainZoneShadow minCol="32473" maxCol="32473" />
      </drainZonesShadow>
    </node>
    <node name="NTH2::850673" nid="9679" row="238" minCol="7710" maxCol="16410" minColSha="15065" maxColSha="54911" color="EX-magenta">
      <drainZones>
        <drainZone minCol="7710" maxCol="7710" />
        <drainZone minCol="16410" maxCol="16410" />
      </drainZones>
      <drainZonesShadow>
        <drainZoneShadow minCol="15065" maxCol="15065" />
        <drainZoneShadow minCol="32474" maxCol="32474" />
      </drainZonesShadow>
    </node>
    <node name="PBI2::855521" nid="8346" row="239" minCol="7711" maxCol="16411" minColSha="15066" maxColSha="55248" color="EX-green">
      <drainZones>
        <drainZone minCol="7711" maxCol="7711" />
        <drainZone minCol="16411" maxCol="16411" />
      </drainZones>
      <drainZonesShadow>
        <drainZoneShadow minCol="15066" maxCol="15066" />
        <drainZoneShadow minCol="32475" maxCol="32475" />
      </drainZonesShadow>
    </node>
    <node name="PDC5::856068" nid="9398" row="240" minCol="7712" maxCol="16412" minColSha="15067" maxColSha="39651" color="EX-yellow">
      <drainZones>
        <drainZone minCol="7712" maxCol="7712" />
        <drainZone minCol="16412" maxCol="16412" />
      </drainZones>
      <drainZonesShadow>
        <drainZoneShadow minCol="15067" maxCol="15067" />
        <drainZoneShadow minCol="32476" maxCol="32476" />
      </drainZonesShadow>
    </node>
    <node name="PET112::852147" nid="9863" row="241" minCol="7713" maxCol="16413" minColSha="15068" maxColSha="58303" color="EX-purple">
      <drainZones>
        <drainZone minCol="7713" maxCol="7713" />
        <drainZone minCol="16413" maxCol="16413" />
      </drainZones>
      <drainZonesShadow>
        <drainZoneShadow minCol="15068" maxCol="15068" />
        <drainZoneShadow minCol="32477" maxCol="32477" />
      </drainZonesShadow>
    </node>
    <node name="PRR1::851232" nid="10352" row="242" minCol="7714" maxCol="16414" minColSha="15069" maxColSha="58304" color="EX-dark-purple">
      <drainZones>
        <drainZone minCol="7714" maxCol="7714" />
        <drainZone minCol="16414" maxCol="16414" />
      </drainZones>
      <drainZonesShadow>
        <drainZoneShadow minCol="15069" maxCol="15069" />
        <drainZoneShadow minCol="32478" maxCol="32478" />
      </drainZonesShadow>
    </node>
    <node name="RAD34::853514" nid="8398" row="243" minCol="7715" maxCol="16415" minColSha="15070" maxColSha="40354" color="EX-dark-red">
      <drainZones>
        <drainZone minCol="7715" maxCol="7715" />
        <drainZone minCol="16415" maxCol="16415" />
      </drainZones>
      <drainZonesShadow>
        <drainZoneShadow minCol="15070" maxCol="15070" />
        <drainZoneShadow minCol="32479" maxCol="32479" />
      </drainZonesShadow>
    </node>
    <node name="RAD6::856284" nid="10578" row="244" minCol="7716" maxCol="16416" minColSha="15071" maxColSha="33953" color="EX-pale-green">
      <drainZones>
        <drainZone minCol="7716" maxCol="7716" />
        <drainZone minCol="16416" maxCol="16416" />
      </drainZones>
      <drainZonesShadow>
        <drainZoneShadow minCol="15071" maxCol="15071" />
        <drainZoneShadow minCol="32480" maxCol="32480" />
      </drainZonesShadow>
    </node>
    <node name="RGD2::854847" nid="8224" row="245" minCol="7717" maxCol="16417" minColSha="15072" maxColSha="54912" color="EX-pale-blue">
      <drainZones>
        <drainZone minCol="7717" maxCol="7717" />
        <drainZone minCol="16417" maxCol="16417" />
      </drainZones>
      <drainZonesShadow>
        <drainZoneShadow minCol="15072" maxCol="15072" />
        <drainZoneShadow minCol="32481" maxCol="32481" />
      </drainZonesShadow>
    </node>
    <node name="RLP24::9164950" nid="10394" row="246" minCol="7718" maxCol="16418" minColSha="15073" maxColSha="62345" color="EX-dark-tan">
      <drainZones>
        <drainZone minCol="7718" maxCol="7718" />
        <drainZone minCol="16418" maxCol="16418" />
      </drainZones>
      <drainZonesShadow>
        <drainZoneShadow minCol="15073" maxCol="15073" />
        <drainZoneShadow minCol="32482" maxCol="32482" />
      </drainZonesShadow>
    </node>
    <node name="RPL22B::854109" nid="9889" row="247" minCol="7719" maxCol="16419" minColSha="15074" maxColSha="35501" color="EX-pale-blue-magenta">
      <drainZones>
        <drainZone minCol="7719" maxCol="7719" />
        <drainZone minCol="16419" maxCol="16419" />
      </drainZones>
      <drainZonesShadow>
        <drainZoneShadow minCol="15074" maxCol="15074" />
        <drainZoneShadow minCol="32483" maxCol="32483" />
      </drainZonesShadow>
    </node>
    <node name="RRD1::1466413" nid="10085" row="248" minCol="7720" maxCol="16420" minColSha="15075" maxColSha="35502" color="EX-pale-yellow orange">
      <drainZones>
        <drainZone minCol="7720" maxCol="7720" />
        <drainZone minCol="16420" maxCol="16420" />
      </drainZones>
      <drainZonesShadow>
        <drainZoneShadow minCol="15075" maxCol="15075" />
        <drainZoneShadow minCol="32484" maxCol="32484" />
      </drainZonesShadow>
    </node>
    <node name="RTG3::9164974" nid="9858" row="249" minCol="7721" maxCol="16421" minColSha="15076" maxColSha="62346" color="EX-medium-magenta">
      <drainZones>
        <drainZone minCol="7721" maxCol="7721" />
        <drainZone minCol="16421" maxCol="16421" />
      </drainZones>
      <drainZonesShadow>
        <drainZoneShadow minCol="15076" maxCol="15076" />
        <drainZoneShadow minCol="32485" maxCol="32485" />
      </drainZonesShadow>
    </node>
    <node name="RTT109::851795" nid="9612" row="250" minCol="7722" maxCol="16422" minColSha="15077" maxColSha="35081" color="EX-pale-red">
      <drainZones>
        <drainZone minCol="7722" maxCol="7722" />
        <drainZone minCol="16422" maxCol="16422" />
      </drainZones>
      <drainZonesShadow>
        <drainZoneShadow minCol="15077" maxCol="15077" />
        <drainZoneShadow minCol="32486" maxCol="32486" />
      </drainZonesShadow>
    </node>
    <node name="VPS75::851876" nid="9609" row="251" minCol="7722" maxCol="16423" minColSha="15077" maxColSha="54913" color="EX-pale-cyan">
      <drainZones>
        <drainZone minCol="16423" maxCol="16423" />
      </drainZones>
      <drainZonesShadow>
        <drainZoneShadow minCol="15078" maxCol="15078" />
        <drainZoneShadow minCol="32487" maxCol="32487" />
      </drainZonesShadow>
    </node>
    <node name="SCC2::852771" nid="9537" row="252" minCol="7723" maxCol="16424" minColSha="15079" maxColSha="35503" color="EX-pale-yellow-green">
      <drainZones>
        <drainZone minCol="7723" maxCol="7723" />
        <drainZone minCol="16424" maxCol="16424" />
      </drainZones>
      <drainZonesShadow>
        <drainZoneShadow minCol="15079" maxCol="15079" />
        <drainZoneShadow minCol="32488" maxCol="32488" />
      </drainZonesShadow>
    </node>
    <node name="SCJ1::854762" nid="9076" row="253" minCol="7724" maxCol="16425" minColSha="15080" maxColSha="58305" color="EX-pale-purple">
      <drainZones>
        <drainZone minCol="7724" maxCol="7724" />
        <drainZone minCol="16425" maxCol="16425" />
      </drainZones>
      <drainZonesShadow>
        <drainZoneShadow minCol="15080" maxCol="15080" />
        <drainZoneShadow minCol="32489" maxCol="32489" />
      </drainZonesShadow>
    </node>
    <node name="SCS3::853996" nid="8388" row="254" minCol="7725" maxCol="16426" minColSha="15081" maxColSha="38122" color="EX-pale-magenta">
      <drainZones>
        <drainZone minCol="7725" maxCol="7725" />
        <drainZone minCol="16426" maxCol="16426" />
      </drainZones>
      <drainZonesShadow>
        <drainZoneShadow minCol="15081" maxCol="15081" />
        <drainZoneShadow minCol="32490" maxCol="32490" />
      </drainZonesShadow>
    </node>
    <node name="SEY1::854293" nid="10109" row="255" minCol="7726" maxCol="16427" minColSha="15082" maxColSha="63615" color="EX-pale-red-orange">
      <drainZones>
        <drainZone minCol="7726" maxCol="7726" />
        <drainZone minCol="16427" maxCol="16427" />
      </drainZones>
      <drainZonesShadow>
        <drainZoneShadow minCol="15082" maxCol="15082" />
        <drainZoneShadow minCol="32491" maxCol="32491" />
      </drainZonesShadow>
    </node>
    <node name="SHE9::855192" nid="9914" row="256" minCol="7727" maxCol="16428" minColSha="15083" maxColSha="62873" color="EX-blue">
      <drainZones>
        <drainZone minCol="7727" maxCol="7727" />
        <drainZone minCol="16428" maxCol="16428" />
      </drainZones>
      <drainZonesShadow>
        <drainZoneShadow minCol="15083" maxCol="15083" />
        <drainZoneShadow minCol="32492" maxCol="32492" />
      </drainZonesShadow>
    </node>
    <node name="SNX41::9164970" nid="9587" row="257" minCol="7728" maxCol="16429" minColSha="15084" maxColSha="62347" color="EX-orange">
      <drainZones>
        <drainZone minCol="7728" maxCol="7728" />
        <drainZone minCol="16429" maxCol="16429" />
      </drainZones>
      <drainZonesShadow>
        <drainZoneShadow minCol="15084" maxCol="15084" />
        <drainZoneShadow minCol="32493" maxCol="32493" />
      </drainZonesShadow>
    </node>
    <node name="SPI1::850700" nid="10055" row="258" minCol="7729" maxCol="16430" minColSha="15085" maxColSha="35504" color="EX-dark-cyan">
      <drainZones>
        <drainZone minCol="7729" maxCol="7729" />
        <drainZone minCol="16430" maxCol="16430" />
      </drainZones>
      <drainZonesShadow>
        <drainZoneShadow minCol="15085" maxCol="15085" />
        <drainZoneShadow minCol="32494" maxCol="32494" />
      </drainZonesShadow>
    </node>
    <node name="TFS1::854572" nid="8827" row="259" minCol="7730" maxCol="16431" minColSha="15086" maxColSha="58306" color="EX-red">
      <drainZones>
        <drainZone minCol="7730" maxCol="7730" />
        <drainZone minCol="16431" maxCol="16431" />
      </drainZones>
      <drainZonesShadow>
        <drainZoneShadow minCol="15086" maxCol="15086" />
        <drainZoneShadow minCol="32495" maxCol="32495" />
      </drainZonesShadow>
    </node>
    <node name="TLG2::850353" nid="8720" row="260" minCol="7731" maxCol="16432" minColSha="15087" maxColSha="35505" color="EX-dark-orange">
      <drainZones>
        <drainZone minCol="7731" maxCol="7731" />
        <drainZone minCol="16432" maxCol="16432" />
      </drainZones>
      <drainZonesShadow>
        <drainZoneShadow minCol="15087" maxCol="15087" />
        <drainZoneShadow minCol="32496" maxCol="32496" />
      </drainZonesShadow>
    </node>
    <node name="TMA16::853407" nid="9725" row="261" minCol="7732" maxCol="16433" minColSha="15088" maxColSha="35506" color="EX-dark-gray-purple">
      <drainZones>
        <drainZone minCol="7732" maxCol="7732" />
        <drainZone minCol="16433" maxCol="16433" />
      </drainZones>
      <drainZonesShadow>
        <drainZoneShadow minCol="15088" maxCol="15088" />
        <drainZoneShadow minCol="32497" maxCol="32497" />
      </drainZonesShadow>
    </node>
    <node name="TMA46::850797" nid="8702" row="262" minCol="7733" maxCol="16434" minColSha="15089" maxColSha="35507" color="EX-cyan">
      <drainZones>
        <drainZone minCol="7733" maxCol="7733" />
        <drainZone minCol="16434" maxCol="16434" />
      </drainZones>
      <drainZonesShadow>
        <drainZoneShadow minCol="15089" maxCol="15089" />
        <drainZoneShadow minCol="32498" maxCol="32498" />
      </drainZonesShadow>
    </node>
    <node name="TRR2::9164874" nid="10164" row="263" minCol="7734" maxCol="16435" minColSha="15090" maxColSha="62348" color="EX-yellow-orange">
      <drainZones>
        <drainZone minCol="7734" maxCol="7734" />
        <drainZone minCol="16435" maxCol="16435" />
      </drainZones>
      <drainZonesShadow>
        <drainZoneShadow minCol="15090" maxCol="15090" />
        <drainZoneShadow minCol="32499" maxCol="32499" />
      </drainZonesShadow>
    </node>
    <node name="TSC10::853294" nid="9910" row="264" minCol="7735" maxCol="16436" minColSha="15091" maxColSha="70033" color="EX-pure-blue">
      <drainZones>
        <drainZone minCol="7735" maxCol="7735" />
        <drainZone minCol="16436" maxCol="16436" />
      </drainZones>
      <drainZonesShadow>
        <drainZoneShadow minCol="15091" maxCol="15091" />
        <drainZoneShadow minCol="32500" maxCol="32500" />
      </drainZonesShadow>
    </node>
    <node name="TVP18::850492" nid="8619" row="265" minCol="7736" maxCol="16437" minColSha="15092" maxColSha="38255" color="EX-dark-yellow-green">
      <drainZones>
        <drainZone minCol="7736" maxCol="7736" />
        <drainZone minCol="16437" maxCol="16437" />
      </drainZones>
      <drainZonesShadow>
        <drainZoneShadow minCol="15092" maxCol="15092" />
        <drainZoneShadow minCol="32501" maxCol="32501" />
      </drainZonesShadow>
    </node>
    <node name="UBP13::850377" nid="9908" row="266" minCol="7737" maxCol="16438" minColSha="15093" maxColSha="35508" color="EX-dark-magenta">
      <drainZones>
        <drainZone minCol="7737" maxCol="7737" />
        <drainZone minCol="16438" maxCol="16438" />
      </drainZones>
      <drainZonesShadow>
        <drainZoneShadow minCol="15093" maxCol="15093" />
        <drainZoneShadow minCol="32502" maxCol="32502" />
      </drainZonesShadow>
    </node>
    <node name="VPS51::2827705" nid="10142" row="267" minCol="7738" maxCol="16439" minColSha="15094" maxColSha="58307" color="EX-dark-green">
      <drainZones>
        <drainZone minCol="7738" maxCol="7738" />
        <drainZone minCol="16439" maxCol="16439" />
      </drainZones>
      <drainZonesShadow>
        <drainZoneShadow minCol="15094" maxCol="15094" />
        <drainZoneShadow minCol="32503" maxCol="32503" />
      </drainZonesShadow>
    </node>
    <node name="XBP1::1466521" nid="9611" row="268" minCol="7739" maxCol="16440" minColSha="15095" maxColSha="62874" color="EX-blue-magenta">
      <drainZones>
        <drainZone minCol="7739" maxCol="7739" />
        <drainZone minCol="16440" maxCol="16440" />
      </drainZones>
      <drainZonesShadow>
        <drainZoneShadow minCol="15095" maxCol="15095" />
        <drainZoneShadow minCol="32504" maxCol="32504" />
      </drainZonesShadow>
    </node>
    <node name="YBP1::853648" nid="8727" row="269" minCol="7740" maxCol="16441" minColSha="15096" maxColSha="33954" color="EX-yellow-green">
      <drainZones>
        <drainZone minCol="7740" maxCol="7740" />
        <drainZone minCol="16441" maxCol="16441" />
      </drainZones>
      <drainZonesShadow>
        <drainZoneShadow minCol="15096" maxCol="15096" />
        <drainZoneShadow minCol="32505" maxCol="32505" />
      </drainZonesShadow>
    </node>
    <node name="YCF1::856114" nid="9902" row="270" minCol="7741" maxCol="16442" minColSha="15097" maxColSha="35509" color="EX-magenta">
      <drainZones>
        <drainZone minCol="7741" maxCol="7741" />
        <drainZone minCol="16442" maxCol="16442" />
      </drainZones>
      <drainZonesShadow>
        <drainZoneShadow minCol="15097" maxCol="15097" />
        <drainZoneShadow minCol="32506" maxCol="32506" />
      </drainZonesShadow>
    </node>
    <node name="YCR102C::850421" nid="9252" row="271" minCol="7742" maxCol="16443" minColSha="15098" maxColSha="35510" color="EX-green">
      <drainZones>
        <drainZone minCol="7742" maxCol="7742" />
        <drainZone minCol="16443" maxCol="16443" />
      </drainZones>
      <drainZonesShadow>
        <drainZoneShadow minCol="15098" maxCol="15098" />
        <drainZoneShadow minCol="32507" maxCol="32507" />
      </drainZonesShadow>
    </node>
    <node name="YNL134C::853005" nid="9253" row="272" minCol="7742" maxCol="16444" minColSha="15098" maxColSha="35082" color="EX-yellow">
      <drainZones>
        <drainZone minCol="16444" maxCol="16444" />
      </drainZones>
      <drainZonesShadow>
        <drainZoneShadow minCol="15099" maxCol="15099" />
        <drainZoneShadow minCol="32508" maxCol="32508" />
      </drainZonesShadow>
    </node>
    <node name="YDR051C::850858" nid="10263" row="273" minCol="7743" maxCol="16445" minColSha="15100" maxColSha="35511" color="EX-purple">
      <drainZones>
        <drainZone minCol="7743" maxCol="7743" />
        <drainZone minCol="16445" maxCol="16445" />
      </drainZones>
      <drainZonesShadow>
        <drainZoneShadow minCol="15100" maxCol="15100" />
        <drainZoneShadow minCol="32509" maxCol="32509" />
      </drainZonesShadow>
    </node>
    <node name="YDR061W::1466417" nid="8271" row="274" minCol="7744" maxCol="16446" minColSha="15101" maxColSha="35512" color="EX-dark-purple">
      <drainZones>
        <drainZone minCol="7744" maxCol="7744" />
        <drainZone minCol="16446" maxCol="16446" />
      </drainZones>
      <drainZonesShadow>
        <drainZoneShadow minCol="15101" maxCol="15101" />
        <drainZoneShadow minCol="32510" maxCol="32510" />
      </drainZonesShadow>
    </node>
    <node name="YIL161W::852679" nid="8820" row="275" minCol="7745" maxCol="16447" minColSha="15102" maxColSha="35513" color="EX-dark-red">
      <drainZones>
        <drainZone minCol="7745" maxCol="7745" />
        <drainZone minCol="16447" maxCol="16447" />
      </drainZones>
      <drainZonesShadow>
        <drainZoneShadow minCol="15102" maxCol="15102" />
        <drainZoneShadow minCol="32511" maxCol="32511" />
      </drainZonesShadow>
    </node>
    <node name="YJL049W::1466492" nid="9623" row="276" minCol="7746" maxCol="16448" minColSha="15103" maxColSha="54914" color="EX-pale-green">
      <drainZones>
        <drainZone minCol="7746" maxCol="7746" />
        <drainZone minCol="16448" maxCol="16448" />
      </drainZones>
      <drainZonesShadow>
        <drainZoneShadow minCol="15103" maxCol="15103" />
        <drainZoneShadow minCol="32512" maxCol="32512" />
      </drainZonesShadow>
    </node>
    <node name="YLH47::850583" nid="9840" row="277" minCol="7747" maxCol="16449" minColSha="15104" maxColSha="54915" color="EX-pale-blue">
      <drainZones>
        <drainZone minCol="7747" maxCol="7747" />
        <drainZone minCol="16449" maxCol="16449" />
      </drainZones>
      <drainZonesShadow>
        <drainZoneShadow minCol="15104" maxCol="15104" />
        <drainZoneShadow minCol="32513" maxCol="32513" />
      </drainZonesShadow>
    </node>
    <node name="YLR072W::1466513" nid="8751" row="278" minCol="7748" maxCol="16450" minColSha="15105" maxColSha="55717" color="EX-dark-tan">
      <drainZones>
        <drainZone minCol="7748" maxCol="7748" />
        <drainZone minCol="16450" maxCol="16450" />
      </drainZones>
      <drainZonesShadow>
        <drainZoneShadow minCol="15105" maxCol="15105" />
        <drainZoneShadow minCol="32514" maxCol="32514" />
      </drainZonesShadow>
    </node>
    <node name="YML081W::850381" nid="9152" row="279" minCol="7749" maxCol="16451" minColSha="15106" maxColSha="35514" color="EX-pale-blue-magenta">
      <drainZones>
        <drainZone minCol="7749" maxCol="7749" />
        <drainZone minCol="16451" maxCol="16451" />
      </drainZones>
      <drainZonesShadow>
        <drainZoneShadow minCol="15106" maxCol="15106" />
        <drainZoneShadow minCol="32515" maxCol="32515" />
      </drainZonesShadow>
    </node>
    <node name="YML131W::854233" nid="8829" row="280" minCol="7750" maxCol="16452" minColSha="15107" maxColSha="69010" color="EX-pale-yellow orange">
      <drainZones>
        <drainZone minCol="7750" maxCol="7750" />
        <drainZone minCol="16452" maxCol="16452" />
      </drainZones>
      <drainZonesShadow>
        <drainZoneShadow minCol="15107" maxCol="15107" />
        <drainZoneShadow minCol="32516" maxCol="32516" />
      </drainZonesShadow>
    </node>
    <node name="YMR086W::850662" nid="9383" row="281" minCol="7751" maxCol="16453" minColSha="15108" maxColSha="54916" color="EX-medium-magenta">
      <drainZones>
        <drainZone minCol="7751" maxCol="7751" />
        <drainZone minCol="16453" maxCol="16453" />
      </drainZones>
      <drainZonesShadow>
        <drainZoneShadow minCol="15108" maxCol="15108" />
        <drainZoneShadow minCol="32517" maxCol="32517" />
      </drainZonesShadow>
    </node>
    <node name="YMR291W::853006" nid="10249" row="282" minCol="7752" maxCol="16454" minColSha="15109" maxColSha="35515" color="EX-pale-red">
      <drainZones>
        <drainZone minCol="7752" maxCol="7752" />
        <drainZone minCol="16454" maxCol="16454" />
      </drainZones>
      <drainZonesShadow>
        <drainZoneShadow minCol="15109" maxCol="15109" />
        <drainZoneShadow minCol="32518" maxCol="32518" />
      </drainZonesShadow>
    </node>
    <node name="YPR114W::852047" nid="10173" row="283" minCol="7753" maxCol="16455" minColSha="15110" maxColSha="70142" color="EX-pale-cyan">
      <drainZones>
        <drainZone minCol="7753" maxCol="7753" />
        <drainZone minCol="16455" maxCol="16455" />
      </drainZones>
      <drainZonesShadow>
        <drainZoneShadow minCol="15110" maxCol="15110" />
        <drainZoneShadow minCol="32519" maxCol="32519" />
      </drainZonesShadow>
    </node>
    <node name="RPS5::852188" nid="9191" row="284" minCol="216" maxCol="16456" minColSha="226" maxColSha="35516" color="EX-pale-yellow-green">
      <drainZones>
        <drainZone minCol="216" maxCol="244" />
        <drainZone minCol="7754" maxCol="7872" />
        <drainZone minCol="16456" maxCol="16456" />
      </drainZones>
      <drainZonesShadow>
        <drainZoneShadow minCol="226" maxCol="254" />
        <drainZoneShadow minCol="15111" maxCol="15230" />
        <drainZoneShadow minCol="32520" maxCol="32520" />
      </drainZonesShadow>
    </node>
    <node name="BMS1::851597" nid="9207" row="285" minCol="245" maxCol="16467" minColSha="255" maxColSha="71247" color="EX-pale-purple">
      <drainZones>
        <drainZone minCol="245" maxCol="251" />
        <drainZone minCol="7873" maxCol="7919" />
        <drainZone minCol="16457" maxCol="16467" />
      </drainZones>
      <drainZonesShadow>
        <drainZoneShadow minCol="255" maxCol="261" />
        <drainZoneShadow minCol="15231" maxCol="15279" />
        <drainZoneShadow minCol="32521" maxCol="32531" />
      </drainZonesShadow>
    </node>
    <node name="NOC4::851983" nid="10278" row="286" minCol="252" maxCol="16472" minColSha="262" maxColSha="62391" color="EX-pale-magenta">
      <drainZones>
        <drainZone minCol="252" maxCol="256" />
        <drainZone minCol="7920" maxCol="7962" />
        <drainZone minCol="16468" maxCol="16472" />
      </drainZones>
      <drainZonesShadow>
        <drainZoneShadow minCol="262" maxCol="266" />
        <drainZoneShadow minCol="15280" maxCol="15325" />
        <drainZoneShadow minCol="32532" maxCol="32536" />
      </drainZonesShadow>
    </node>
    <node name="UTP4::854893" nid="8460" row="287" minCol="252" maxCol="16475" minColSha="262" maxColSha="55249" color="EX-pale-red-orange">
      <drainZones>
        <drainZone minCol="257" maxCol="263" />
        <drainZone minCol="7963" maxCol="7992" />
        <drainZone minCol="16473" maxCol="16475" />
      </drainZones>
      <drainZonesShadow>
        <drainZoneShadow minCol="267" maxCol="274" />
        <drainZoneShadow minCol="15326" maxCol="15357" />
        <drainZoneShadow minCol="32537" maxCol="32539" />
      </drainZonesShadow>
    </node>
    <node name="UTP9::1466438" nid="8425" row="288" minCol="264" maxCol="16476" minColSha="275" maxColSha="35520" color="EX-blue">
      <drainZones>
        <drainZone minCol="264" maxCol="267" />
        <drainZone minCol="7993" maxCol="8015" />
        <drainZone minCol="16476" maxCol="16476" />
      </drainZones>
      <drainZonesShadow>
        <drainZoneShadow minCol="275" maxCol="278" />
        <drainZoneShadow minCol="15358" maxCol="15385" />
        <drainZoneShadow minCol="32540" maxCol="32540" />
      </drainZonesShadow>
    </node>
    <node name="RPS17B::851823" nid="9698" row="289" minCol="268" maxCol="16481" minColSha="279" maxColSha="71296" color="EX-orange">
      <drainZones>
        <drainZone minCol="268" maxCol="297" />
        <drainZone minCol="8016" maxCol="8120" />
        <drainZone minCol="16477" maxCol="16481" />
      </drainZones>
      <drainZonesShadow>
        <drainZoneShadow minCol="279" maxCol="308" />
        <drainZoneShadow minCol="15386" maxCol="15494" />
        <drainZoneShadow minCol="32541" maxCol="32545" />
      </drainZonesShadow>
    </node>
    <node name="RPL36B::853687" nid="8628" row="290" minCol="268" maxCol="16483" minColSha="279" maxColSha="71695" color="EX-dark-cyan">
      <drainZones>
        <drainZone minCol="298" maxCol="323" />
        <drainZone minCol="8121" maxCol="8204" />
        <drainZone minCol="16482" maxCol="16483" />
      </drainZones>
      <drainZonesShadow>
        <drainZoneShadow minCol="309" maxCol="335" />
        <drainZoneShadow minCol="15495" maxCol="15581" />
        <drainZoneShadow minCol="32546" maxCol="32547" />
      </drainZonesShadow>
    </node>
    <node name="RPS17A::856552" nid="8413" row="291" minCol="269" maxCol="16488" minColSha="280" maxColSha="71825" color="EX-red">
      <drainZones>
        <drainZone minCol="324" maxCol="334" />
        <drainZone minCol="8205" maxCol="8247" />
        <drainZone minCol="16484" maxCol="16488" />
      </drainZones>
      <drainZonesShadow>
        <drainZoneShadow minCol="336" maxCol="347" />
        <drainZoneShadow minCol="15582" maxCol="15627" />
        <drainZoneShadow minCol="32548" maxCol="32552" />
      </drainZonesShadow>
    </node>
    <node name="RPL4A::853382" nid="10356" row="292" minCol="216" maxCol="16490" minColSha="226" maxColSha="71903" color="EX-dark-orange">
      <drainZones>
        <drainZone minCol="335" maxCol="362" />
        <drainZone minCol="8248" maxCol="8357" />
        <drainZone minCol="16489" maxCol="16490" />
      </drainZones>
      <drainZonesShadow>
        <drainZoneShadow minCol="348" maxCol="378" />
        <drainZoneShadow minCol="15628" maxCol="15738" />
        <drainZoneShadow minCol="32553" maxCol="32554" />
      </drainZonesShadow>
    </node>
    <node name="LSM6::853624" nid="10366" row="293" minCol="363" maxCol="16493" minColSha="379" maxColSha="69281" color="EX-dark-gray-purple">
      <drainZones>
        <drainZone minCol="363" maxCol="365" />
        <drainZone minCol="8358" maxCol="8380" />
        <drainZone minCol="16491" maxCol="16493" />
      </drainZones>
      <drainZonesShadow>
        <drainZoneShadow minCol="379" maxCol="381" />
        <drainZoneShadow minCol="15739" maxCol="15763" />
        <drainZoneShadow minCol="32555" maxCol="32557" />
      </drainZonesShadow>
    </node>
    <node name="PAT1::851351" nid="9658" row="294" minCol="363" maxCol="16497" minColSha="379" maxColSha="71968" color="EX-cyan">
      <drainZones>
        <drainZone minCol="366" maxCol="366" />
        <drainZone minCol="8381" maxCol="8402" />
        <drainZone minCol="16494" maxCol="16497" />
      </drainZones>
      <drainZonesShadow>
        <drainZoneShadow minCol="382" maxCol="383" />
        <drainZoneShadow minCol="15764" maxCol="15787" />
        <drainZoneShadow minCol="32558" maxCol="32561" />
      </drainZonesShadow>
    </node>
    <node name="PRP24::856356" nid="8512" row="295" minCol="367" maxCol="16500" minColSha="384" maxColSha="39653" color="EX-yellow-orange">
      <drainZones>
        <drainZone minCol="367" maxCol="371" />
        <drainZone minCol="8403" maxCol="8413" />
        <drainZone minCol="16498" maxCol="16500" />
      </drainZones>
      <drainZonesShadow>
        <drainZoneShadow minCol="384" maxCol="388" />
        <drainZoneShadow minCol="15788" maxCol="15801" />
        <drainZoneShadow minCol="32562" maxCol="32564" />
      </drainZonesShadow>
    </node>
    <node name="RPS4A::855960" nid="10462" row="296" minCol="372" maxCol="16517" minColSha="389" maxColSha="72099" color="EX-pure-blue">
      <drainZones>
        <drainZone minCol="372" maxCol="396" />
        <drainZone minCol="8414" maxCol="8538" />
        <drainZone minCol="16501" maxCol="16517" />
      </drainZones>
      <drainZonesShadow>
        <drainZoneShadow minCol="389" maxCol="413" />
        <drainZoneShadow minCol="15802" maxCol="15936" />
        <drainZoneShadow minCol="32565" maxCol="32581" />
      </drainZonesShadow>
    </node>
    <node name="RPL13A::853129" nid="10354" row="297" minCol="217" maxCol="16518" minColSha="227" maxColSha="35523" color="EX-dark-yellow-green">
      <drainZones>
        <drainZone minCol="397" maxCol="425" />
        <drainZone minCol="8539" maxCol="8638" />
        <drainZone minCol="16518" maxCol="16518" />
      </drainZones>
      <drainZonesShadow>
        <drainZoneShadow minCol="414" maxCol="443" />
        <drainZoneShadow minCol="15937" maxCol="16041" />
        <drainZoneShadow minCol="32582" maxCol="32582" />
      </drainZonesShadow>
    </node>
    <node name="RPL31A::851611" nid="10417" row="298" minCol="218" maxCol="16519" minColSha="228" maxColSha="35524" color="EX-dark-magenta">
      <drainZones>
        <drainZone minCol="426" maxCol="454" />
        <drainZone minCol="8639" maxCol="8714" />
        <drainZone minCol="16519" maxCol="16519" />
      </drainZones>
      <drainZonesShadow>
        <drainZoneShadow minCol="444" maxCol="474" />
        <drainZoneShadow minCol="16042" maxCol="16123" />
        <drainZoneShadow minCol="32583" maxCol="32583" />
      </drainZonesShadow>
    </node>
    <node name="RPL33B::852073" nid="10313" row="299" minCol="271" maxCol="16527" minColSha="282" maxColSha="72493" color="EX-dark-green">
      <drainZones>
        <drainZone minCol="455" maxCol="473" />
        <drainZone minCol="8715" maxCol="8735" />
        <drainZone minCol="16520" maxCol="16527" />
      </drainZones>
      <drainZonesShadow>
        <drainZoneShadow minCol="475" maxCol="496" />
        <drainZoneShadow minCol="16124" maxCol="16147" />
        <drainZoneShadow minCol="32584" maxCol="32591" />
      </drainZonesShadow>
    </node>
    <node name="RPG1::856459" nid="9069" row="300" minCol="38" maxCol="16529" minColSha="39" maxColSha="41511" color="EX-blue-magenta">
      <drainZones>
        <drainZone minCol="474" maxCol="485" />
        <drainZone minCol="8736" maxCol="8750" />
        <drainZone minCol="16528" maxCol="16529" />
      </drainZones>
      <drainZonesShadow>
        <drainZoneShadow minCol="497" maxCol="509" />
        <drainZoneShadow minCol="16148" maxCol="16163" />
        <drainZoneShadow minCol="32592" maxCol="32593" />
      </drainZonesShadow>
    </node>
    <node name="TIF34::852560" nid="8838" row="301" minCol="39" maxCol="16530" minColSha="40" maxColSha="32875" color="EX-yellow-green">
      <drainZones>
        <drainZone minCol="486" maxCol="494" />
        <drainZone minCol="8751" maxCol="8764" />
        <drainZone minCol="16530" maxCol="16530" />
      </drainZones>
      <drainZonesShadow>
        <drainZoneShadow minCol="510" maxCol="520" />
        <drainZoneShadow minCol="16164" maxCol="16180" />
        <drainZoneShadow minCol="32594" maxCol="32594" />
      </drainZonesShadow>
    </node>
    <node name="TIF5::852918" nid="9811" row="302" minCol="40" maxCol="16532" minColSha="41" maxColSha="39497" color="EX-magenta">
      <drainZones>
        <drainZone minCol="495" maxCol="502" />
        <drainZone minCol="8765" maxCol="8772" />
        <drainZone minCol="16531" maxCol="16532" />
      </drainZones>
      <drainZonesShadow>
        <drainZoneShadow minCol="521" maxCol="531" />
        <drainZoneShadow minCol="16181" maxCol="16190" />
        <drainZoneShadow minCol="32595" maxCol="32596" />
      </drainZonesShadow>
    </node>
    <node name="TIF35::851200" nid="8558" row="303" minCol="41" maxCol="16534" minColSha="42" maxColSha="63616" color="EX-green">
      <drainZones>
        <drainZone minCol="503" maxCol="508" />
        <drainZone minCol="8773" maxCol="8779" />
        <drainZone minCol="16533" maxCol="16534" />
      </drainZones>
      <drainZonesShadow>
        <drainZoneShadow minCol="532" maxCol="541" />
        <drainZoneShadow minCol="16191" maxCol="16198" />
        <drainZoneShadow minCol="32597" maxCol="32598" />
      </drainZonesShadow>
    </node>
    <node name="HCR1::855439" nid="10227" row="304" minCol="477" maxCol="16540" minColSha="501" maxColSha="72811" color="EX-yellow">
      <drainZones>
        <drainZone minCol="509" maxCol="513" />
        <drainZone minCol="8780" maxCol="8782" />
        <drainZone minCol="16535" maxCol="16540" />
      </drainZones>
      <drainZonesShadow>
        <drainZoneShadow minCol="542" maxCol="549" />
        <drainZoneShadow minCol="16199" maxCol="16203" />
        <drainZoneShadow minCol="32599" maxCol="32604" />
      </drainZonesShadow>
    </node>
    <node name="PRE5::854960" nid="8523" row="305" minCol="514" maxCol="16554" minColSha="550" maxColSha="73296" color="EX-purple">
      <drainZones>
        <drainZone minCol="514" maxCol="537" />
        <drainZone minCol="8783" maxCol="8792" />
        <drainZone minCol="16541" maxCol="16554" />
      </drainZones>
      <drainZonesShadow>
        <drainZoneShadow minCol="550" maxCol="573" />
        <drainZoneShadow minCol="16204" maxCol="16214" />
        <drainZoneShadow minCol="32605" maxCol="32618" />
      </drainZonesShadow>
    </node>
    <node name="PRE7::851005" nid="9723" row="306" minCol="514" maxCol="16564" minColSha="550" maxColSha="73397" color="EX-dark-purple">
      <drainZones>
        <drainZone minCol="538" maxCol="552" />
        <drainZone minCol="8793" maxCol="8796" />
        <drainZone minCol="16555" maxCol="16564" />
      </drainZones>
      <drainZonesShadow>
        <drainZoneShadow minCol="574" maxCol="589" />
        <drainZoneShadow minCol="16215" maxCol="16219" />
        <drainZoneShadow minCol="32619" maxCol="32628" />
      </drainZonesShadow>
    </node>
    <node name="PRE3::851821" nid="9457" row="307" minCol="515" maxCol="16573" minColSha="551" maxColSha="73520" color="EX-dark-red">
      <drainZones>
        <drainZone minCol="553" maxCol="563" />
        <drainZone minCol="8797" maxCol="8802" />
        <drainZone minCol="16565" maxCol="16573" />
      </drainZones>
      <drainZonesShadow>
        <drainZoneShadow minCol="590" maxCol="602" />
        <drainZoneShadow minCol="16220" maxCol="16226" />
        <drainZoneShadow minCol="32629" maxCol="32637" />
      </drainZonesShadow>
    </node>
    <node name="PRE4::856170" nid="9024" row="308" minCol="564" maxCol="16580" minColSha="603" maxColSha="73298" color="EX-pale-green">
      <drainZones>
        <drainZone minCol="564" maxCol="569" />
        <drainZone minCol="8803" maxCol="8811" />
        <drainZone minCol="16574" maxCol="16580" />
      </drainZones>
      <drainZonesShadow>
        <drainZoneShadow minCol="603" maxCol="608" />
        <drainZoneShadow minCol="16227" maxCol="16239" />
        <drainZoneShadow minCol="32638" maxCol="32644" />
      </drainZonesShadow>
    </node>
    <node name="KKQ8::850964" nid="9866" row="309" minCol="44" maxCol="16585" minColSha="45" maxColSha="68102" color="EX-pale-blue">
      <drainZones>
        <drainZone minCol="8812" maxCol="8812" />
        <drainZone minCol="16581" maxCol="16585" />
      </drainZones>
      <drainZonesShadow>
        <drainZoneShadow minCol="609" maxCol="609" />
        <drainZoneShadow minCol="16240" maxCol="16240" />
        <drainZoneShadow minCol="32645" maxCol="32649" />
      </drainZonesShadow>
    </node>
    <node name="CMD1::855121" nid="8554" row="310" minCol="570" maxCol="16588" minColSha="610" maxColSha="58309" color="EX-dark-tan">
      <drainZones>
        <drainZone minCol="570" maxCol="576" />
        <drainZone minCol="8813" maxCol="8826" />
        <drainZone minCol="16586" maxCol="16588" />
      </drainZones>
      <drainZonesShadow>
        <drainZoneShadow minCol="610" maxCol="616" />
        <drainZoneShadow minCol="16241" maxCol="16256" />
        <drainZoneShadow minCol="32650" maxCol="32652" />
      </drainZonesShadow>
    </node>
    <node name="MLC1::855383" nid="10080" row="311" minCol="570" maxCol="16592" minColSha="610" maxColSha="62876" color="EX-pale-blue-magenta">
      <drainZones>
        <drainZone minCol="577" maxCol="582" />
        <drainZone minCol="8827" maxCol="8832" />
        <drainZone minCol="16589" maxCol="16592" />
      </drainZones>
      <drainZonesShadow>
        <drainZoneShadow minCol="617" maxCol="623" />
        <drainZoneShadow minCol="16257" maxCol="16265" />
        <drainZoneShadow minCol="32653" maxCol="32656" />
      </drainZonesShadow>
    </node>
    <node name="RVS161::850830" nid="8615" row="312" minCol="583" maxCol="16599" minColSha="624" maxColSha="73703" color="EX-pale-yellow orange">
      <drainZones>
        <drainZone minCol="583" maxCol="586" />
        <drainZone minCol="8833" maxCol="8838" />
        <drainZone minCol="16593" maxCol="16599" />
      </drainZones>
      <drainZonesShadow>
        <drainZoneShadow minCol="624" maxCol="627" />
        <drainZoneShadow minCol="16266" maxCol="16273" />
        <drainZoneShadow minCol="32657" maxCol="32663" />
      </drainZonesShadow>
    </node>
    <node name="IES1::851208" nid="10050" row="313" minCol="587" maxCol="16611" minColSha="628" maxColSha="73858" color="EX-medium-magenta">
      <drainZones>
        <drainZone minCol="587" maxCol="591" />
        <drainZone minCol="8839" maxCol="8843" />
        <drainZone minCol="16600" maxCol="16611" />
      </drainZones>
      <drainZonesShadow>
        <drainZoneShadow minCol="628" maxCol="632" />
        <drainZoneShadow minCol="16274" maxCol="16280" />
        <drainZoneShadow minCol="32664" maxCol="32675" />
      </drainZonesShadow>
    </node>
    <node name="RPL36A::854715" nid="10325" row="314" minCol="219" maxCol="16612" minColSha="229" maxColSha="74013" color="EX-pale-red">
      <drainZones>
        <drainZone minCol="592" maxCol="620" />
        <drainZone minCol="8844" maxCol="8914" />
        <drainZone minCol="16612" maxCol="16612" />
      </drainZones>
      <drainZonesShadow>
        <drainZoneShadow minCol="633" maxCol="664" />
        <drainZoneShadow minCol="16281" maxCol="16359" />
        <drainZoneShadow minCol="32676" maxCol="32676" />
      </drainZonesShadow>
    </node>
    <node name="RPS20::853349" nid="9186" row="315" minCol="621" maxCol="16615" minColSha="665" maxColSha="62393" color="EX-pale-cyan">
      <drainZones>
        <drainZone minCol="621" maxCol="626" />
        <drainZone minCol="8915" maxCol="8974" />
        <drainZone minCol="16613" maxCol="16615" />
      </drainZones>
      <drainZonesShadow>
        <drainZoneShadow minCol="665" maxCol="670" />
        <drainZoneShadow minCol="16360" maxCol="16424" />
        <drainZoneShadow minCol="32677" maxCol="32679" />
      </drainZonesShadow>
    </node>
    <node name="PDC1::853200" nid="10429" row="316" minCol="627" maxCol="16616" minColSha="671" maxColSha="35532" color="EX-pale-yellow-green">
      <drainZones>
        <drainZone minCol="627" maxCol="630" />
        <drainZone minCol="8975" maxCol="8992" />
        <drainZone minCol="16616" maxCol="16616" />
      </drainZones>
      <drainZonesShadow>
        <drainZoneShadow minCol="671" maxCol="674" />
        <drainZoneShadow minCol="16425" maxCol="16444" />
        <drainZoneShadow minCol="32680" maxCol="32680" />
      </drainZonesShadow>
    </node>
    <node name="ADH3::9164915" nid="8866" row="317" minCol="631" maxCol="16617" minColSha="675" maxColSha="62219" color="EX-pale-purple">
      <drainZones>
        <drainZone minCol="631" maxCol="631" />
        <drainZone minCol="8993" maxCol="8998" />
        <drainZone minCol="16617" maxCol="16617" />
      </drainZones>
      <drainZonesShadow>
        <drainZoneShadow minCol="675" maxCol="675" />
        <drainZoneShadow minCol="16445" maxCol="16451" />
        <drainZoneShadow minCol="32681" maxCol="32681" />
      </drainZonesShadow>
    </node>
    <node name="ZUO1::9164912" nid="8562" row="318" minCol="632" maxCol="16618" minColSha="676" maxColSha="42081" color="EX-pale-magenta">
      <drainZones>
        <drainZone minCol="632" maxCol="634" />
        <drainZone minCol="8999" maxCol="9014" />
        <drainZone minCol="16618" maxCol="16618" />
      </drainZones>
      <drainZonesShadow>
        <drainZoneShadow minCol="676" maxCol="678" />
        <drainZoneShadow minCol="16452" maxCol="16469" />
        <drainZoneShadow minCol="32682" maxCol="32682" />
      </drainZonesShadow>
    </node>
    <node name="RPL29::855190" nid="9262" row="319" minCol="220" maxCol="16620" minColSha="230" maxColSha="63618" color="EX-pale-red-orange">
      <drainZones>
        <drainZone minCol="635" maxCol="655" />
        <drainZone minCol="9015" maxCol="9052" />
        <drainZone minCol="16619" maxCol="16620" />
      </drainZones>
      <drainZonesShadow>
        <drainZoneShadow minCol="679" maxCol="703" />
        <drainZoneShadow minCol="16470" maxCol="16511" />
        <drainZoneShadow minCol="32683" maxCol="32684" />
      </drainZonesShadow>
    </node>
    <node name="RPS26A::855772" nid="9777" row="320" minCol="400" maxCol="16624" minColSha="418" maxColSha="58311" color="EX-blue">
      <drainZones>
        <drainZone minCol="656" maxCol="664" />
        <drainZone minCol="9053" maxCol="9075" />
        <drainZone minCol="16621" maxCol="16624" />
      </drainZones>
      <drainZonesShadow>
        <drainZoneShadow minCol="704" maxCol="714" />
        <drainZoneShadow minCol="16512" maxCol="16538" />
        <drainZoneShadow minCol="32685" maxCol="32689" />
      </drainZonesShadow>
    </node>
    <node name="RPL6A::850434" nid="9214" row="321" minCol="272" maxCol="16625" minColSha="283" maxColSha="35535" color="EX-orange">
      <drainZones>
        <drainZone minCol="665" maxCol="693" />
        <drainZone minCol="9076" maxCol="9163" />
        <drainZone minCol="16625" maxCol="16625" />
      </drainZones>
      <drainZonesShadow>
        <drainZoneShadow minCol="715" maxCol="747" />
        <drainZoneShadow minCol="16539" maxCol="16635" />
        <drainZoneShadow minCol="32690" maxCol="32690" />
      </drainZonesShadow>
    </node>
    <node name="RNR4::850835" nid="8985" row="322" minCol="64" maxCol="16628" minColSha="65" maxColSha="56692" color="EX-dark-cyan">
      <drainZones>
        <drainZone minCol="9164" maxCol="9164" />
        <drainZone minCol="16626" maxCol="16628" />
      </drainZones>
      <drainZonesShadow>
        <drainZoneShadow minCol="748" maxCol="748" />
        <drainZoneShadow minCol="16636" maxCol="16636" />
        <drainZoneShadow minCol="32691" maxCol="32693" />
      </drainZonesShadow>
    </node>
    <node name="WTM1::853761" nid="8982" row="323" minCol="65" maxCol="16630" minColSha="66" maxColSha="74270" color="EX-red">
      <drainZones>
        <drainZone minCol="9165" maxCol="9165" />
        <drainZone minCol="16629" maxCol="16630" />
      </drainZones>
      <drainZonesShadow>
        <drainZoneShadow minCol="749" maxCol="749" />
        <drainZoneShadow minCol="16637" maxCol="16638" />
        <drainZoneShadow minCol="32694" maxCol="32695" />
      </drainZonesShadow>
    </node>
    <node name="SPC97::854195" nid="8971" row="324" minCol="80" maxCol="16633" minColSha="81" maxColSha="74297" color="EX-dark-orange">
      <drainZones>
        <drainZone minCol="694" maxCol="694" />
        <drainZone minCol="9166" maxCol="9166" />
        <drainZone minCol="16631" maxCol="16633" />
      </drainZones>
      <drainZonesShadow>
        <drainZoneShadow minCol="750" maxCol="751" />
        <drainZoneShadow minCol="16639" maxCol="16639" />
        <drainZoneShadow minCol="32696" maxCol="32698" />
      </drainZonesShadow>
    </node>
    <node name="BMH2::856330" nid="10536" row="325" minCol="695" maxCol="16634" minColSha="752" maxColSha="35046" color="EX-dark-gray-purple">
      <drainZones>
        <drainZone minCol="695" maxCol="696" />
        <drainZone minCol="9167" maxCol="9170" />
        <drainZone minCol="16634" maxCol="16634" />
      </drainZones>
      <drainZonesShadow>
        <drainZoneShadow minCol="752" maxCol="753" />
        <drainZoneShadow minCol="16640" maxCol="16645" />
        <drainZoneShadow minCol="32699" maxCol="32699" />
      </drainZonesShadow>
    </node>
    <node name="SNF5::852012" nid="8874" row="326" minCol="697" maxCol="16640" minColSha="754" maxColSha="74455" color="EX-cyan">
      <drainZones>
        <drainZone minCol="697" maxCol="703" />
        <drainZone minCol="9171" maxCol="9177" />
        <drainZone minCol="16635" maxCol="16640" />
      </drainZones>
      <drainZonesShadow>
        <drainZoneShadow minCol="754" maxCol="760" />
        <drainZoneShadow minCol="16646" maxCol="16653" />
        <drainZoneShadow minCol="32700" maxCol="32705" />
      </drainZonesShadow>
    </node>
    <node name="DBP10::852254" nid="9177" row="327" minCol="704" maxCol="16693" minColSha="761" maxColSha="74634" color="EX-yellow-orange">
      <drainZones>
        <drainZone minCol="704" maxCol="726" />
        <drainZone minCol="9178" maxCol="9217" />
        <drainZone minCol="16641" maxCol="16693" />
      </drainZones>
      <drainZonesShadow>
        <drainZoneShadow minCol="761" maxCol="783" />
        <drainZoneShadow minCol="16654" maxCol="16695" />
        <drainZoneShadow minCol="32706" maxCol="32759" />
      </drainZonesShadow>
    </node>
    <node name="ERB1::852922" nid="10379" row="328" minCol="704" maxCol="16757" minColSha="761" maxColSha="74730" color="EX-pure-blue">
      <drainZones>
        <drainZone minCol="727" maxCol="747" />
        <drainZone minCol="9218" maxCol="9243" />
        <drainZone minCol="16694" maxCol="16757" />
      </drainZones>
      <drainZonesShadow>
        <drainZoneShadow minCol="784" maxCol="805" />
        <drainZoneShadow minCol="16696" maxCol="16721" />
        <drainZoneShadow minCol="32760" maxCol="32824" />
      </drainZonesShadow>
    </node>
    <node name="ORC1::850563" nid="8516" row="329" minCol="96" maxCol="16761" minColSha="101" maxColSha="62880" color="EX-dark-yellow-green">
      <drainZones>
        <drainZone minCol="748" maxCol="751" />
        <drainZone minCol="9244" maxCol="9247" />
        <drainZone minCol="16758" maxCol="16761" />
      </drainZones>
      <drainZonesShadow>
        <drainZoneShadow minCol="806" maxCol="810" />
        <drainZoneShadow minCol="16722" maxCol="16726" />
        <drainZoneShadow minCol="32825" maxCol="32828" />
      </drainZonesShadow>
    </node>
    <node name="ORC5::853150" nid="9380" row="330" minCol="97" maxCol="16768" minColSha="102" maxColSha="73704" color="EX-dark-magenta">
      <drainZones>
        <drainZone minCol="752" maxCol="754" />
        <drainZone minCol="9248" maxCol="9248" />
        <drainZone minCol="16762" maxCol="16768" />
      </drainZones>
      <drainZonesShadow>
        <drainZoneShadow minCol="811" maxCol="815" />
        <drainZoneShadow minCol="16727" maxCol="16727" />
        <drainZoneShadow minCol="32829" maxCol="32835" />
      </drainZonesShadow>
    </node>
    <node name="SWP1::851766" nid="9448" row="331" minCol="101" maxCol="16769" minColSha="106" maxColSha="35540" color="EX-dark-green">
      <drainZones>
        <drainZone minCol="9249" maxCol="9249" />
        <drainZone minCol="16769" maxCol="16769" />
      </drainZones>
      <drainZonesShadow>
        <drainZoneShadow minCol="816" maxCol="816" />
        <drainZoneShadow minCol="16728" maxCol="16728" />
        <drainZoneShadow minCol="32836" maxCol="32836" />
      </drainZonesShadow>
    </node>
    <node name="RPS30A::855585" nid="8453" row="332" minCol="221" maxCol="16771" minColSha="231" maxColSha="35541" color="EX-blue-magenta">
      <drainZones>
        <drainZone minCol="755" maxCol="777" />
        <drainZone minCol="9250" maxCol="9293" />
        <drainZone minCol="16770" maxCol="16771" />
      </drainZones>
      <drainZonesShadow>
        <drainZoneShadow minCol="817" maxCol="844" />
        <drainZoneShadow minCol="16729" maxCol="16778" />
        <drainZoneShadow minCol="32837" maxCol="32839" />
      </drainZonesShadow>
    </node>
    <node name="SYP1::853236" nid="9533" row="333" minCol="111" maxCol="16774" minColSha="118" maxColSha="74812" color="EX-yellow-green">
      <drainZones>
        <drainZone minCol="778" maxCol="778" />
        <drainZone minCol="9294" maxCol="9295" />
        <drainZone minCol="16772" maxCol="16774" />
      </drainZones>
      <drainZonesShadow>
        <drainZoneShadow minCol="845" maxCol="846" />
        <drainZoneShadow minCol="16779" maxCol="16780" />
        <drainZoneShadow minCol="32840" maxCol="32842" />
      </drainZonesShadow>
    </node>
    <node name="PMT4::854920" nid="9710" row="334" minCol="113" maxCol="16776" minColSha="120" maxColSha="69283" color="EX-magenta">
      <drainZones>
        <drainZone minCol="9296" maxCol="9296" />
        <drainZone minCol="16775" maxCol="16776" />
      </drainZones>
      <drainZonesShadow>
        <drainZoneShadow minCol="847" maxCol="847" />
        <drainZoneShadow minCol="16781" maxCol="16781" />
        <drainZoneShadow minCol="32843" maxCol="32844" />
      </drainZonesShadow>
    </node>
    <node name="GDH1::850891" nid="9759" row="335" minCol="152" maxCol="16778" minColSha="161" maxColSha="62220" color="EX-green">
      <drainZones>
        <drainZone minCol="9297" maxCol="9297" />
        <drainZone minCol="16777" maxCol="16778" />
      </drainZones>
      <drainZonesShadow>
        <drainZoneShadow minCol="848" maxCol="848" />
        <drainZoneShadow minCol="16782" maxCol="16782" />
        <drainZoneShadow minCol="32845" maxCol="32846" />
      </drainZonesShadow>
    </node>
    <node name="SCS2::850398" nid="9386" row="336" minCol="202" maxCol="16780" minColSha="212" maxColSha="72338" color="EX-yellow">
      <drainZones>
        <drainZone minCol="9298" maxCol="9299" />
        <drainZone minCol="16779" maxCol="16780" />
      </drainZones>
      <drainZonesShadow>
        <drainZoneShadow minCol="849" maxCol="849" />
        <drainZoneShadow minCol="16783" maxCol="16784" />
        <drainZoneShadow minCol="32847" maxCol="32848" />
      </drainZonesShadow>
    </node>
    <node name="RPL4B::851022" nid="10449" row="337" minCol="273" maxCol="16782" minColSha="284" maxColSha="58876" color="EX-purple">
      <drainZones>
        <drainZone minCol="779" maxCol="799" />
        <drainZone minCol="9300" maxCol="9386" />
        <drainZone minCol="16781" maxCol="16782" />
      </drainZones>
      <drainZonesShadow>
        <drainZoneShadow minCol="850" maxCol="874" />
        <drainZoneShadow minCol="16785" maxCol="16880" />
        <drainZoneShadow minCol="32849" maxCol="32850" />
      </drainZonesShadow>
    </node>
    <node name="YKL088W::855464" nid="8361" row="338" minCol="800" maxCol="16784" minColSha="875" maxColSha="42684" color="EX-dark-purple">
      <drainZones>
        <drainZone minCol="800" maxCol="803" />
        <drainZone minCol="9387" maxCol="9388" />
        <drainZone minCol="16783" maxCol="16784" />
      </drainZones>
      <drainZonesShadow>
        <drainZoneShadow minCol="875" maxCol="878" />
        <drainZoneShadow minCol="16881" maxCol="16883" />
        <drainZoneShadow minCol="32851" maxCol="32852" />
      </drainZonesShadow>
    </node>
    <node name="ATP2::851741" nid="8610" row="339" minCol="804" maxCol="16792" minColSha="879" maxColSha="73028" color="EX-dark-red">
      <drainZones>
        <drainZone minCol="804" maxCol="807" />
        <drainZone minCol="9389" maxCol="9399" />
        <drainZone minCol="16785" maxCol="16792" />
      </drainZones>
      <drainZonesShadow>
        <drainZoneShadow minCol="879" maxCol="882" />
        <drainZoneShadow minCol="16884" maxCol="16895" />
        <drainZoneShadow minCol="32853" maxCol="32860" />
      </drainZonesShadow>
    </node>
    <node name="ASC1::854759" nid="9812" row="340" minCol="808" maxCol="16802" minColSha="883" maxColSha="75115" color="EX-pale-green">
      <drainZones>
        <drainZone minCol="808" maxCol="812" />
        <drainZone minCol="9400" maxCol="9435" />
        <drainZone minCol="16793" maxCol="16802" />
      </drainZones>
      <drainZonesShadow>
        <drainZoneShadow minCol="883" maxCol="887" />
        <drainZoneShadow minCol="16896" maxCol="16939" />
        <drainZoneShadow minCol="32861" maxCol="32870" />
      </drainZonesShadow>
    </node>
    <node name="VPH1::853600" nid="8756" row="341" minCol="813" maxCol="16805" minColSha="888" maxColSha="75176" color="EX-pale-blue">
      <drainZones>
        <drainZone minCol="813" maxCol="814" />
        <drainZone minCol="9436" maxCol="9438" />
        <drainZone minCol="16803" maxCol="16805" />
      </drainZones>
      <drainZonesShadow>
        <drainZoneShadow minCol="888" maxCol="889" />
        <drainZoneShadow minCol="16940" maxCol="16943" />
        <drainZoneShadow minCol="32871" maxCol="32873" />
      </drainZonesShadow>
    </node>
    <node name="NHP6A::853867" nid="9699" row="342" minCol="402" maxCol="16806" minColSha="420" maxColSha="35546" color="EX-dark-tan">
      <drainZones>
        <drainZone minCol="815" maxCol="823" />
        <drainZone minCol="9439" maxCol="9458" />
        <drainZone minCol="16806" maxCol="16806" />
      </drainZones>
      <drainZonesShadow>
        <drainZoneShadow minCol="890" maxCol="900" />
        <drainZoneShadow minCol="16944" maxCol="16966" />
        <drainZoneShadow minCol="32874" maxCol="32874" />
      </drainZonesShadow>
    </node>
    <node name="OLA1::9164884" nid="10418" row="343" minCol="496" maxCol="16807" minColSha="525" maxColSha="59991" color="EX-pale-blue-magenta">
      <drainZones>
        <drainZone minCol="824" maxCol="824" />
        <drainZone minCol="9459" maxCol="9472" />
        <drainZone minCol="16807" maxCol="16807" />
      </drainZones>
      <drainZonesShadow>
        <drainZoneShadow minCol="901" maxCol="902" />
        <drainZoneShadow minCol="16967" maxCol="16983" />
        <drainZoneShadow minCol="32875" maxCol="32876" />
      </drainZonesShadow>
    </node>
    <node name="MGE1::850306" nid="10427" row="344" minCol="825" maxCol="16810" minColSha="903" maxColSha="42844" color="EX-pale-yellow orange">
      <drainZones>
        <drainZone minCol="825" maxCol="825" />
        <drainZone minCol="16808" maxCol="16810" />
      </drainZones>
      <drainZonesShadow>
        <drainZoneShadow minCol="903" maxCol="903" />
        <drainZoneShadow minCol="16984" maxCol="16984" />
        <drainZoneShadow minCol="32877" maxCol="32879" />
      </drainZonesShadow>
    </node>
    <node name="KEL1::852247" nid="9319" row="345" minCol="826" maxCol="16812" minColSha="904" maxColSha="62882" color="EX-medium-magenta">
      <drainZones>
        <drainZone minCol="826" maxCol="826" />
        <drainZone minCol="9473" maxCol="9473" />
        <drainZone minCol="16811" maxCol="16812" />
      </drainZones>
      <drainZonesShadow>
        <drainZoneShadow minCol="904" maxCol="904" />
        <drainZoneShadow minCol="16985" maxCol="16986" />
        <drainZoneShadow minCol="32880" maxCol="32881" />
      </drainZonesShadow>
    </node>
    <node name="LYS12::853030" nid="9831" row="346" minCol="827" maxCol="16828" minColSha="905" maxColSha="75408" color="EX-pale-red">
      <drainZones>
        <drainZone minCol="827" maxCol="834" />
        <drainZone minCol="9474" maxCol="9479" />
        <drainZone minCol="16813" maxCol="16828" />
      </drainZones>
      <drainZonesShadow>
        <drainZoneShadow minCol="905" maxCol="912" />
        <drainZoneShadow minCol="16987" maxCol="16994" />
        <drainZoneShadow minCol="32882" maxCol="32897" />
      </drainZonesShadow>
    </node>
    <node name="RTG1::850295" nid="8907" row="347" minCol="835" maxCol="16834" minColSha="913" maxColSha="75475" color="EX-pale-cyan">
      <drainZones>
        <drainZone minCol="835" maxCol="836" />
        <drainZone minCol="16829" maxCol="16834" />
      </drainZones>
      <drainZonesShadow>
        <drainZoneShadow minCol="913" maxCol="914" />
        <drainZoneShadow minCol="16995" maxCol="16995" />
        <drainZoneShadow minCol="32898" maxCol="32903" />
      </drainZonesShadow>
    </node>
    <node name="RPL6B::852443" nid="8694" row="348" minCol="222" maxCol="16835" minColSha="232" maxColSha="35548" color="EX-pale-yellow-green">
      <drainZones>
        <drainZone minCol="837" maxCol="864" />
        <drainZone minCol="9480" maxCol="9566" />
        <drainZone minCol="16835" maxCol="16835" />
      </drainZones>
      <drainZonesShadow>
        <drainZoneShadow minCol="915" maxCol="949" />
        <drainZoneShadow minCol="16996" maxCol="17094" />
        <drainZoneShadow minCol="32904" maxCol="32904" />
      </drainZonesShadow>
    </node>
    <node name="STM1::853875" nid="9205" row="349" minCol="274" maxCol="16847" minColSha="285" maxColSha="72270" color="EX-pale-purple">
      <drainZones>
        <drainZone minCol="865" maxCol="885" />
        <drainZone minCol="9567" maxCol="9615" />
        <drainZone minCol="16836" maxCol="16847" />
      </drainZones>
      <drainZonesShadow>
        <drainZoneShadow minCol="950" maxCol="976" />
        <drainZoneShadow minCol="17095" maxCol="17154" />
        <drainZoneShadow minCol="32905" maxCol="32916" />
      </drainZonesShadow>
    </node>
    <node name="VPS52::855652" nid="9878" row="350" minCol="886" maxCol="16849" minColSha="977" maxColSha="63621" color="EX-pale-magenta">
      <drainZones>
        <drainZone minCol="886" maxCol="887" />
        <drainZone minCol="9616" maxCol="9616" />
        <drainZone minCol="16848" maxCol="16849" />
      </drainZones>
      <drainZonesShadow>
        <drainZoneShadow minCol="977" maxCol="978" />
        <drainZoneShadow minCol="17155" maxCol="17156" />
        <drainZoneShadow minCol="32917" maxCol="32918" />
      </drainZonesShadow>
    </node>
    <node name="FAP1::856276" nid="8821" row="351" minCol="888" maxCol="16850" minColSha="979" maxColSha="58315" color="EX-pale-red-orange">
      <drainZones>
        <drainZone minCol="888" maxCol="888" />
        <drainZone minCol="16850" maxCol="16850" />
      </drainZones>
      <drainZonesShadow>
        <drainZoneShadow minCol="979" maxCol="979" />
        <drainZoneShadow minCol="17157" maxCol="17157" />
        <drainZoneShadow minCol="32919" maxCol="32919" />
      </drainZonesShadow>
    </node>
    <node name="RPL16B::855727" nid="10403" row="352" minCol="275" maxCol="16859" minColSha="286" maxColSha="75742" color="EX-blue">
      <drainZones>
        <drainZone minCol="889" maxCol="914" />
        <drainZone minCol="9617" maxCol="9684" />
        <drainZone minCol="16851" maxCol="16859" />
      </drainZones>
      <drainZonesShadow>
        <drainZoneShadow minCol="980" maxCol="1012" />
        <drainZoneShadow minCol="17158" maxCol="17235" />
        <drainZoneShadow minCol="32920" maxCol="32929" />
      </drainZonesShadow>
    </node>
    <node name="RPL20B::852585" nid="10408" row="353" minCol="276" maxCol="16861" minColSha="287" maxColSha="67456" color="EX-orange">
      <drainZones>
        <drainZone minCol="915" maxCol="930" />
        <drainZone minCol="9685" maxCol="9767" />
        <drainZone minCol="16860" maxCol="16861" />
      </drainZones>
      <drainZonesShadow>
        <drainZoneShadow minCol="1013" maxCol="1030" />
        <drainZoneShadow minCol="17236" maxCol="17331" />
        <drainZoneShadow minCol="32930" maxCol="32931" />
      </drainZonesShadow>
    </node>
    <node name="RPL18B::853960" nid="10441" row="354" minCol="277" maxCol="16862" minColSha="288" maxColSha="35552" color="EX-dark-cyan">
      <drainZones>
        <drainZone minCol="931" maxCol="949" />
        <drainZone minCol="9768" maxCol="9820" />
        <drainZone minCol="16862" maxCol="16862" />
      </drainZones>
      <drainZonesShadow>
        <drainZoneShadow minCol="1031" maxCol="1056" />
        <drainZoneShadow minCol="17332" maxCol="17393" />
        <drainZoneShadow minCol="32932" maxCol="32933" />
      </drainZonesShadow>
    </node>
    <node name="RPL27A::851515" nid="9246" row="355" minCol="223" maxCol="16867" minColSha="233" maxColSha="67551" color="EX-red">
      <drainZones>
        <drainZone minCol="950" maxCol="955" />
        <drainZone minCol="9821" maxCol="9876" />
        <drainZone minCol="16863" maxCol="16867" />
      </drainZones>
      <drainZonesShadow>
        <drainZoneShadow minCol="1057" maxCol="1065" />
        <drainZoneShadow minCol="17394" maxCol="17461" />
        <drainZoneShadow minCol="32934" maxCol="32938" />
      </drainZonesShadow>
    </node>
    <node name="RPL21A::853565" nid="8910" row="356" minCol="224" maxCol="16869" minColSha="234" maxColSha="67757" color="EX-dark-orange">
      <drainZones>
        <drainZone minCol="956" maxCol="978" />
        <drainZone minCol="9877" maxCol="9911" />
        <drainZone minCol="16868" maxCol="16869" />
      </drainZones>
      <drainZonesShadow>
        <drainZoneShadow minCol="1066" maxCol="1095" />
        <drainZoneShadow minCol="17462" maxCol="17506" />
        <drainZoneShadow minCol="32939" maxCol="32940" />
      </drainZonesShadow>
    </node>
    <node name="RPS18A::854321" nid="8618" row="357" minCol="278" maxCol="16872" minColSha="289" maxColSha="60747" color="EX-dark-gray-purple">
      <drainZones>
        <drainZone minCol="979" maxCol="993" />
        <drainZone minCol="9912" maxCol="9955" />
        <drainZone minCol="16870" maxCol="16872" />
      </drainZones>
      <drainZonesShadow>
        <drainZoneShadow minCol="1096" maxCol="1116" />
        <drainZoneShadow minCol="17507" maxCol="17559" />
        <drainZoneShadow minCol="32941" maxCol="32943" />
      </drainZonesShadow>
    </node>
    <node name="RPS2::852967" nid="9296" row="358" minCol="670" maxCol="16873" minColSha="724" maxColSha="35556" color="EX-cyan">
      <drainZones>
        <drainZone minCol="994" maxCol="1002" />
        <drainZone minCol="9956" maxCol="9999" />
        <drainZone minCol="16873" maxCol="16873" />
      </drainZones>
      <drainZonesShadow>
        <drainZoneShadow minCol="1117" maxCol="1126" />
        <drainZoneShadow minCol="17560" maxCol="17617" />
        <drainZoneShadow minCol="32944" maxCol="32944" />
      </drainZonesShadow>
    </node>
    <node name="FUN12::852263" nid="8428" row="359" minCol="478" maxCol="16874" minColSha="502" maxColSha="62884" color="EX-yellow-orange">
      <drainZones>
        <drainZone minCol="1003" maxCol="1006" />
        <drainZone minCol="10000" maxCol="10038" />
        <drainZone minCol="16874" maxCol="16874" />
      </drainZones>
      <drainZonesShadow>
        <drainZoneShadow minCol="1127" maxCol="1135" />
        <drainZoneShadow minCol="17618" maxCol="17667" />
        <drainZoneShadow minCol="32945" maxCol="32945" />
      </drainZonesShadow>
    </node>
    <node name="BFR2::856415" nid="9809" row="360" minCol="1007" maxCol="16881" minColSha="1136" maxColSha="75952" color="EX-pure-blue">
      <drainZones>
        <drainZone minCol="1007" maxCol="1010" />
        <drainZone minCol="10039" maxCol="10075" />
        <drainZone minCol="16875" maxCol="16881" />
      </drainZones>
      <drainZonesShadow>
        <drainZoneShadow minCol="1136" maxCol="1139" />
        <drainZoneShadow minCol="17668" maxCol="17713" />
        <drainZoneShadow minCol="32946" maxCol="32952" />
      </drainZonesShadow>
    </node>
    <node name="ISA2::855773" nid="9822" row="361" minCol="225" maxCol="16885" minColSha="235" maxColSha="63622" color="EX-dark-yellow-green">
      <drainZones>
        <drainZone minCol="1011" maxCol="1023" />
        <drainZone minCol="10076" maxCol="10100" />
        <drainZone minCol="16882" maxCol="16885" />
      </drainZones>
      <drainZonesShadow>
        <drainZoneShadow minCol="1140" maxCol="1158" />
        <drainZoneShadow minCol="17714" maxCol="17744" />
        <drainZoneShadow minCol="32953" maxCol="32957" />
      </drainZonesShadow>
    </node>
    <node name="RPL26A::855643" nid="9295" row="362" minCol="599" maxCol="16889" minColSha="643" maxColSha="63623" color="EX-dark-magenta">
      <drainZones>
        <drainZone minCol="1024" maxCol="1027" />
        <drainZone minCol="10101" maxCol="10129" />
        <drainZone minCol="16886" maxCol="16889" />
      </drainZones>
      <drainZonesShadow>
        <drainZoneShadow minCol="1159" maxCol="1165" />
        <drainZoneShadow minCol="17745" maxCol="17782" />
        <drainZoneShadow minCol="32958" maxCol="32961" />
      </drainZonesShadow>
    </node>
    <node name="RPL19A::850359" nid="8441" row="363" minCol="892" maxCol="16893" minColSha="990" maxColSha="76090" color="EX-dark-green">
      <drainZones>
        <drainZone minCol="1028" maxCol="1028" />
        <drainZone minCol="10130" maxCol="10144" />
        <drainZone minCol="16890" maxCol="16893" />
      </drainZones>
      <drainZonesShadow>
        <drainZoneShadow minCol="1166" maxCol="1167" />
        <drainZoneShadow minCol="17783" maxCol="17802" />
        <drainZoneShadow minCol="32962" maxCol="32965" />
      </drainZonesShadow>
    </node>
    <node name="SSZ1::9164878" nid="10337" row="364" minCol="1029" maxCol="16894" minColSha="1168" maxColSha="72624" color="EX-blue-magenta">
      <drainZones>
        <drainZone minCol="1029" maxCol="1031" />
        <drainZone minCol="10145" maxCol="10154" />
        <drainZone minCol="16894" maxCol="16894" />
      </drainZones>
      <drainZonesShadow>
        <drainZoneShadow minCol="1168" maxCol="1170" />
        <drainZoneShadow minCol="17803" maxCol="17815" />
        <drainZoneShadow minCol="32966" maxCol="32966" />
      </drainZonesShadow>
    </node>
    <node name="SCP160::854151" nid="8689" row="365" minCol="1032" maxCol="16895" minColSha="1171" maxColSha="43197" color="EX-yellow-green">
      <drainZones>
        <drainZone minCol="1032" maxCol="1032" />
        <drainZone minCol="10155" maxCol="10156" />
        <drainZone minCol="16895" maxCol="16895" />
      </drainZones>
      <drainZonesShadow>
        <drainZoneShadow minCol="1171" maxCol="1171" />
        <drainZoneShadow minCol="17816" maxCol="17824" />
        <drainZoneShadow minCol="32967" maxCol="32967" />
      </drainZonesShadow>
    </node>
    <node name="RPL11A::855265" nid="10309" row="366" minCol="1033" maxCol="16897" minColSha="1172" maxColSha="55257" color="EX-magenta">
      <drainZones>
        <drainZone minCol="1033" maxCol="1035" />
        <drainZone minCol="10157" maxCol="10180" />
        <drainZone minCol="16896" maxCol="16897" />
      </drainZones>
      <drainZonesShadow>
        <drainZoneShadow minCol="1172" maxCol="1174" />
        <drainZoneShadow minCol="17825" maxCol="17858" />
        <drainZoneShadow minCol="32968" maxCol="32969" />
      </drainZonesShadow>
    </node>
    <node name="RPS16A::855002" nid="8467" row="367" minCol="1036" maxCol="16900" minColSha="1175" maxColSha="60748" color="EX-green">
      <drainZones>
        <drainZone minCol="1036" maxCol="1039" />
        <drainZone minCol="10181" maxCol="10190" />
        <drainZone minCol="16898" maxCol="16900" />
      </drainZones>
      <drainZonesShadow>
        <drainZoneShadow minCol="1175" maxCol="1178" />
        <drainZoneShadow minCol="17859" maxCol="17873" />
        <drainZoneShadow minCol="32970" maxCol="32972" />
      </drainZonesShadow>
    </node>
    <node name="HHO1::852359" nid="10079" row="368" minCol="1040" maxCol="16901" minColSha="1179" maxColSha="72625" color="EX-yellow">
      <drainZones>
        <drainZone minCol="1040" maxCol="1040" />
        <drainZone minCol="10191" maxCol="10199" />
        <drainZone minCol="16901" maxCol="16901" />
      </drainZones>
      <drainZonesShadow>
        <drainZoneShadow minCol="1179" maxCol="1179" />
        <drainZoneShadow minCol="17874" maxCol="17887" />
        <drainZoneShadow minCol="32973" maxCol="32973" />
      </drainZonesShadow>
    </node>
    <node name="NOP12::855414" nid="10399" row="369" minCol="727" maxCol="16916" minColSha="785" maxColSha="75651" color="EX-purple">
      <drainZones>
        <drainZone minCol="1041" maxCol="1057" />
        <drainZone minCol="10200" maxCol="10237" />
        <drainZone minCol="16902" maxCol="16916" />
      </drainZones>
      <drainZonesShadow>
        <drainZoneShadow minCol="1180" maxCol="1197" />
        <drainZoneShadow minCol="17888" maxCol="17937" />
        <drainZoneShadow minCol="32974" maxCol="32988" />
      </drainZonesShadow>
    </node>
    <node name="RPL38::856214" nid="8546" row="370" minCol="1058" maxCol="16919" minColSha="1198" maxColSha="70392" color="EX-dark-purple">
      <drainZones>
        <drainZone minCol="1058" maxCol="1064" />
        <drainZone minCol="10238" maxCol="10270" />
        <drainZone minCol="16917" maxCol="16919" />
      </drainZones>
      <drainZonesShadow>
        <drainZoneShadow minCol="1198" maxCol="1204" />
        <drainZoneShadow minCol="17938" maxCol="17981" />
        <drainZoneShadow minCol="32989" maxCol="32991" />
      </drainZonesShadow>
    </node>
    <node name="YTM1::854270" nid="8470" row="371" minCol="1065" maxCol="16921" minColSha="1205" maxColSha="56694" color="EX-dark-red">
      <drainZones>
        <drainZone minCol="1065" maxCol="1074" />
        <drainZone minCol="10271" maxCol="10306" />
        <drainZone minCol="16920" maxCol="16921" />
      </drainZones>
      <drainZonesShadow>
        <drainZoneShadow minCol="1205" maxCol="1214" />
        <drainZoneShadow minCol="17982" maxCol="18023" />
        <drainZoneShadow minCol="32992" maxCol="32993" />
      </drainZonesShadow>
    </node>
    <node name="RPL12A::854094" nid="8979" row="372" minCol="600" maxCol="16925" minColSha="644" maxColSha="71063" color="EX-pale-green">
      <drainZones>
        <drainZone minCol="1075" maxCol="1078" />
        <drainZone minCol="10307" maxCol="10332" />
        <drainZone minCol="16922" maxCol="16925" />
      </drainZones>
      <drainZonesShadow>
        <drainZoneShadow minCol="1215" maxCol="1220" />
        <drainZoneShadow minCol="18024" maxCol="18057" />
        <drainZoneShadow minCol="32994" maxCol="32997" />
      </drainZonesShadow>
    </node>
    <node name="MIS1::852299" nid="9219" row="373" minCol="1079" maxCol="16927" minColSha="1221" maxColSha="35090" color="EX-pale-blue">
      <drainZones>
        <drainZone minCol="1079" maxCol="1079" />
        <drainZone minCol="10333" maxCol="10348" />
        <drainZone minCol="16926" maxCol="16927" />
      </drainZones>
      <drainZonesShadow>
        <drainZoneShadow minCol="1221" maxCol="1221" />
        <drainZoneShadow minCol="18058" maxCol="18081" />
        <drainZoneShadow minCol="32998" maxCol="32999" />
      </drainZonesShadow>
    </node>
    <node name="SNU13::854101" nid="9657" row="374" minCol="1080" maxCol="16928" minColSha="1222" maxColSha="64484" color="EX-dark-tan">
      <drainZones>
        <drainZone minCol="1080" maxCol="1081" />
        <drainZone minCol="10349" maxCol="10362" />
        <drainZone minCol="16928" maxCol="16928" />
      </drainZones>
      <drainZonesShadow>
        <drainZoneShadow minCol="1222" maxCol="1223" />
        <drainZoneShadow minCol="18082" maxCol="18100" />
        <drainZoneShadow minCol="33000" maxCol="33000" />
      </drainZonesShadow>
    </node>
    <node name="LSG1::856806" nid="8493" row="375" minCol="1082" maxCol="16929" minColSha="1224" maxColSha="35565" color="EX-pale-blue-magenta">
      <drainZones>
        <drainZone minCol="1082" maxCol="1083" />
        <drainZone minCol="10363" maxCol="10372" />
        <drainZone minCol="16929" maxCol="16929" />
      </drainZones>
      <drainZonesShadow>
        <drainZoneShadow minCol="1224" maxCol="1225" />
        <drainZoneShadow minCol="18101" maxCol="18116" />
        <drainZoneShadow minCol="33001" maxCol="33001" />
      </drainZonesShadow>
    </node>
    <node name="DPB2::855105" nid="9474" row="376" minCol="1084" maxCol="16935" minColSha="1226" maxColSha="67917" color="EX-pale-yellow orange">
      <drainZones>
        <drainZone minCol="1084" maxCol="1085" />
        <drainZone minCol="10373" maxCol="10379" />
        <drainZone minCol="16930" maxCol="16935" />
      </drainZones>
      <drainZonesShadow>
        <drainZoneShadow minCol="1226" maxCol="1227" />
        <drainZoneShadow minCol="18117" maxCol="18125" />
        <drainZoneShadow minCol="33002" maxCol="33007" />
      </drainZonesShadow>
    </node>
    <node name="GIN4::854445" nid="10102" row="377" minCol="1086" maxCol="16939" minColSha="1228" maxColSha="56362" color="EX-medium-magenta">
      <drainZones>
        <drainZone minCol="1086" maxCol="1087" />
        <drainZone minCol="10380" maxCol="10385" />
        <drainZone minCol="16936" maxCol="16939" />
      </drainZones>
      <drainZonesShadow>
        <drainZoneShadow minCol="1228" maxCol="1229" />
        <drainZoneShadow minCol="18126" maxCol="18132" />
        <drainZoneShadow minCol="33008" maxCol="33011" />
      </drainZonesShadow>
    </node>
    <node name="FOL1::851639" nid="8768" row="378" minCol="367" maxCol="16940" minColSha="384" maxColSha="35566" color="EX-pale-red">
      <drainZones>
        <drainZone minCol="16940" maxCol="16940" />
      </drainZones>
      <drainZonesShadow>
        <drainZoneShadow minCol="1230" maxCol="1230" />
        <drainZoneShadow minCol="18133" maxCol="18133" />
        <drainZoneShadow minCol="33012" maxCol="33012" />
      </drainZonesShadow>
    </node>
    <node name="TIF4631::852298" nid="8585" row="379" minCol="1088" maxCol="16941" minColSha="1231" maxColSha="35091" color="EX-pale-cyan">
      <drainZones>
        <drainZone minCol="1088" maxCol="1089" />
        <drainZone minCol="10386" maxCol="10404" />
        <drainZone minCol="16941" maxCol="16941" />
      </drainZones>
      <drainZonesShadow>
        <drainZoneShadow minCol="1231" maxCol="1232" />
        <drainZoneShadow minCol="18134" maxCol="18154" />
        <drainZoneShadow minCol="33013" maxCol="33013" />
      </drainZonesShadow>
    </node>
    <node name="RPA49::854046" nid="8306" row="380" minCol="1090" maxCol="16947" minColSha="1233" maxColSha="76200" color="EX-pale-yellow-green">
      <drainZones>
        <drainZone minCol="1090" maxCol="1095" />
        <drainZone minCol="10405" maxCol="10412" />
        <drainZone minCol="16942" maxCol="16947" />
      </drainZones>
      <drainZonesShadow>
        <drainZoneShadow minCol="1233" maxCol="1238" />
        <drainZoneShadow minCol="18155" maxCol="18163" />
        <drainZoneShadow minCol="33014" maxCol="33019" />
      </drainZonesShadow>
    </node>
    <node name="RRP1::852625" nid="10310" row="381" minCol="1096" maxCol="16950" minColSha="1239" maxColSha="43386" color="EX-pale-purple">
      <drainZones>
        <drainZone minCol="1096" maxCol="1103" />
        <drainZone minCol="10413" maxCol="10441" />
        <drainZone minCol="16948" maxCol="16950" />
      </drainZones>
      <drainZonesShadow>
        <drainZoneShadow minCol="1239" maxCol="1246" />
        <drainZoneShadow minCol="18164" maxCol="18198" />
        <drainZoneShadow minCol="33020" maxCol="33022" />
      </drainZonesShadow>
    </node>
    <node name="SAM1::853509" nid="8928" row="382" minCol="1104" maxCol="16958" minColSha="1247" maxColSha="75034" color="EX-pale-magenta">
      <drainZones>
        <drainZone minCol="1104" maxCol="1117" />
        <drainZone minCol="10442" maxCol="10456" />
        <drainZone minCol="16951" maxCol="16958" />
      </drainZones>
      <drainZonesShadow>
        <drainZoneShadow minCol="1247" maxCol="1260" />
        <drainZoneShadow minCol="18199" maxCol="18216" />
        <drainZoneShadow minCol="33023" maxCol="33032" />
      </drainZonesShadow>
    </node>
    <node name="MYO2::850484" nid="8812" row="383" minCol="571" maxCol="16959" minColSha="611" maxColSha="73663" color="EX-pale-red-orange">
      <drainZones>
        <drainZone minCol="1118" maxCol="1118" />
        <drainZone minCol="10457" maxCol="10461" />
        <drainZone minCol="16959" maxCol="16959" />
      </drainZones>
      <drainZonesShadow>
        <drainZoneShadow minCol="1261" maxCol="1263" />
        <drainZoneShadow minCol="18217" maxCol="18221" />
        <drainZoneShadow minCol="33033" maxCol="33033" />
      </drainZonesShadow>
    </node>
    <node name="SHE2::855382" nid="9444" row="384" minCol="572" maxCol="16962" minColSha="612" maxColSha="68736" color="EX-blue">
      <drainZones>
        <drainZone minCol="1119" maxCol="1120" />
        <drainZone minCol="10462" maxCol="10462" />
        <drainZone minCol="16960" maxCol="16962" />
      </drainZones>
      <drainZonesShadow>
        <drainZoneShadow minCol="1264" maxCol="1267" />
        <drainZoneShadow minCol="18222" maxCol="18222" />
        <drainZoneShadow minCol="33034" maxCol="33036" />
      </drainZonesShadow>
    </node>
    <node name="SHE4::854728" nid="8810" row="385" minCol="1121" maxCol="16964" minColSha="1268" maxColSha="58322" color="EX-orange">
      <drainZones>
        <drainZone minCol="1121" maxCol="1121" />
        <drainZone minCol="16963" maxCol="16964" />
      </drainZones>
      <drainZonesShadow>
        <drainZoneShadow minCol="1268" maxCol="1268" />
        <drainZoneShadow minCol="18223" maxCol="18224" />
        <drainZoneShadow minCol="33037" maxCol="33038" />
      </drainZonesShadow>
    </node>
    <node name="CNB1::850817" nid="8757" row="386" minCol="1122" maxCol="16965" minColSha="1269" maxColSha="62887" color="EX-dark-cyan">
      <drainZones>
        <drainZone minCol="1122" maxCol="1122" />
        <drainZone minCol="16965" maxCol="16965" />
      </drainZones>
      <drainZonesShadow>
        <drainZoneShadow minCol="1269" maxCol="1269" />
        <drainZoneShadow minCol="18225" maxCol="18225" />
        <drainZoneShadow minCol="33039" maxCol="33039" />
      </drainZonesShadow>
    </node>
    <node name="NOP13::851582" nid="10028" row="387" minCol="1123" maxCol="16966" minColSha="1270" maxColSha="75116" color="EX-red">
      <drainZones>
        <drainZone minCol="1123" maxCol="1123" />
        <drainZone minCol="10463" maxCol="10467" />
        <drainZone minCol="16966" maxCol="16966" />
      </drainZones>
      <drainZonesShadow>
        <drainZoneShadow minCol="1270" maxCol="1270" />
        <drainZoneShadow minCol="18226" maxCol="18231" />
        <drainZoneShadow minCol="33040" maxCol="33040" />
      </drainZonesShadow>
    </node>
    <node name="RTG2::856067" nid="9426" row="388" minCol="1124" maxCol="16968" minColSha="1271" maxColSha="68671" color="EX-dark-orange">
      <drainZones>
        <drainZone minCol="1124" maxCol="1125" />
        <drainZone minCol="10468" maxCol="10471" />
        <drainZone minCol="16967" maxCol="16968" />
      </drainZones>
      <drainZonesShadow>
        <drainZoneShadow minCol="1271" maxCol="1272" />
        <drainZoneShadow minCol="18232" maxCol="18236" />
        <drainZoneShadow minCol="33041" maxCol="33042" />
      </drainZonesShadow>
    </node>
    <node name="YNR047W::853889" nid="10533" row="389" minCol="1126" maxCol="16969" minColSha="1273" maxColSha="33971" color="EX-dark-gray-purple">
      <drainZones>
        <drainZone minCol="1126" maxCol="1126" />
        <drainZone minCol="16969" maxCol="16969" />
      </drainZones>
      <drainZonesShadow>
        <drainZoneShadow minCol="1273" maxCol="1273" />
        <drainZoneShadow minCol="18237" maxCol="18237" />
        <drainZoneShadow minCol="33043" maxCol="33043" />
      </drainZonesShadow>
    </node>
    <node name="SKI2::856565" nid="10410" row="390" minCol="1127" maxCol="16971" minColSha="1274" maxColSha="67598" color="EX-cyan">
      <drainZones>
        <drainZone minCol="1127" maxCol="1130" />
        <drainZone minCol="10472" maxCol="10472" />
        <drainZone minCol="16970" maxCol="16971" />
      </drainZones>
      <drainZonesShadow>
        <drainZoneShadow minCol="1274" maxCol="1277" />
        <drainZoneShadow minCol="18238" maxCol="18239" />
        <drainZoneShadow minCol="33044" maxCol="33045" />
      </drainZonesShadow>
    </node>
    <node name="TFP1::854472" nid="8957" row="391" minCol="1131" maxCol="16974" minColSha="1278" maxColSha="35570" color="EX-yellow-orange">
      <drainZones>
        <drainZone minCol="1131" maxCol="1138" />
        <drainZone minCol="10473" maxCol="10491" />
        <drainZone minCol="16972" maxCol="16974" />
      </drainZones>
      <drainZonesShadow>
        <drainZoneShadow minCol="1278" maxCol="1285" />
        <drainZoneShadow minCol="18240" maxCol="18260" />
        <drainZoneShadow minCol="33046" maxCol="33048" />
      </drainZonesShadow>
    </node>
    <node name="MAE1::851968" nid="8394" row="392" minCol="1139" maxCol="16988" minColSha="1286" maxColSha="73273" color="EX-pure-blue">
      <drainZones>
        <drainZone minCol="1139" maxCol="1151" />
        <drainZone minCol="10492" maxCol="10499" />
        <drainZone minCol="16975" maxCol="16988" />
      </drainZones>
      <drainZonesShadow>
        <drainZoneShadow minCol="1286" maxCol="1298" />
        <drainZoneShadow minCol="18261" maxCol="18270" />
        <drainZoneShadow minCol="33049" maxCol="33062" />
      </drainZonesShadow>
    </node>
    <node name="VMA6::853093" nid="9546" row="393" minCol="813" maxCol="16990" minColSha="888" maxColSha="74456" color="EX-dark-yellow-green">
      <drainZones>
        <drainZone minCol="1152" maxCol="1155" />
        <drainZone minCol="10500" maxCol="10504" />
        <drainZone minCol="16989" maxCol="16990" />
      </drainZones>
      <drainZonesShadow>
        <drainZoneShadow minCol="1299" maxCol="1303" />
        <drainZoneShadow minCol="18271" maxCol="18275" />
        <drainZoneShadow minCol="33063" maxCol="33064" />
      </drainZonesShadow>
    </node>
    <node name="VPH2::853778" nid="9547" row="394" minCol="1152" maxCol="16991" minColSha="1300" maxColSha="55259" color="EX-dark-magenta">
      <drainZones>
        <drainZone minCol="1156" maxCol="1156" />
        <drainZone minCol="16991" maxCol="16991" />
      </drainZones>
      <drainZonesShadow>
        <drainZoneShadow minCol="1304" maxCol="1305" />
        <drainZoneShadow minCol="18276" maxCol="18276" />
        <drainZoneShadow minCol="33065" maxCol="33065" />
      </drainZonesShadow>
    </node>
    <node name="LTE1::856302" nid="10382" row="395" minCol="826" maxCol="16993" minColSha="904" maxColSha="63625" color="EX-dark-green">
      <drainZones>
        <drainZone minCol="10505" maxCol="10505" />
        <drainZone minCol="16992" maxCol="16993" />
      </drainZones>
      <drainZonesShadow>
        <drainZoneShadow minCol="1306" maxCol="1306" />
        <drainZoneShadow minCol="18277" maxCol="18277" />
        <drainZoneShadow minCol="33066" maxCol="33067" />
      </drainZonesShadow>
    </node>
    <node name="VPS53::850847" nid="8733" row="396" minCol="886" maxCol="16997" minColSha="977" maxColSha="55260" color="EX-blue-magenta">
      <drainZones>
        <drainZone minCol="1157" maxCol="1157" />
        <drainZone minCol="10506" maxCol="10506" />
        <drainZone minCol="16994" maxCol="16997" />
      </drainZones>
      <drainZonesShadow>
        <drainZoneShadow minCol="1307" maxCol="1308" />
        <drainZoneShadow minCol="18278" maxCol="18278" />
        <drainZoneShadow minCol="33068" maxCol="33071" />
      </drainZonesShadow>
    </node>
    <node name="MAM33::851939" nid="10583" row="397" minCol="1158" maxCol="17003" minColSha="1309" maxColSha="76445" color="EX-yellow-green">
      <drainZones>
        <drainZone minCol="1158" maxCol="1159" />
        <drainZone minCol="10507" maxCol="10509" />
        <drainZone minCol="16998" maxCol="17003" />
      </drainZones>
      <drainZonesShadow>
        <drainZoneShadow minCol="1309" maxCol="1310" />
        <drainZoneShadow minCol="18279" maxCol="18282" />
        <drainZoneShadow minCol="33072" maxCol="33077" />
      </drainZonesShadow>
    </node>
    <node name="YKL023W::854646" nid="8996" row="398" minCol="1127" maxCol="17005" minColSha="1274" maxColSha="38074" color="EX-magenta">
      <drainZones>
        <drainZone minCol="1160" maxCol="1160" />
        <drainZone minCol="10510" maxCol="10511" />
        <drainZone minCol="17004" maxCol="17005" />
      </drainZones>
      <drainZonesShadow>
        <drainZoneShadow minCol="1311" maxCol="1312" />
        <drainZoneShadow minCol="18283" maxCol="18284" />
        <drainZoneShadow minCol="33078" maxCol="33079" />
      </drainZonesShadow>
    </node>
    <node name="TCP1::1466511" nid="10071" row="399" minCol="1161" maxCol="17009" minColSha="1313" maxColSha="73140" color="EX-green">
      <drainZones>
        <drainZone minCol="1161" maxCol="1161" />
        <drainZone minCol="10512" maxCol="10514" />
        <drainZone minCol="17006" maxCol="17009" />
      </drainZones>
      <drainZonesShadow>
        <drainZoneShadow minCol="1313" maxCol="1313" />
        <drainZoneShadow minCol="18285" maxCol="18288" />
        <drainZoneShadow minCol="33080" maxCol="33083" />
      </drainZonesShadow>
    </node>
    <node name="ILV6::856896" nid="10073" row="400" minCol="1162" maxCol="17011" minColSha="1314" maxColSha="39288" color="EX-yellow">
      <drainZones>
        <drainZone minCol="1162" maxCol="1162" />
        <drainZone minCol="10515" maxCol="10518" />
        <drainZone minCol="17010" maxCol="17011" />
      </drainZones>
      <drainZonesShadow>
        <drainZoneShadow minCol="1314" maxCol="1314" />
        <drainZoneShadow minCol="18289" maxCol="18293" />
        <drainZoneShadow minCol="33084" maxCol="33085" />
      </drainZonesShadow>
    </node>
    <node name="CSR1::856430" nid="10280" row="401" minCol="1163" maxCol="17013" minColSha="1315" maxColSha="39536" color="EX-purple">
      <drainZones>
        <drainZone minCol="1163" maxCol="1164" />
        <drainZone minCol="10519" maxCol="10520" />
        <drainZone minCol="17012" maxCol="17013" />
      </drainZones>
      <drainZonesShadow>
        <drainZoneShadow minCol="1315" maxCol="1316" />
        <drainZoneShadow minCol="18294" maxCol="18296" />
        <drainZoneShadow minCol="33086" maxCol="33087" />
      </drainZonesShadow>
    </node>
    <node name="SNT309::853808" nid="8530" row="402" minCol="1165" maxCol="17021" minColSha="1317" maxColSha="68343" color="EX-dark-purple">
      <drainZones>
        <drainZone minCol="1165" maxCol="1183" />
        <drainZone minCol="10521" maxCol="10538" />
        <drainZone minCol="17014" maxCol="17021" />
      </drainZones>
      <drainZonesShadow>
        <drainZoneShadow minCol="1317" maxCol="1335" />
        <drainZoneShadow minCol="18297" maxCol="18314" />
        <drainZoneShadow minCol="33088" maxCol="33095" />
      </drainZonesShadow>
    </node>
    <node name="YBL104C::854942" nid="8339" row="403" minCol="1184" maxCol="17024" minColSha="1336" maxColSha="63908" color="EX-dark-red">
      <drainZones>
        <drainZone minCol="1184" maxCol="1184" />
        <drainZone minCol="10539" maxCol="10547" />
        <drainZone minCol="17022" maxCol="17024" />
      </drainZones>
      <drainZonesShadow>
        <drainZoneShadow minCol="1336" maxCol="1336" />
        <drainZoneShadow minCol="18315" maxCol="18324" />
        <drainZoneShadow minCol="33096" maxCol="33098" />
      </drainZonesShadow>
    </node>
    <node name="RSC3::856096" nid="9131" row="404" minCol="1185" maxCol="17031" minColSha="1337" maxColSha="74457" color="EX-pale-green">
      <drainZones>
        <drainZone minCol="1185" maxCol="1200" />
        <drainZone minCol="10548" maxCol="10557" />
        <drainZone minCol="17025" maxCol="17031" />
      </drainZones>
      <drainZonesShadow>
        <drainZoneShadow minCol="1337" maxCol="1352" />
        <drainZoneShadow minCol="18325" maxCol="18334" />
        <drainZoneShadow minCol="33099" maxCol="33105" />
      </drainZonesShadow>
    </node>
    <node name="NFI1::855122" nid="9478" row="405" minCol="1201" maxCol="17033" minColSha="1353" maxColSha="61703" color="EX-pale-blue">
      <drainZones>
        <drainZone minCol="1201" maxCol="1202" />
        <drainZone minCol="10558" maxCol="10565" />
        <drainZone minCol="17032" maxCol="17033" />
      </drainZones>
      <drainZonesShadow>
        <drainZoneShadow minCol="1353" maxCol="1354" />
        <drainZoneShadow minCol="18335" maxCol="18343" />
        <drainZoneShadow minCol="33106" maxCol="33107" />
      </drainZonesShadow>
    </node>
    <node name="REB1::851106" nid="8800" row="406" minCol="1203" maxCol="17035" minColSha="1355" maxColSha="58324" color="EX-dark-tan">
      <drainZones>
        <drainZone minCol="1203" maxCol="1203" />
        <drainZone minCol="17034" maxCol="17035" />
      </drainZones>
      <drainZonesShadow>
        <drainZoneShadow minCol="1355" maxCol="1355" />
        <drainZoneShadow minCol="18344" maxCol="18344" />
        <drainZoneShadow minCol="33108" maxCol="33109" />
      </drainZonesShadow>
    </node>
    <node name="TAF10::855571" nid="8647" row="407" minCol="1204" maxCol="17043" minColSha="1356" maxColSha="68105" color="EX-pale-blue-magenta">
      <drainZones>
        <drainZone minCol="1204" maxCol="1219" />
        <drainZone minCol="10566" maxCol="10572" />
        <drainZone minCol="17036" maxCol="17043" />
      </drainZones>
      <drainZonesShadow>
        <drainZoneShadow minCol="1356" maxCol="1371" />
        <drainZoneShadow minCol="18345" maxCol="18351" />
        <drainZoneShadow minCol="33110" maxCol="33117" />
      </drainZonesShadow>
    </node>
    <node name="SRB7::852277" nid="10218" row="408" minCol="1220" maxCol="17048" minColSha="1372" maxColSha="76093" color="EX-pale-yellow orange">
      <drainZones>
        <drainZone minCol="1220" maxCol="1230" />
        <drainZone minCol="10573" maxCol="10585" />
        <drainZone minCol="17044" maxCol="17048" />
      </drainZones>
      <drainZonesShadow>
        <drainZoneShadow minCol="1372" maxCol="1382" />
        <drainZoneShadow minCol="18352" maxCol="18364" />
        <drainZoneShadow minCol="33118" maxCol="33122" />
      </drainZonesShadow>
    </node>
    <node name="MRPL27::852880" nid="9471" row="409" minCol="1231" maxCol="17055" minColSha="1383" maxColSha="78313" color="EX-medium-magenta">
      <drainZones>
        <drainZone minCol="1231" maxCol="1245" />
        <drainZone minCol="10586" maxCol="10591" />
        <drainZone minCol="17049" maxCol="17055" />
      </drainZones>
      <drainZonesShadow>
        <drainZoneShadow minCol="1383" maxCol="1397" />
        <drainZoneShadow minCol="18365" maxCol="18370" />
        <drainZoneShadow minCol="33123" maxCol="33129" />
      </drainZonesShadow>
    </node>
    <node name="SWA2::852966" nid="10522" row="410" minCol="1246" maxCol="17064" minColSha="1398" maxColSha="78397" color="EX-pale-red">
      <drainZones>
        <drainZone minCol="1246" maxCol="1254" />
        <drainZone minCol="10592" maxCol="10599" />
        <drainZone minCol="17056" maxCol="17064" />
      </drainZones>
      <drainZonesShadow>
        <drainZoneShadow minCol="1398" maxCol="1406" />
        <drainZoneShadow minCol="18371" maxCol="18378" />
        <drainZoneShadow minCol="33130" maxCol="33138" />
      </drainZonesShadow>
    </node>
    <node name="ATG17::855183" nid="10396" row="411" minCol="1255" maxCol="17065" minColSha="1407" maxColSha="35582" color="EX-pale-cyan">
      <drainZones>
        <drainZone minCol="1255" maxCol="1257" />
        <drainZone minCol="17065" maxCol="17065" />
      </drainZones>
      <drainZonesShadow>
        <drainZoneShadow minCol="1407" maxCol="1409" />
        <drainZoneShadow minCol="18379" maxCol="18379" />
        <drainZoneShadow minCol="33139" maxCol="33139" />
      </drainZonesShadow>
    </node>
    <node name="PRP42::852076" nid="9775" row="412" minCol="1258" maxCol="17069" minColSha="1410" maxColSha="62890" color="EX-pale-yellow-green">
      <drainZones>
        <drainZone minCol="1258" maxCol="1261" />
        <drainZone minCol="10600" maxCol="10616" />
        <drainZone minCol="17066" maxCol="17069" />
      </drainZones>
      <drainZonesShadow>
        <drainZoneShadow minCol="1410" maxCol="1413" />
        <drainZoneShadow minCol="18380" maxCol="18396" />
        <drainZoneShadow minCol="33140" maxCol="33143" />
      </drainZonesShadow>
    </node>
    <node name="MTR3::853636" nid="8672" row="413" minCol="1262" maxCol="17073" minColSha="1414" maxColSha="69838" color="EX-pale-purple">
      <drainZones>
        <drainZone minCol="1262" maxCol="1270" />
        <drainZone minCol="10617" maxCol="10621" />
        <drainZone minCol="17070" maxCol="17073" />
      </drainZones>
      <drainZonesShadow>
        <drainZoneShadow minCol="1414" maxCol="1422" />
        <drainZoneShadow minCol="18397" maxCol="18401" />
        <drainZoneShadow minCol="33144" maxCol="33147" />
      </drainZonesShadow>
    </node>
    <node name="SPT16::854801" nid="8690" row="414" minCol="1271" maxCol="17074" minColSha="1423" maxColSha="44279" color="EX-pale-magenta">
      <drainZones>
        <drainZone minCol="1271" maxCol="1274" />
        <drainZone minCol="10622" maxCol="10632" />
        <drainZone minCol="17074" maxCol="17074" />
      </drainZones>
      <drainZonesShadow>
        <drainZoneShadow minCol="1423" maxCol="1426" />
        <drainZoneShadow minCol="18402" maxCol="18412" />
        <drainZoneShadow minCol="33148" maxCol="33148" />
      </drainZonesShadow>
    </node>
    <node name="SAP30::855166" nid="9656" row="415" minCol="1275" maxCol="17077" minColSha="1427" maxColSha="58325" color="EX-pale-red-orange">
      <drainZones>
        <drainZone minCol="1275" maxCol="1282" />
        <drainZone minCol="10633" maxCol="10636" />
        <drainZone minCol="17075" maxCol="17077" />
      </drainZones>
      <drainZonesShadow>
        <drainZoneShadow minCol="1427" maxCol="1434" />
        <drainZoneShadow minCol="18413" maxCol="18416" />
        <drainZoneShadow minCol="33149" maxCol="33151" />
      </drainZonesShadow>
    </node>
    <node name="PHO23::855690" nid="9717" row="416" minCol="1283" maxCol="17080" minColSha="1435" maxColSha="62891" color="EX-blue">
      <drainZones>
        <drainZone minCol="1283" maxCol="1283" />
        <drainZone minCol="10637" maxCol="10645" />
        <drainZone minCol="17078" maxCol="17080" />
      </drainZones>
      <drainZonesShadow>
        <drainZoneShadow minCol="1435" maxCol="1435" />
        <drainZoneShadow minCol="18417" maxCol="18426" />
        <drainZoneShadow minCol="33152" maxCol="33154" />
      </drainZonesShadow>
    </node>
    <node name="VPS71::851103" nid="9988" row="417" minCol="1284" maxCol="17086" minColSha="1436" maxColSha="78553" color="EX-orange">
      <drainZones>
        <drainZone minCol="1284" maxCol="1286" />
        <drainZone minCol="10646" maxCol="10650" />
        <drainZone minCol="17081" maxCol="17086" />
      </drainZones>
      <drainZonesShadow>
        <drainZoneShadow minCol="1436" maxCol="1438" />
        <drainZoneShadow minCol="18427" maxCol="18431" />
        <drainZoneShadow minCol="33155" maxCol="33160" />
      </drainZonesShadow>
    </node>
    <node name="POR1::854075" nid="9793" row="418" minCol="1287" maxCol="17091" minColSha="1439" maxColSha="69698" color="EX-dark-cyan">
      <drainZones>
        <drainZone minCol="1287" maxCol="1289" />
        <drainZone minCol="10651" maxCol="10655" />
        <drainZone minCol="17087" maxCol="17091" />
      </drainZones>
      <drainZonesShadow>
        <drainZoneShadow minCol="1439" maxCol="1441" />
        <drainZoneShadow minCol="18432" maxCol="18436" />
        <drainZoneShadow minCol="33161" maxCol="33165" />
      </drainZonesShadow>
    </node>
    <node name="IML1::851137" nid="10110" row="419" minCol="1290" maxCol="17095" minColSha="1442" maxColSha="73399" color="EX-red">
      <drainZones>
        <drainZone minCol="1290" maxCol="1291" />
        <drainZone minCol="10656" maxCol="10661" />
        <drainZone minCol="17092" maxCol="17095" />
      </drainZones>
      <drainZonesShadow>
        <drainZoneShadow minCol="1442" maxCol="1443" />
        <drainZoneShadow minCol="18437" maxCol="18442" />
        <drainZoneShadow minCol="33166" maxCol="33169" />
      </drainZonesShadow>
    </node>
    <node name="KAP114::852139" nid="9071" row="420" minCol="1292" maxCol="17099" minColSha="1444" maxColSha="67842" color="EX-dark-orange">
      <drainZones>
        <drainZone minCol="1292" maxCol="1293" />
        <drainZone minCol="10662" maxCol="10667" />
        <drainZone minCol="17096" maxCol="17099" />
      </drainZones>
      <drainZonesShadow>
        <drainZoneShadow minCol="1444" maxCol="1445" />
        <drainZoneShadow minCol="18443" maxCol="18448" />
        <drainZoneShadow minCol="33170" maxCol="33173" />
      </drainZonesShadow>
    </node>
    <node name="HSH49::852069" nid="9008" row="421" minCol="1294" maxCol="17102" minColSha="1446" maxColSha="76739" color="EX-dark-gray-purple">
      <drainZones>
        <drainZone minCol="1294" maxCol="1295" />
        <drainZone minCol="10668" maxCol="10673" />
        <drainZone minCol="17100" maxCol="17102" />
      </drainZones>
      <drainZonesShadow>
        <drainZoneShadow minCol="1446" maxCol="1447" />
        <drainZoneShadow minCol="18449" maxCol="18454" />
        <drainZoneShadow minCol="33174" maxCol="33176" />
      </drainZonesShadow>
    </node>
    <node name="MSH2::855407" nid="10406" row="422" minCol="1296" maxCol="17106" minColSha="1448" maxColSha="77592" color="EX-cyan">
      <drainZones>
        <drainZone minCol="1296" maxCol="1298" />
        <drainZone minCol="10674" maxCol="10677" />
        <drainZone minCol="17103" maxCol="17106" />
      </drainZones>
      <drainZonesShadow>
        <drainZoneShadow minCol="1448" maxCol="1450" />
        <drainZoneShadow minCol="18455" maxCol="18458" />
        <drainZoneShadow minCol="33177" maxCol="33180" />
      </drainZonesShadow>
    </node>
    <node name="SEC18::854264" nid="9351" row="423" minCol="1299" maxCol="17110" minColSha="1451" maxColSha="62895" color="EX-yellow-orange">
      <drainZones>
        <drainZone minCol="1299" maxCol="1300" />
        <drainZone minCol="10678" maxCol="10682" />
        <drainZone minCol="17107" maxCol="17110" />
      </drainZones>
      <drainZonesShadow>
        <drainZoneShadow minCol="1451" maxCol="1452" />
        <drainZoneShadow minCol="18459" maxCol="18463" />
        <drainZoneShadow minCol="33181" maxCol="33184" />
      </drainZonesShadow>
    </node>
    <node name="BUD7::854120" nid="8936" row="424" minCol="1301" maxCol="17117" minColSha="1453" maxColSha="58328" color="EX-pure-blue">
      <drainZones>
        <drainZone minCol="1301" maxCol="1302" />
        <drainZone minCol="10683" maxCol="10683" />
        <drainZone minCol="17111" maxCol="17117" />
      </drainZones>
      <drainZonesShadow>
        <drainZoneShadow minCol="1453" maxCol="1454" />
        <drainZoneShadow minCol="18464" maxCol="18464" />
        <drainZoneShadow minCol="33185" maxCol="33191" />
      </drainZonesShadow>
    </node>
    <node name="NTR2::855249" nid="9665" row="425" minCol="1303" maxCol="17121" minColSha="1455" maxColSha="78957" color="EX-dark-yellow-green">
      <drainZones>
        <drainZone minCol="1303" maxCol="1303" />
        <drainZone minCol="10684" maxCol="10688" />
        <drainZone minCol="17118" maxCol="17121" />
      </drainZones>
      <drainZonesShadow>
        <drainZoneShadow minCol="1455" maxCol="1455" />
        <drainZoneShadow minCol="18465" maxCol="18469" />
        <drainZoneShadow minCol="33192" maxCol="33195" />
      </drainZonesShadow>
    </node>
    <node name="YGL079W::851365" nid="10448" row="426" minCol="1304" maxCol="17128" minColSha="1456" maxColSha="58329" color="EX-dark-magenta">
      <drainZones>
        <drainZone minCol="1304" maxCol="1305" />
        <drainZone minCol="10689" maxCol="10689" />
        <drainZone minCol="17122" maxCol="17128" />
      </drainZones>
      <drainZonesShadow>
        <drainZoneShadow minCol="1456" maxCol="1457" />
        <drainZoneShadow minCol="18470" maxCol="18470" />
        <drainZoneShadow minCol="33196" maxCol="33202" />
      </drainZonesShadow>
    </node>
    <node name="POP6::850779" nid="8407" row="427" minCol="1306" maxCol="17131" minColSha="1458" maxColSha="73362" color="EX-dark-green">
      <drainZones>
        <drainZone minCol="1306" maxCol="1309" />
        <drainZone minCol="10690" maxCol="10691" />
        <drainZone minCol="17129" maxCol="17131" />
      </drainZones>
      <drainZonesShadow>
        <drainZoneShadow minCol="1458" maxCol="1461" />
        <drainZoneShadow minCol="18471" maxCol="18472" />
        <drainZoneShadow minCol="33203" maxCol="33205" />
      </drainZonesShadow>
    </node>
    <node name="THP2::854649" nid="8377" row="428" minCol="1310" maxCol="17132" minColSha="1462" maxColSha="35588" color="EX-blue-magenta">
      <drainZones>
        <drainZone minCol="1310" maxCol="1315" />
        <drainZone minCol="10692" maxCol="10693" />
        <drainZone minCol="17132" maxCol="17132" />
      </drainZones>
      <drainZonesShadow>
        <drainZoneShadow minCol="1462" maxCol="1467" />
        <drainZoneShadow minCol="18473" maxCol="18474" />
        <drainZoneShadow minCol="33206" maxCol="33206" />
      </drainZonesShadow>
    </node>
    <node name="OCA1::854009" nid="10137" row="429" minCol="1316" maxCol="17136" minColSha="1468" maxColSha="79058" color="EX-yellow-green">
      <drainZones>
        <drainZone minCol="1316" maxCol="1317" />
        <drainZone minCol="10694" maxCol="10695" />
        <drainZone minCol="17133" maxCol="17136" />
      </drainZones>
      <drainZonesShadow>
        <drainZoneShadow minCol="1468" maxCol="1469" />
        <drainZoneShadow minCol="18475" maxCol="18476" />
        <drainZoneShadow minCol="33207" maxCol="33210" />
      </drainZonesShadow>
    </node>
    <node name="RET2::855983" nid="10084" row="430" minCol="1318" maxCol="17138" minColSha="1470" maxColSha="44788" color="EX-magenta">
      <drainZones>
        <drainZone minCol="1318" maxCol="1321" />
        <drainZone minCol="10696" maxCol="10697" />
        <drainZone minCol="17137" maxCol="17138" />
      </drainZones>
      <drainZonesShadow>
        <drainZoneShadow minCol="1470" maxCol="1473" />
        <drainZoneShadow minCol="18477" maxCol="18478" />
        <drainZoneShadow minCol="33211" maxCol="33212" />
      </drainZonesShadow>
    </node>
    <node name="RET3::851074" nid="8538" row="431" minCol="1318" maxCol="17139" minColSha="1470" maxColSha="62636" color="EX-green">
      <drainZones>
        <drainZone minCol="1322" maxCol="1324" />
        <drainZone minCol="10698" maxCol="10699" />
        <drainZone minCol="17139" maxCol="17139" />
      </drainZones>
      <drainZonesShadow>
        <drainZoneShadow minCol="1474" maxCol="1477" />
        <drainZoneShadow minCol="18479" maxCol="18480" />
        <drainZoneShadow minCol="33213" maxCol="33213" />
      </drainZonesShadow>
    </node>
    <node name="SEC15::850621" nid="8494" row="432" minCol="1325" maxCol="17140" minColSha="1478" maxColSha="62897" color="EX-yellow">
      <drainZones>
        <drainZone minCol="1325" maxCol="1327" />
        <drainZone minCol="10700" maxCol="10703" />
        <drainZone minCol="17140" maxCol="17140" />
      </drainZones>
      <drainZonesShadow>
        <drainZoneShadow minCol="1478" maxCol="1480" />
        <drainZoneShadow minCol="18481" maxCol="18484" />
        <drainZoneShadow minCol="33214" maxCol="33214" />
      </drainZonesShadow>
    </node>
    <node name="TAF8::856132" nid="8848" row="433" minCol="1328" maxCol="17142" minColSha="1481" maxColSha="76748" color="EX-purple">
      <drainZones>
        <drainZone minCol="1328" maxCol="1328" />
        <drainZone minCol="10704" maxCol="10708" />
        <drainZone minCol="17141" maxCol="17142" />
      </drainZones>
      <drainZonesShadow>
        <drainZoneShadow minCol="1481" maxCol="1481" />
        <drainZoneShadow minCol="18485" maxCol="18489" />
        <drainZoneShadow minCol="33215" maxCol="33216" />
      </drainZonesShadow>
    </node>
    <node name="TUB2::856212" nid="8917" row="434" minCol="1329" maxCol="17144" minColSha="1482" maxColSha="57914" color="EX-dark-purple">
      <drainZones>
        <drainZone minCol="1329" maxCol="1329" />
        <drainZone minCol="10709" maxCol="10713" />
        <drainZone minCol="17143" maxCol="17144" />
      </drainZones>
      <drainZonesShadow>
        <drainZoneShadow minCol="1482" maxCol="1482" />
        <drainZoneShadow minCol="18490" maxCol="18494" />
        <drainZoneShadow minCol="33217" maxCol="33218" />
      </drainZonesShadow>
    </node>
    <node name="VPS17::851785" nid="10464" row="435" minCol="1330" maxCol="17147" minColSha="1483" maxColSha="63628" color="EX-dark-red">
      <drainZones>
        <drainZone minCol="1330" maxCol="1332" />
        <drainZone minCol="10714" maxCol="10715" />
        <drainZone minCol="17145" maxCol="17147" />
      </drainZones>
      <drainZonesShadow>
        <drainZoneShadow minCol="1483" maxCol="1485" />
        <drainZoneShadow minCol="18495" maxCol="18496" />
        <drainZoneShadow minCol="33219" maxCol="33221" />
      </drainZonesShadow>
    </node>
    <node name="VPS29::854057" nid="10466" row="436" minCol="1330" maxCol="17151" minColSha="1483" maxColSha="63629" color="EX-pale-green">
      <drainZones>
        <drainZone minCol="1333" maxCol="1334" />
        <drainZone minCol="10716" maxCol="10716" />
        <drainZone minCol="17148" maxCol="17151" />
      </drainZones>
      <drainZonesShadow>
        <drainZoneShadow minCol="1486" maxCol="1488" />
        <drainZoneShadow minCol="18497" maxCol="18497" />
        <drainZoneShadow minCol="33222" maxCol="33225" />
      </drainZonesShadow>
    </node>
    <node name="VPS5::850898" nid="8807" row="437" minCol="1331" maxCol="17153" minColSha="1484" maxColSha="56178" color="EX-pale-blue">
      <drainZones>
        <drainZone minCol="1335" maxCol="1337" />
        <drainZone minCol="17152" maxCol="17153" />
      </drainZones>
      <drainZonesShadow>
        <drainZoneShadow minCol="1489" maxCol="1492" />
        <drainZoneShadow minCol="18498" maxCol="18498" />
        <drainZoneShadow minCol="33226" maxCol="33227" />
      </drainZonesShadow>
    </node>
    <node name="LUG1::853684" nid="9477" row="438" minCol="1338" maxCol="17156" minColSha="1493" maxColSha="71907" color="EX-dark-tan">
      <drainZones>
        <drainZone minCol="1338" maxCol="1339" />
        <drainZone minCol="10717" maxCol="10718" />
        <drainZone minCol="17154" maxCol="17156" />
      </drainZones>
      <drainZonesShadow>
        <drainZoneShadow minCol="1493" maxCol="1494" />
        <drainZoneShadow minCol="18499" maxCol="18500" />
        <drainZoneShadow minCol="33228" maxCol="33230" />
      </drainZonesShadow>
    </node>
    <node name="POL1::851650" nid="8469" row="439" minCol="1340" maxCol="17160" minColSha="1495" maxColSha="58330" color="EX-pale-blue-magenta">
      <drainZones>
        <drainZone minCol="1340" maxCol="1341" />
        <drainZone minCol="10719" maxCol="10719" />
        <drainZone minCol="17157" maxCol="17160" />
      </drainZones>
      <drainZonesShadow>
        <drainZoneShadow minCol="1495" maxCol="1496" />
        <drainZoneShadow minCol="18501" maxCol="18501" />
        <drainZoneShadow minCol="33231" maxCol="33234" />
      </drainZonesShadow>
    </node>
    <node name="SEC24::854251" nid="8376" row="440" minCol="1342" maxCol="17162" minColSha="1497" maxColSha="39014" color="EX-pale-yellow orange">
      <drainZones>
        <drainZone minCol="1342" maxCol="1343" />
        <drainZone minCol="10720" maxCol="10722" />
        <drainZone minCol="17161" maxCol="17162" />
      </drainZones>
      <drainZonesShadow>
        <drainZoneShadow minCol="1497" maxCol="1498" />
        <drainZoneShadow minCol="18502" maxCol="18504" />
        <drainZoneShadow minCol="33235" maxCol="33236" />
      </drainZonesShadow>
    </node>
    <node name="DNA2::854232" nid="9677" row="441" minCol="1344" maxCol="17164" minColSha="1499" maxColSha="58331" color="EX-medium-magenta">
      <drainZones>
        <drainZone minCol="1344" maxCol="1346" />
        <drainZone minCol="10723" maxCol="10723" />
        <drainZone minCol="17163" maxCol="17164" />
      </drainZones>
      <drainZonesShadow>
        <drainZoneShadow minCol="1499" maxCol="1501" />
        <drainZoneShadow minCol="18505" maxCol="18505" />
        <drainZoneShadow minCol="33237" maxCol="33238" />
      </drainZonesShadow>
    </node>
    <node name="FAP7::850828" nid="10051" row="442" minCol="1347" maxCol="17168" minColSha="1502" maxColSha="68106" color="EX-pale-red">
      <drainZones>
        <drainZone minCol="1347" maxCol="1347" />
        <drainZone minCol="10724" maxCol="10724" />
        <drainZone minCol="17165" maxCol="17168" />
      </drainZones>
      <drainZonesShadow>
        <drainZoneShadow minCol="1502" maxCol="1502" />
        <drainZoneShadow minCol="18506" maxCol="18506" />
        <drainZoneShadow minCol="33239" maxCol="33242" />
      </drainZonesShadow>
    </node>
    <node name="GIM4::851040" nid="9181" row="443" minCol="1348" maxCol="17169" minColSha="1503" maxColSha="54927" color="EX-pale-cyan">
      <drainZones>
        <drainZone minCol="1348" maxCol="1350" />
        <drainZone minCol="10725" maxCol="10726" />
        <drainZone minCol="17169" maxCol="17169" />
      </drainZones>
      <drainZonesShadow>
        <drainZoneShadow minCol="1503" maxCol="1505" />
        <drainZoneShadow minCol="18507" maxCol="18508" />
        <drainZoneShadow minCol="33243" maxCol="33243" />
      </drainZonesShadow>
    </node>
    <node name="NIC96::852847" nid="8705" row="444" minCol="1351" maxCol="17171" minColSha="1506" maxColSha="78721" color="EX-pale-yellow-green">
      <drainZones>
        <drainZone minCol="1351" maxCol="1353" />
        <drainZone minCol="10727" maxCol="10727" />
        <drainZone minCol="17170" maxCol="17171" />
      </drainZones>
      <drainZonesShadow>
        <drainZoneShadow minCol="1506" maxCol="1508" />
        <drainZoneShadow minCol="18509" maxCol="18509" />
        <drainZoneShadow minCol="33244" maxCol="33245" />
      </drainZonesShadow>
    </node>
    <node name="NUP60::856855" nid="10329" row="445" minCol="1354" maxCol="17173" minColSha="1509" maxColSha="63631" color="EX-pale-purple">
      <drainZones>
        <drainZone minCol="1354" maxCol="1355" />
        <drainZone minCol="10728" maxCol="10729" />
        <drainZone minCol="17172" maxCol="17173" />
      </drainZones>
      <drainZonesShadow>
        <drainZoneShadow minCol="1509" maxCol="1510" />
        <drainZoneShadow minCol="18510" maxCol="18511" />
        <drainZoneShadow minCol="33246" maxCol="33247" />
      </drainZonesShadow>
    </node>
    <node name="PRP2::851524" nid="9871" row="446" minCol="1356" maxCol="17176" minColSha="1511" maxColSha="58333" color="EX-pale-magenta">
      <drainZones>
        <drainZone minCol="1356" maxCol="1356" />
        <drainZone minCol="10730" maxCol="10731" />
        <drainZone minCol="17174" maxCol="17176" />
      </drainZones>
      <drainZonesShadow>
        <drainZoneShadow minCol="1511" maxCol="1511" />
        <drainZoneShadow minCol="18512" maxCol="18513" />
        <drainZoneShadow minCol="33248" maxCol="33250" />
      </drainZonesShadow>
    </node>
    <node name="PSF1::850459" nid="8825" row="447" minCol="1357" maxCol="17179" minColSha="1512" maxColSha="62901" color="EX-pale-red-orange">
      <drainZones>
        <drainZone minCol="1357" maxCol="1358" />
        <drainZone minCol="10732" maxCol="10732" />
        <drainZone minCol="17177" maxCol="17179" />
      </drainZones>
      <drainZonesShadow>
        <drainZoneShadow minCol="1512" maxCol="1513" />
        <drainZoneShadow minCol="18514" maxCol="18514" />
        <drainZoneShadow minCol="33251" maxCol="33253" />
      </drainZonesShadow>
    </node>
    <node name="RPL15B::850917" nid="9117" row="448" minCol="1359" maxCol="17183" minColSha="1514" maxColSha="72840" color="EX-blue">
      <drainZones>
        <drainZone minCol="1359" maxCol="1359" />
        <drainZone minCol="10733" maxCol="10733" />
        <drainZone minCol="17180" maxCol="17183" />
      </drainZones>
      <drainZonesShadow>
        <drainZoneShadow minCol="1514" maxCol="1514" />
        <drainZoneShadow minCol="18515" maxCol="18515" />
        <drainZoneShadow minCol="33254" maxCol="33257" />
      </drainZonesShadow>
    </node>
    <node name="SEC62::856178" nid="8808" row="449" minCol="1360" maxCol="17186" minColSha="1515" maxColSha="77092" color="EX-orange">
      <drainZones>
        <drainZone minCol="1360" maxCol="1360" />
        <drainZone minCol="10734" maxCol="10735" />
        <drainZone minCol="17184" maxCol="17186" />
      </drainZones>
      <drainZonesShadow>
        <drainZoneShadow minCol="1515" maxCol="1515" />
        <drainZoneShadow minCol="18516" maxCol="18517" />
        <drainZoneShadow minCol="33258" maxCol="33260" />
      </drainZonesShadow>
    </node>
    <node name="SNA2::853229" nid="9628" row="450" minCol="1361" maxCol="17189" minColSha="1516" maxColSha="58335" color="EX-dark-cyan">
      <drainZones>
        <drainZone minCol="1361" maxCol="1362" />
        <drainZone minCol="10736" maxCol="10736" />
        <drainZone minCol="17187" maxCol="17189" />
      </drainZones>
      <drainZonesShadow>
        <drainZoneShadow minCol="1516" maxCol="1517" />
        <drainZoneShadow minCol="18518" maxCol="18518" />
        <drainZoneShadow minCol="33261" maxCol="33263" />
      </drainZonesShadow>
    </node>
    <node name="TOP1::851977" nid="8801" row="451" minCol="1363" maxCol="17190" minColSha="1518" maxColSha="72365" color="EX-red">
      <drainZones>
        <drainZone minCol="1363" maxCol="1363" />
        <drainZone minCol="10737" maxCol="10740" />
        <drainZone minCol="17190" maxCol="17190" />
      </drainZones>
      <drainZonesShadow>
        <drainZoneShadow minCol="1518" maxCol="1518" />
        <drainZoneShadow minCol="18519" maxCol="18522" />
        <drainZoneShadow minCol="33264" maxCol="33264" />
      </drainZonesShadow>
    </node>
    <node name="BCH2::852141" nid="9465" row="452" minCol="1364" maxCol="17192" minColSha="1519" maxColSha="58336" color="EX-dark-orange">
      <drainZones>
        <drainZone minCol="1364" maxCol="1364" />
        <drainZone minCol="10741" maxCol="10742" />
        <drainZone minCol="17191" maxCol="17192" />
      </drainZones>
      <drainZonesShadow>
        <drainZoneShadow minCol="1519" maxCol="1519" />
        <drainZoneShadow minCol="18523" maxCol="18524" />
        <drainZoneShadow minCol="33265" maxCol="33266" />
      </drainZonesShadow>
    </node>
    <node name="DLD3::856560" nid="8522" row="453" minCol="1365" maxCol="17195" minColSha="1520" maxColSha="71517" color="EX-dark-gray-purple">
      <drainZones>
        <drainZone minCol="1365" maxCol="1365" />
        <drainZone minCol="10743" maxCol="10743" />
        <drainZone minCol="17193" maxCol="17195" />
      </drainZones>
      <drainZonesShadow>
        <drainZoneShadow minCol="1520" maxCol="1520" />
        <drainZoneShadow minCol="18525" maxCol="18525" />
        <drainZoneShadow minCol="33267" maxCol="33269" />
      </drainZonesShadow>
    </node>
    <node name="HPC2::851610" nid="9428" row="454" minCol="1366" maxCol="17197" minColSha="1521" maxColSha="39661" color="EX-cyan">
      <drainZones>
        <drainZone minCol="1366" maxCol="1367" />
        <drainZone minCol="10744" maxCol="10744" />
        <drainZone minCol="17196" maxCol="17197" />
      </drainZones>
      <drainZonesShadow>
        <drainZoneShadow minCol="1521" maxCol="1522" />
        <drainZoneShadow minCol="18526" maxCol="18526" />
        <drainZoneShadow minCol="33270" maxCol="33271" />
      </drainZonesShadow>
    </node>
    <node name="NUP82::1466452" nid="9899" row="455" minCol="1368" maxCol="17198" minColSha="1523" maxColSha="62595" color="EX-yellow-orange">
      <drainZones>
        <drainZone minCol="1368" maxCol="1368" />
        <drainZone minCol="10745" maxCol="10747" />
        <drainZone minCol="17198" maxCol="17198" />
      </drainZones>
      <drainZonesShadow>
        <drainZoneShadow minCol="1523" maxCol="1523" />
        <drainZoneShadow minCol="18527" maxCol="18529" />
        <drainZoneShadow minCol="33272" maxCol="33272" />
      </drainZonesShadow>
    </node>
    <node name="ATG1::851360" nid="9898" row="456" minCol="1369" maxCol="17199" minColSha="1524" maxColSha="35595" color="EX-pure-blue">
      <drainZones>
        <drainZone minCol="1369" maxCol="1370" />
        <drainZone minCol="10748" maxCol="10748" />
        <drainZone minCol="17199" maxCol="17199" />
      </drainZones>
      <drainZonesShadow>
        <drainZoneShadow minCol="1524" maxCol="1525" />
        <drainZoneShadow minCol="18530" maxCol="18530" />
        <drainZoneShadow minCol="33273" maxCol="33273" />
      </drainZonesShadow>
    </node>
    <node name="BCY1::855051" nid="10348" row="457" minCol="1371" maxCol="17201" minColSha="1526" maxColSha="54928" color="EX-dark-yellow-green">
      <drainZones>
        <drainZone minCol="1371" maxCol="1371" />
        <drainZone minCol="10749" maxCol="10749" />
        <drainZone minCol="17200" maxCol="17201" />
      </drainZones>
      <drainZonesShadow>
        <drainZoneShadow minCol="1526" maxCol="1526" />
        <drainZoneShadow minCol="18531" maxCol="18531" />
        <drainZoneShadow minCol="33274" maxCol="33275" />
      </drainZonesShadow>
    </node>
    <node name="GIS2::854136" nid="8956" row="458" minCol="1372" maxCol="17202" minColSha="1527" maxColSha="35597" color="EX-dark-magenta">
      <drainZones>
        <drainZone minCol="1372" maxCol="1372" />
        <drainZone minCol="10750" maxCol="10751" />
        <drainZone minCol="17202" maxCol="17202" />
      </drainZones>
      <drainZonesShadow>
        <drainZoneShadow minCol="1527" maxCol="1527" />
        <drainZoneShadow minCol="18532" maxCol="18533" />
        <drainZoneShadow minCol="33276" maxCol="33276" />
      </drainZonesShadow>
    </node>
    <node name="NAT5::851078" nid="8890" row="459" minCol="1373" maxCol="17204" minColSha="1528" maxColSha="58337" color="EX-dark-green">
      <drainZones>
        <drainZone minCol="1373" maxCol="1373" />
        <drainZone minCol="10752" maxCol="10752" />
        <drainZone minCol="17203" maxCol="17204" />
      </drainZones>
      <drainZonesShadow>
        <drainZoneShadow minCol="1528" maxCol="1528" />
        <drainZoneShadow minCol="18534" maxCol="18534" />
        <drainZoneShadow minCol="33277" maxCol="33278" />
      </drainZonesShadow>
    </node>
    <node name="OTU1::854043" nid="8701" row="460" minCol="1374" maxCol="17206" minColSha="1529" maxColSha="57915" color="EX-blue-magenta">
      <drainZones>
        <drainZone minCol="1374" maxCol="1374" />
        <drainZone minCol="10753" maxCol="10753" />
        <drainZone minCol="17205" maxCol="17206" />
      </drainZones>
      <drainZonesShadow>
        <drainZoneShadow minCol="1529" maxCol="1529" />
        <drainZoneShadow minCol="18535" maxCol="18535" />
        <drainZoneShadow minCol="33279" maxCol="33280" />
      </drainZonesShadow>
    </node>
    <node name="SDS23::851881" nid="9978" row="461" minCol="1375" maxCol="17208" minColSha="1530" maxColSha="62902" color="EX-yellow-green">
      <drainZones>
        <drainZone minCol="1375" maxCol="1375" />
        <drainZone minCol="10754" maxCol="10754" />
        <drainZone minCol="17207" maxCol="17208" />
      </drainZones>
      <drainZonesShadow>
        <drainZoneShadow minCol="1530" maxCol="1530" />
        <drainZoneShadow minCol="18536" maxCol="18536" />
        <drainZoneShadow minCol="33281" maxCol="33282" />
      </drainZonesShadow>
    </node>
    <node name="ULP1::856468" nid="9568" row="462" minCol="1376" maxCol="17209" minColSha="1531" maxColSha="33981" color="EX-magenta">
      <drainZones>
        <drainZone minCol="1376" maxCol="1377" />
        <drainZone minCol="10755" maxCol="10755" />
        <drainZone minCol="17209" maxCol="17209" />
      </drainZones>
      <drainZonesShadow>
        <drainZoneShadow minCol="1531" maxCol="1532" />
        <drainZoneShadow minCol="18537" maxCol="18537" />
        <drainZoneShadow minCol="33283" maxCol="33283" />
      </drainZonesShadow>
    </node>
    <node name="HAP3::854514" nid="9436" row="463" minCol="1378" maxCol="17210" minColSha="1533" maxColSha="45096" color="EX-green">
      <drainZones>
        <drainZone minCol="1378" maxCol="1378" />
        <drainZone minCol="10756" maxCol="10756" />
        <drainZone minCol="17210" maxCol="17210" />
      </drainZones>
      <drainZonesShadow>
        <drainZoneShadow minCol="1533" maxCol="1533" />
        <drainZoneShadow minCol="18538" maxCol="18538" />
        <drainZoneShadow minCol="33284" maxCol="33284" />
      </drainZonesShadow>
    </node>
    <node name="MLH1::854952" nid="8299" row="464" minCol="1379" maxCol="17211" minColSha="1534" maxColSha="58338" color="EX-yellow">
      <drainZones>
        <drainZone minCol="1379" maxCol="1379" />
        <drainZone minCol="10757" maxCol="10757" />
        <drainZone minCol="17211" maxCol="17211" />
      </drainZones>
      <drainZonesShadow>
        <drainZoneShadow minCol="1534" maxCol="1534" />
        <drainZoneShadow minCol="18539" maxCol="18539" />
        <drainZoneShadow minCol="33285" maxCol="33285" />
      </drainZonesShadow>
    </node>
    <node name="RAD10::854145" nid="8976" row="465" minCol="1380" maxCol="17212" minColSha="1535" maxColSha="54929" color="EX-purple">
      <drainZones>
        <drainZone minCol="1380" maxCol="1380" />
        <drainZone minCol="10758" maxCol="10758" />
        <drainZone minCol="17212" maxCol="17212" />
      </drainZones>
      <drainZonesShadow>
        <drainZoneShadow minCol="1535" maxCol="1535" />
        <drainZoneShadow minCol="18540" maxCol="18540" />
        <drainZoneShadow minCol="33286" maxCol="33286" />
      </drainZonesShadow>
    </node>
    <node name="SIR2::855338" nid="9382" row="466" minCol="1381" maxCol="17213" minColSha="1536" maxColSha="74271" color="EX-dark-purple">
      <drainZones>
        <drainZone minCol="1381" maxCol="1381" />
        <drainZone minCol="10759" maxCol="10759" />
        <drainZone minCol="17213" maxCol="17213" />
      </drainZones>
      <drainZonesShadow>
        <drainZoneShadow minCol="1536" maxCol="1536" />
        <drainZoneShadow minCol="18541" maxCol="18541" />
        <drainZoneShadow minCol="33287" maxCol="33287" />
      </drainZonesShadow>
    </node>
    <node name="SNT2::855510" nid="9879" row="467" minCol="1382" maxCol="17214" minColSha="1537" maxColSha="35600" color="EX-dark-red">
      <drainZones>
        <drainZone minCol="1382" maxCol="1382" />
        <drainZone minCol="10760" maxCol="10760" />
        <drainZone minCol="17214" maxCol="17214" />
      </drainZones>
      <drainZonesShadow>
        <drainZoneShadow minCol="1537" maxCol="1537" />
        <drainZoneShadow minCol="18542" maxCol="18542" />
        <drainZoneShadow minCol="33288" maxCol="33288" />
      </drainZonesShadow>
    </node>
    <node name="SRC1::853108" nid="9179" row="468" minCol="1383" maxCol="17215" minColSha="1538" maxColSha="35601" color="EX-pale-green">
      <drainZones>
        <drainZone minCol="1383" maxCol="1383" />
        <drainZone minCol="10761" maxCol="10761" />
        <drainZone minCol="17215" maxCol="17215" />
      </drainZones>
      <drainZonesShadow>
        <drainZoneShadow minCol="1538" maxCol="1538" />
        <drainZoneShadow minCol="18543" maxCol="18543" />
        <drainZoneShadow minCol="33289" maxCol="33289" />
      </drainZonesShadow>
    </node>
    <node name="TOS4::853541" nid="9852" row="469" minCol="1384" maxCol="17216" minColSha="1539" maxColSha="33982" color="EX-pale-blue">
      <drainZones>
        <drainZone minCol="1384" maxCol="1384" />
        <drainZone minCol="10762" maxCol="10762" />
        <drainZone minCol="17216" maxCol="17216" />
      </drainZones>
      <drainZonesShadow>
        <drainZoneShadow minCol="1539" maxCol="1539" />
        <drainZoneShadow minCol="18544" maxCol="18544" />
        <drainZoneShadow minCol="33290" maxCol="33290" />
      </drainZonesShadow>
    </node>
    <node name="UBC13::855147" nid="8965" row="470" minCol="1385" maxCol="17217" minColSha="1540" maxColSha="56179" color="EX-dark-tan">
      <drainZones>
        <drainZone minCol="1385" maxCol="1385" />
        <drainZone minCol="10763" maxCol="10763" />
        <drainZone minCol="17217" maxCol="17217" />
      </drainZones>
      <drainZonesShadow>
        <drainZoneShadow minCol="1540" maxCol="1540" />
        <drainZoneShadow minCol="18545" maxCol="18545" />
        <drainZoneShadow minCol="33291" maxCol="33291" />
      </drainZonesShadow>
    </node>
    <node name="YHL009W-B::850857" nid="9149" row="471" minCol="1386" maxCol="17218" minColSha="1541" maxColSha="35602" color="EX-pale-blue-magenta">
      <drainZones>
        <drainZone minCol="1386" maxCol="1386" />
        <drainZone minCol="10764" maxCol="10764" />
        <drainZone minCol="17218" maxCol="17218" />
      </drainZones>
      <drainZonesShadow>
        <drainZoneShadow minCol="1541" maxCol="1541" />
        <drainZoneShadow minCol="18546" maxCol="18546" />
        <drainZoneShadow minCol="33292" maxCol="33292" />
      </drainZonesShadow>
    </node>
    <node name="YLR345W::852393" nid="10260" row="472" minCol="1387" maxCol="17219" minColSha="1542" maxColSha="63632" color="EX-pale-yellow orange">
      <drainZones>
        <drainZone minCol="1387" maxCol="1387" />
        <drainZone minCol="10765" maxCol="10765" />
        <drainZone minCol="17219" maxCol="17219" />
      </drainZones>
      <drainZonesShadow>
        <drainZoneShadow minCol="1542" maxCol="1542" />
        <drainZoneShadow minCol="18547" maxCol="18547" />
        <drainZoneShadow minCol="33293" maxCol="33293" />
      </drainZonesShadow>
    </node>
    <node name="YMR258C::850616" nid="10496" row="473" minCol="1388" maxCol="17220" minColSha="1543" maxColSha="54930" color="EX-medium-magenta">
      <drainZones>
        <drainZone minCol="1388" maxCol="1388" />
        <drainZone minCol="10766" maxCol="10766" />
        <drainZone minCol="17220" maxCol="17220" />
      </drainZones>
      <drainZonesShadow>
        <drainZoneShadow minCol="1543" maxCol="1543" />
        <drainZoneShadow minCol="18548" maxCol="18548" />
        <drainZoneShadow minCol="33294" maxCol="33294" />
      </drainZonesShadow>
    </node>
    <node name="YJL070C::855333" nid="9661" row="474" minCol="3" maxCol="41522" minColSha="3" maxColSha="122880" color="EX-pale-red">
      <drainZones>
        <drainZone minCol="41522" maxCol="41522" />
      </drainZones>
      <drainZonesShadow>
        <drainZoneShadow minCol="1544" maxCol="1544" />
        <drainZoneShadow minCol="83044" maxCol="83044" />
      </drainZonesShadow>
    </node>
    <node name="BUR2::850503" nid="8643" row="475" minCol="116" maxCol="41526" minColSha="123" maxColSha="122943" color="EX-pale-cyan">
      <drainZones>
        <drainZone minCol="41523" maxCol="41526" />
      </drainZones>
      <drainZonesShadow>
        <drainZoneShadow minCol="1545" maxCol="1545" />
        <drainZoneShadow minCol="83045" maxCol="83048" />
      </drainZonesShadow>
    </node>
    <node name="PET111::856695" nid="10475" row="476" minCol="1389" maxCol="41532" minColSha="1546" maxColSha="123042" color="EX-pale-yellow-green">
      <drainZones>
        <drainZone minCol="1389" maxCol="1390" />
        <drainZone minCol="41527" maxCol="41532" />
      </drainZones>
      <drainZonesShadow>
        <drainZoneShadow minCol="1546" maxCol="1547" />
        <drainZoneShadow minCol="83049" maxCol="83054" />
      </drainZonesShadow>
    </node>
    <node name="VAM6::851277" nid="10022" row="477" minCol="1391" maxCol="41533" minColSha="1548" maxColSha="123051" color="EX-pale-purple">
      <drainZones>
        <drainZone minCol="1391" maxCol="1395" />
        <drainZone minCol="41533" maxCol="41533" />
      </drainZones>
      <drainZonesShadow>
        <drainZoneShadow minCol="1548" maxCol="1552" />
        <drainZoneShadow minCol="83055" maxCol="83055" />
      </drainZonesShadow>
    </node>
    <node name="VPS8::853451" nid="10074" row="478" minCol="1396" maxCol="41534" minColSha="1553" maxColSha="123052" color="EX-pale-magenta">
      <drainZones>
        <drainZone minCol="1396" maxCol="1400" />
        <drainZone minCol="41534" maxCol="41534" />
      </drainZones>
      <drainZonesShadow>
        <drainZoneShadow minCol="1553" maxCol="1557" />
        <drainZoneShadow minCol="83056" maxCol="83056" />
      </drainZonesShadow>
    </node>
    <node name="HXT4::856734" nid="10161" row="479" minCol="1401" maxCol="41538" minColSha="1558" maxColSha="123131" color="EX-pale-red-orange">
      <drainZones>
        <drainZone minCol="1401" maxCol="1401" />
        <drainZone minCol="41535" maxCol="41538" />
      </drainZones>
      <drainZonesShadow>
        <drainZoneShadow minCol="1558" maxCol="1558" />
        <drainZoneShadow minCol="83057" maxCol="83060" />
      </drainZonesShadow>
    </node>
    <node name="RAD7::852117" nid="9413" row="480" minCol="1402" maxCol="41541" minColSha="1559" maxColSha="123188" color="EX-blue">
      <drainZones>
        <drainZone minCol="1402" maxCol="1403" />
        <drainZone minCol="41539" maxCol="41541" />
      </drainZones>
      <drainZonesShadow>
        <drainZoneShadow minCol="1559" maxCol="1560" />
        <drainZoneShadow minCol="83061" maxCol="83063" />
      </drainZonesShadow>
    </node>
    <node name="RNH201::850338" nid="9151" row="481" minCol="1404" maxCol="41545" minColSha="1561" maxColSha="123260" color="EX-orange">
      <drainZones>
        <drainZone minCol="1404" maxCol="1404" />
        <drainZone minCol="41542" maxCol="41545" />
      </drainZones>
      <drainZonesShadow>
        <drainZoneShadow minCol="1561" maxCol="1561" />
        <drainZoneShadow minCol="83064" maxCol="83067" />
      </drainZonesShadow>
    </node>
    <node name="YPR036W-A::856820" nid="10411" row="482" minCol="1405" maxCol="41549" minColSha="1562" maxColSha="123348" color="EX-dark-cyan">
      <drainZones>
        <drainZone minCol="1405" maxCol="1405" />
        <drainZone minCol="41546" maxCol="41549" />
      </drainZones>
      <drainZonesShadow>
        <drainZoneShadow minCol="1562" maxCol="1562" />
        <drainZoneShadow minCol="83068" maxCol="83071" />
      </drainZonesShadow>
    </node>
    <node name="ALD6::850664" nid="9839" row="483" minCol="1406" maxCol="41552" minColSha="1563" maxColSha="123394" color="EX-red">
      <drainZones>
        <drainZone minCol="1406" maxCol="1406" />
        <drainZone minCol="41550" maxCol="41552" />
      </drainZones>
      <drainZonesShadow>
        <drainZoneShadow minCol="1563" maxCol="1563" />
        <drainZoneShadow minCol="83072" maxCol="83074" />
      </drainZonesShadow>
    </node>
    <node name="BUD6::855059" nid="10075" row="484" minCol="1407" maxCol="41555" minColSha="1564" maxColSha="123441" color="EX-dark-orange">
      <drainZones>
        <drainZone minCol="1407" maxCol="1407" />
        <drainZone minCol="41553" maxCol="41555" />
      </drainZones>
      <drainZonesShadow>
        <drainZoneShadow minCol="1564" maxCol="1564" />
        <drainZoneShadow minCol="83075" maxCol="83077" />
      </drainZonesShadow>
    </node>
    <node name="COX13::853119" nid="9655" row="485" minCol="1408" maxCol="41558" minColSha="1565" maxColSha="123484" color="EX-dark-gray-purple">
      <drainZones>
        <drainZone minCol="1408" maxCol="1408" />
        <drainZone minCol="41556" maxCol="41558" />
      </drainZones>
      <drainZonesShadow>
        <drainZoneShadow minCol="1565" maxCol="1565" />
        <drainZoneShadow minCol="83078" maxCol="83080" />
      </drainZonesShadow>
    </node>
    <node name="OCA6::852219" nid="9523" row="486" minCol="1409" maxCol="41561" minColSha="1566" maxColSha="123520" color="EX-cyan">
      <drainZones>
        <drainZone minCol="1409" maxCol="1409" />
        <drainZone minCol="41559" maxCol="41561" />
      </drainZones>
      <drainZonesShadow>
        <drainZoneShadow minCol="1566" maxCol="1566" />
        <drainZoneShadow minCol="83081" maxCol="83083" />
      </drainZonesShadow>
    </node>
    <node name="PBY1::856013" nid="8543" row="487" minCol="1410" maxCol="41564" minColSha="1567" maxColSha="123573" color="EX-yellow-orange">
      <drainZones>
        <drainZone minCol="1410" maxCol="1410" />
        <drainZone minCol="41562" maxCol="41564" />
      </drainZones>
      <drainZonesShadow>
        <drainZoneShadow minCol="1567" maxCol="1567" />
        <drainZoneShadow minCol="83084" maxCol="83086" />
      </drainZonesShadow>
    </node>
    <node name="SPE4::852019" nid="8386" row="488" minCol="1411" maxCol="41567" minColSha="1568" maxColSha="123630" color="EX-pure-blue">
      <drainZones>
        <drainZone minCol="1411" maxCol="1411" />
        <drainZone minCol="41565" maxCol="41567" />
      </drainZones>
      <drainZonesShadow>
        <drainZoneShadow minCol="1568" maxCol="1568" />
        <drainZoneShadow minCol="83087" maxCol="83089" />
      </drainZonesShadow>
    </node>
    <node name="ATP7::852621" nid="10163" row="489" minCol="1412" maxCol="41569" minColSha="1569" maxColSha="123657" color="EX-dark-yellow-green">
      <drainZones>
        <drainZone minCol="1412" maxCol="1412" />
        <drainZone minCol="41568" maxCol="41569" />
      </drainZones>
      <drainZonesShadow>
        <drainZoneShadow minCol="1569" maxCol="1569" />
        <drainZoneShadow minCol="83090" maxCol="83091" />
      </drainZonesShadow>
    </node>
    <node name="GCD14::853924" nid="8885" row="490" minCol="1413" maxCol="41571" minColSha="1570" maxColSha="123665" color="EX-dark-magenta">
      <drainZones>
        <drainZone minCol="1413" maxCol="1413" />
        <drainZone minCol="41570" maxCol="41571" />
      </drainZones>
      <drainZonesShadow>
        <drainZoneShadow minCol="1570" maxCol="1570" />
        <drainZoneShadow minCol="83092" maxCol="83093" />
      </drainZonesShadow>
    </node>
    <node name="MUS81::855467" nid="10493" row="491" minCol="1414" maxCol="41573" minColSha="1571" maxColSha="123694" color="EX-dark-green">
      <drainZones>
        <drainZone minCol="1414" maxCol="1414" />
        <drainZone minCol="41572" maxCol="41573" />
      </drainZones>
      <drainZonesShadow>
        <drainZoneShadow minCol="1571" maxCol="1571" />
        <drainZoneShadow minCol="83094" maxCol="83095" />
      </drainZonesShadow>
    </node>
    <node name="PBA1::853130" nid="9694" row="492" minCol="1415" maxCol="41574" minColSha="1572" maxColSha="123575" color="EX-blue-magenta">
      <drainZones>
        <drainZone minCol="1415" maxCol="1416" />
        <drainZone minCol="41574" maxCol="41574" />
      </drainZones>
      <drainZonesShadow>
        <drainZoneShadow minCol="1572" maxCol="1573" />
        <drainZoneShadow minCol="83096" maxCol="83096" />
      </drainZonesShadow>
    </node>
    <node name="PTC2::851583" nid="9893" row="493" minCol="1417" maxCol="41576" minColSha="1574" maxColSha="123725" color="EX-yellow-green">
      <drainZones>
        <drainZone minCol="1417" maxCol="1417" />
        <drainZone minCol="41575" maxCol="41576" />
      </drainZones>
      <drainZonesShadow>
        <drainZoneShadow minCol="1574" maxCol="1574" />
        <drainZoneShadow minCol="83097" maxCol="83098" />
      </drainZonesShadow>
    </node>
    <node name="UBX2::851491" nid="8278" row="494" minCol="1418" maxCol="41578" minColSha="1575" maxColSha="123789" color="EX-magenta">
      <drainZones>
        <drainZone minCol="1418" maxCol="1418" />
        <drainZone minCol="41577" maxCol="41578" />
      </drainZones>
      <drainZonesShadow>
        <drainZoneShadow minCol="1575" maxCol="1575" />
        <drainZoneShadow minCol="83099" maxCol="83100" />
      </drainZonesShadow>
    </node>
    <node name="VAM7::856714" nid="9735" row="495" minCol="1419" maxCol="41580" minColSha="1576" maxColSha="123797" color="EX-green">
      <drainZones>
        <drainZone minCol="1419" maxCol="1419" />
        <drainZone minCol="41579" maxCol="41580" />
      </drainZones>
      <drainZonesShadow>
        <drainZoneShadow minCol="1576" maxCol="1576" />
        <drainZoneShadow minCol="83101" maxCol="83102" />
      </drainZonesShadow>
    </node>
    <node name="YIL172C::855050" nid="10048" row="496" minCol="1420" maxCol="41581" minColSha="1577" maxColSha="123815" color="EX-yellow">
      <drainZones>
        <drainZone minCol="1420" maxCol="1421" />
        <drainZone minCol="41581" maxCol="41581" />
      </drainZones>
      <drainZonesShadow>
        <drainZoneShadow minCol="1577" maxCol="1578" />
        <drainZoneShadow minCol="83103" maxCol="83103" />
      </drainZonesShadow>
    </node>
    <node name="LYS5::9164945" nid="8368" row="497" minCol="1422" maxCol="41582" minColSha="1579" maxColSha="123822" color="EX-purple">
      <drainZones>
        <drainZone minCol="1422" maxCol="1422" />
        <drainZone minCol="41582" maxCol="41582" />
      </drainZones>
      <drainZonesShadow>
        <drainZoneShadow minCol="1579" maxCol="1579" />
        <drainZoneShadow minCol="83104" maxCol="83104" />
      </drainZonesShadow>
    </node>
    <node name="MAS2::854831" nid="9361" row="498" minCol="1423" maxCol="41583" minColSha="1580" maxColSha="123854" color="EX-dark-purple">
      <drainZones>
        <drainZone minCol="1423" maxCol="1423" />
        <drainZone minCol="41583" maxCol="41583" />
      </drainZones>
      <drainZonesShadow>
        <drainZoneShadow minCol="1580" maxCol="1580" />
        <drainZoneShadow minCol="83105" maxCol="83105" />
      </drainZonesShadow>
    </node>
    <node name="RGD1::854737" nid="8742" row="499" minCol="1424" maxCol="41584" minColSha="1581" maxColSha="119407" color="EX-dark-red">
      <drainZones>
        <drainZone minCol="1424" maxCol="1424" />
        <drainZone minCol="41584" maxCol="41584" />
      </drainZones>
      <drainZonesShadow>
        <drainZoneShadow minCol="1581" maxCol="1581" />
        <drainZoneShadow minCol="83106" maxCol="83106" />
      </drainZonesShadow>
    </node>
    <node name="SAS5::855811" nid="8865" row="500" minCol="1425" maxCol="41585" minColSha="1582" maxColSha="123870" color="EX-pale-green">
      <drainZones>
        <drainZone minCol="1425" maxCol="1425" />
        <drainZone minCol="41585" maxCol="41585" />
      </drainZones>
      <drainZonesShadow>
        <drainZoneShadow minCol="1582" maxCol="1582" />
        <drainZoneShadow minCol="83107" maxCol="83107" />
      </drainZonesShadow>
    </node>
    <node name="SHO1::851345" nid="9062" row="501" minCol="1426" maxCol="41586" minColSha="1583" maxColSha="123882" color="EX-pale-blue">
      <drainZones>
        <drainZone minCol="1426" maxCol="1426" />
        <drainZone minCol="41586" maxCol="41586" />
      </drainZones>
      <drainZonesShadow>
        <drainZoneShadow minCol="1583" maxCol="1583" />
        <drainZoneShadow minCol="83108" maxCol="83108" />
      </drainZonesShadow>
    </node>
    <node name="SRL2::856174" nid="9761" row="502" minCol="1427" maxCol="41587" minColSha="1584" maxColSha="123924" color="EX-dark-tan">
      <drainZones>
        <drainZone minCol="1427" maxCol="1427" />
        <drainZone minCol="41587" maxCol="41587" />
      </drainZones>
      <drainZonesShadow>
        <drainZoneShadow minCol="1584" maxCol="1584" />
        <drainZoneShadow minCol="83109" maxCol="83109" />
      </drainZonesShadow>
    </node>
    <node name="STE12::850783" nid="8384" row="503" minCol="1428" maxCol="41588" minColSha="1585" maxColSha="123952" color="EX-pale-blue-magenta">
      <drainZones>
        <drainZone minCol="1428" maxCol="1428" />
        <drainZone minCol="41588" maxCol="41588" />
      </drainZones>
      <drainZonesShadow>
        <drainZoneShadow minCol="1585" maxCol="1585" />
        <drainZoneShadow minCol="83110" maxCol="83110" />
      </drainZonesShadow>
    </node>
    <node name="TLG1::853203" nid="10095" row="504" minCol="1429" maxCol="41589" minColSha="1586" maxColSha="123970" color="EX-pale-yellow orange">
      <drainZones>
        <drainZone minCol="1429" maxCol="1429" />
        <drainZone minCol="41589" maxCol="41589" />
      </drainZones>
      <drainZonesShadow>
        <drainZoneShadow minCol="1586" maxCol="1586" />
        <drainZoneShadow minCol="83111" maxCol="83111" />
      </drainZonesShadow>
    </node>
    <node name="UFD2::852150" nid="9058" row="505" minCol="1430" maxCol="41590" minColSha="1587" maxColSha="123982" color="EX-medium-magenta">
      <drainZones>
        <drainZone minCol="1430" maxCol="1430" />
        <drainZone minCol="41590" maxCol="41590" />
      </drainZones>
      <drainZonesShadow>
        <drainZoneShadow minCol="1587" maxCol="1587" />
        <drainZoneShadow minCol="83112" maxCol="83112" />
      </drainZonesShadow>
    </node>
    <node name="YBR238C::4036073" nid="8444" row="506" minCol="1431" maxCol="41591" minColSha="1588" maxColSha="123990" color="EX-pale-red">
      <drainZones>
        <drainZone minCol="1431" maxCol="1431" />
        <drainZone minCol="41591" maxCol="41591" />
      </drainZones>
      <drainZonesShadow>
        <drainZoneShadow minCol="1588" maxCol="1588" />
        <drainZoneShadow minCol="83113" maxCol="83113" />
      </drainZonesShadow>
    </node>
    <node name="YCR015C::852562" nid="8681" row="507" minCol="1432" maxCol="41592" minColSha="1589" maxColSha="124023" color="EX-pale-cyan">
      <drainZones>
        <drainZone minCol="1432" maxCol="1432" />
        <drainZone minCol="41592" maxCol="41592" />
      </drainZones>
      <drainZonesShadow>
        <drainZoneShadow minCol="1589" maxCol="1589" />
        <drainZoneShadow minCol="83114" maxCol="83114" />
      </drainZonesShadow>
    </node>
    <node name="YKL033W::855835" nid="8913" row="508" minCol="1433" maxCol="41593" minColSha="1590" maxColSha="124054" color="EX-pale-yellow-green">
      <drainZones>
        <drainZone minCol="1433" maxCol="1433" />
        <drainZone minCol="41593" maxCol="41593" />
      </drainZones>
      <drainZonesShadow>
        <drainZoneShadow minCol="1590" maxCol="1590" />
        <drainZoneShadow minCol="83115" maxCol="83115" />
      </drainZonesShadow>
    </node>
    <node name="FES1::851630" nid="8840" row="509" minCol="7446" maxCol="41595" minColSha="14782" maxColSha="124110" color="EX-pale-purple">
      <drainZones>
        <drainZone minCol="41594" maxCol="41595" />
      </drainZones>
      <drainZonesShadow>
        <drainZoneShadow minCol="18549" maxCol="18549" />
        <drainZoneShadow minCol="83116" maxCol="83117" />
      </drainZonesShadow>
    </node>
    <node name="GSP1::854987" nid="9291" row="510" minCol="7617" maxCol="41596" minColSha="14957" maxColSha="124150" color="EX-pale-magenta">
      <drainZones>
        <drainZone minCol="10767" maxCol="10767" />
        <drainZone minCol="41596" maxCol="41596" />
      </drainZones>
      <drainZonesShadow>
        <drainZoneShadow minCol="18550" maxCol="18551" />
        <drainZoneShadow minCol="83118" maxCol="83118" />
      </drainZonesShadow>
    </node>
    <node name="SRM1::850671" nid="10389" row="511" minCol="7618" maxCol="41597" minColSha="14958" maxColSha="119410" color="EX-pale-red-orange">
      <drainZones>
        <drainZone minCol="41597" maxCol="41597" />
      </drainZones>
      <drainZonesShadow>
        <drainZoneShadow minCol="18552" maxCol="18553" />
        <drainZoneShadow minCol="83119" maxCol="83119" />
      </drainZonesShadow>
    </node>
    <node name="RAM1::853022" nid="9357" row="512" minCol="7635" maxCol="41598" minColSha="14976" maxColSha="124065" color="EX-blue">
      <drainZones>
        <drainZone minCol="41598" maxCol="41598" />
      </drainZones>
      <drainZonesShadow>
        <drainZoneShadow minCol="18554" maxCol="18554" />
        <drainZoneShadow minCol="83120" maxCol="83120" />
      </drainZonesShadow>
    </node>
    <node name="PNG1::856905" nid="9986" row="513" minCol="7639" maxCol="41599" minColSha="14983" maxColSha="124066" color="EX-orange">
      <drainZones>
        <drainZone minCol="41599" maxCol="41599" />
      </drainZones>
      <drainZonesShadow>
        <drainZoneShadow minCol="18555" maxCol="18555" />
        <drainZoneShadow minCol="83121" maxCol="83121" />
      </drainZonesShadow>
    </node>
    <node name="YDR306C::854298" nid="8217" row="514" minCol="7640" maxCol="41601" minColSha="14985" maxColSha="124111" color="EX-dark-cyan">
      <drainZones>
        <drainZone minCol="41600" maxCol="41601" />
      </drainZones>
      <drainZonesShadow>
        <drainZoneShadow minCol="18556" maxCol="18556" />
        <drainZoneShadow minCol="83122" maxCol="83123" />
      </drainZonesShadow>
    </node>
    <node name="BAT2::852917" nid="10542" row="515" minCol="7651" maxCol="41603" minColSha="15002" maxColSha="124112" color="EX-red">
      <drainZones>
        <drainZone minCol="10768" maxCol="10768" />
        <drainZone minCol="41602" maxCol="41603" />
      </drainZones>
      <drainZonesShadow>
        <drainZoneShadow minCol="18557" maxCol="18558" />
        <drainZoneShadow minCol="83124" maxCol="83125" />
      </drainZonesShadow>
    </node>
    <node name="PCM1::855795" nid="10490" row="516" minCol="7653" maxCol="41610" minColSha="15004" maxColSha="124242" color="EX-dark-orange">
      <drainZones>
        <drainZone minCol="41604" maxCol="41610" />
      </drainZones>
      <drainZonesShadow>
        <drainZoneShadow minCol="18559" maxCol="18559" />
        <drainZoneShadow minCol="83126" maxCol="83132" />
      </drainZonesShadow>
    </node>
    <node name="FMC1::853412" nid="9536" row="517" minCol="7691" maxCol="41611" minColSha="15046" maxColSha="124069" color="EX-dark-gray-purple">
      <drainZones>
        <drainZone minCol="41611" maxCol="41611" />
      </drainZones>
      <drainZonesShadow>
        <drainZoneShadow minCol="18560" maxCol="18560" />
        <drainZoneShadow minCol="83133" maxCol="83133" />
      </drainZonesShadow>
    </node>
    <node name="BET4::855437" nid="8263" row="518" minCol="7692" maxCol="41612" minColSha="15047" maxColSha="119422" color="EX-cyan">
      <drainZones>
        <drainZone minCol="41612" maxCol="41612" />
      </drainZones>
      <drainZonesShadow>
        <drainZoneShadow minCol="18561" maxCol="18561" />
        <drainZoneShadow minCol="83134" maxCol="83134" />
      </drainZonesShadow>
    </node>
    <node name="DCS2::854905" nid="9952" row="519" minCol="7697" maxCol="41613" minColSha="15052" maxColSha="124070" color="EX-yellow-orange">
      <drainZones>
        <drainZone minCol="41613" maxCol="41613" />
      </drainZones>
      <drainZonesShadow>
        <drainZoneShadow minCol="18562" maxCol="18562" />
        <drainZoneShadow minCol="83135" maxCol="83135" />
      </drainZonesShadow>
    </node>
    <node name="RBG2::855973" nid="9507" row="520" minCol="7700" maxCol="41614" minColSha="15055" maxColSha="124251" color="EX-pure-blue">
      <drainZones>
        <drainZone minCol="41614" maxCol="41614" />
      </drainZones>
      <drainZonesShadow>
        <drainZoneShadow minCol="18563" maxCol="18563" />
        <drainZoneShadow minCol="83136" maxCol="83136" />
      </drainZonesShadow>
    </node>
    <node name="FZO1::854616" nid="10560" row="521" minCol="7705" maxCol="41615" minColSha="15060" maxColSha="124071" color="EX-dark-yellow-green">
      <drainZones>
        <drainZone minCol="41615" maxCol="41615" />
      </drainZones>
      <drainZonesShadow>
        <drainZoneShadow minCol="18564" maxCol="18564" />
        <drainZoneShadow minCol="83137" maxCol="83137" />
      </drainZonesShadow>
    </node>
    <node name="MCM6::854798" nid="9085" row="522" minCol="7706" maxCol="41617" minColSha="15061" maxColSha="124113" color="EX-dark-magenta">
      <drainZones>
        <drainZone minCol="41616" maxCol="41617" />
      </drainZones>
      <drainZonesShadow>
        <drainZoneShadow minCol="18565" maxCol="18565" />
        <drainZoneShadow minCol="83138" maxCol="83139" />
      </drainZonesShadow>
    </node>
    <node name="UGA1::853517" nid="8502" row="523" minCol="7708" maxCol="41619" minColSha="15063" maxColSha="124114" color="EX-dark-green">
      <drainZones>
        <drainZone minCol="41618" maxCol="41619" />
      </drainZones>
      <drainZonesShadow>
        <drainZoneShadow minCol="18566" maxCol="18566" />
        <drainZoneShadow minCol="83140" maxCol="83141" />
      </drainZonesShadow>
    </node>
    <node name="RAD18::850332" nid="10579" row="524" minCol="7716" maxCol="41620" minColSha="15071" maxColSha="124265" color="EX-blue-magenta">
      <drainZones>
        <drainZone minCol="41620" maxCol="41620" />
      </drainZones>
      <drainZonesShadow>
        <drainZoneShadow minCol="18567" maxCol="18567" />
        <drainZoneShadow minCol="83142" maxCol="83142" />
      </drainZonesShadow>
    </node>
    <node name="SCC4::850670" nid="9540" row="525" minCol="7723" maxCol="41622" minColSha="15079" maxColSha="124294" color="EX-yellow-green">
      <drainZones>
        <drainZone minCol="41621" maxCol="41622" />
      </drainZones>
      <drainZonesShadow>
        <drainZoneShadow minCol="18568" maxCol="18568" />
        <drainZoneShadow minCol="83143" maxCol="83144" />
      </drainZonesShadow>
    </node>
    <node name="PRC1::853411" nid="8828" row="526" minCol="7730" maxCol="41624" minColSha="15086" maxColSha="124115" color="EX-magenta">
      <drainZones>
        <drainZone minCol="10769" maxCol="10769" />
        <drainZone minCol="41623" maxCol="41624" />
      </drainZones>
      <drainZonesShadow>
        <drainZoneShadow minCol="18569" maxCol="18570" />
        <drainZoneShadow minCol="83145" maxCol="83146" />
      </drainZonesShadow>
    </node>
    <node name="TRR1::853810" nid="10167" row="527" minCol="7734" maxCol="41625" minColSha="15090" maxColSha="124308" color="EX-green">
      <drainZones>
        <drainZone minCol="41625" maxCol="41625" />
      </drainZones>
      <drainZonesShadow>
        <drainZoneShadow minCol="18571" maxCol="18571" />
        <drainZoneShadow minCol="83147" maxCol="83147" />
      </drainZonesShadow>
    </node>
    <node name="TOM71::854807" nid="8753" row="528" minCol="7748" maxCol="41627" minColSha="15105" maxColSha="124116" color="EX-yellow">
      <drainZones>
        <drainZone minCol="41626" maxCol="41627" />
      </drainZones>
      <drainZonesShadow>
        <drainZoneShadow minCol="18572" maxCol="18572" />
        <drainZoneShadow minCol="83148" maxCol="83149" />
      </drainZonesShadow>
    </node>
    <node name="YBR012W-B::853911" nid="10203" row="529" minCol="7752" maxCol="41629" minColSha="15109" maxColSha="124117" color="EX-purple">
      <drainZones>
        <drainZone minCol="41628" maxCol="41629" />
      </drainZones>
      <drainZonesShadow>
        <drainZoneShadow minCol="18573" maxCol="18573" />
        <drainZoneShadow minCol="83150" maxCol="83151" />
      </drainZonesShadow>
    </node>
    <node name="KTR3::854176" nid="9707" row="530" minCol="8269" maxCol="41630" minColSha="15650" maxColSha="119423" color="EX-dark-purple">
      <drainZones>
        <drainZone minCol="41630" maxCol="41630" />
      </drainZones>
      <drainZonesShadow>
        <drainZoneShadow minCol="18574" maxCol="18574" />
        <drainZoneShadow minCol="83152" maxCol="83152" />
      </drainZonesShadow>
    </node>
    <node name="YCR076C::853171" nid="8765" row="531" minCol="8798" maxCol="41631" minColSha="16222" maxColSha="119424" color="EX-dark-red">
      <drainZones>
        <drainZone minCol="10770" maxCol="10770" />
        <drainZone minCol="41631" maxCol="41631" />
      </drainZones>
      <drainZonesShadow>
        <drainZoneShadow minCol="18575" maxCol="18576" />
        <drainZoneShadow minCol="83153" maxCol="83153" />
      </drainZonesShadow>
    </node>
    <node name="ZEO1::856586" nid="9502" row="532" minCol="8816" maxCol="41632" minColSha="16246" maxColSha="119425" color="EX-pale-green">
      <drainZones>
        <drainZone minCol="41632" maxCol="41632" />
      </drainZones>
      <drainZonesShadow>
        <drainZoneShadow minCol="18577" maxCol="18577" />
        <drainZoneShadow minCol="83154" maxCol="83154" />
      </drainZonesShadow>
    </node>
    <node name="WBP1::853265" nid="9052" row="533" minCol="9249" maxCol="41634" minColSha="16728" maxColSha="124326" color="EX-pale-blue">
      <drainZones>
        <drainZone minCol="10771" maxCol="10771" />
        <drainZone minCol="41633" maxCol="41634" />
      </drainZones>
      <drainZonesShadow>
        <drainZoneShadow minCol="18578" maxCol="18579" />
        <drainZoneShadow minCol="83155" maxCol="83156" />
      </drainZonesShadow>
    </node>
    <node name="OPI1::853032" nid="9377" row="534" minCol="9298" maxCol="41635" minColSha="16783" maxColSha="124337" color="EX-dark-tan">
      <drainZones>
        <drainZone minCol="41635" maxCol="41635" />
      </drainZones>
      <drainZonesShadow>
        <drainZoneShadow minCol="18580" maxCol="18580" />
        <drainZoneShadow minCol="83157" maxCol="83157" />
      </drainZonesShadow>
    </node>
    <node name="SIS2::850804" nid="9843" row="535" minCol="9387" maxCol="41636" minColSha="16882" maxColSha="124077" color="EX-pale-blue-magenta">
      <drainZones>
        <drainZone minCol="41636" maxCol="41636" />
      </drainZones>
      <drainZonesShadow>
        <drainZoneShadow minCol="18581" maxCol="18581" />
        <drainZoneShadow minCol="83158" maxCol="83158" />
      </drainZonesShadow>
    </node>
    <node name="RMD9::853308" nid="9564" row="536" minCol="9391" maxCol="41638" minColSha="16887" maxColSha="124358" color="EX-pale-yellow orange">
      <drainZones>
        <drainZone minCol="41637" maxCol="41638" />
      </drainZones>
      <drainZonesShadow>
        <drainZoneShadow minCol="18582" maxCol="18582" />
        <drainZoneShadow minCol="83159" maxCol="83160" />
      </drainZonesShadow>
    </node>
    <node name="VMA22::853404" nid="8740" row="537" minCol="9437" maxCol="41640" minColSha="16942" maxColSha="124118" color="EX-medium-magenta">
      <drainZones>
        <drainZone minCol="41639" maxCol="41640" />
      </drainZones>
      <drainZonesShadow>
        <drainZoneShadow minCol="18583" maxCol="18583" />
        <drainZoneShadow minCol="83161" maxCol="83162" />
      </drainZonesShadow>
    </node>
    <node name="NET1::854115" nid="8527" row="538" minCol="10405" maxCol="41641" minColSha="18156" maxColSha="124309" color="EX-pale-red">
      <drainZones>
        <drainZone minCol="10772" maxCol="10772" />
        <drainZone minCol="41641" maxCol="41641" />
      </drainZones>
      <drainZonesShadow>
        <drainZoneShadow minCol="18584" maxCol="18586" />
        <drainZoneShadow minCol="83163" maxCol="83163" />
      </drainZonesShadow>
    </node>
    <node name="TRK1::855026" nid="10208" row="539" minCol="10463" maxCol="41642" minColSha="18227" maxColSha="124376" color="EX-pale-cyan">
      <drainZones>
        <drainZone minCol="41642" maxCol="41642" />
      </drainZones>
      <drainZonesShadow>
        <drainZoneShadow minCol="18587" maxCol="18587" />
        <drainZoneShadow minCol="83164" maxCol="83164" />
      </drainZonesShadow>
    </node>
    <node name="ILS1::855251" nid="8255" row="540" minCol="10492" maxCol="41643" minColSha="18263" maxColSha="124386" color="EX-pale-yellow-green">
      <drainZones>
        <drainZone minCol="41643" maxCol="41643" />
      </drainZones>
      <drainZonesShadow>
        <drainZoneShadow minCol="18588" maxCol="18588" />
        <drainZoneShadow minCol="83165" maxCol="83165" />
      </drainZonesShadow>
    </node>
    <node name="STV1::855670" nid="8261" row="541" minCol="10500" maxCol="41645" minColSha="18271" maxColSha="124119" color="EX-pale-purple">
      <drainZones>
        <drainZone minCol="41644" maxCol="41645" />
      </drainZones>
      <drainZonesShadow>
        <drainZoneShadow minCol="18589" maxCol="18589" />
        <drainZoneShadow minCol="83166" maxCol="83167" />
      </drainZonesShadow>
    </node>
    <node name="PMS1::854862" nid="10577" row="542" minCol="10757" maxCol="41646" minColSha="18539" maxColSha="124396" color="EX-pale-magenta">
      <drainZones>
        <drainZone minCol="41646" maxCol="41646" />
      </drainZones>
      <drainZonesShadow>
        <drainZoneShadow minCol="18590" maxCol="18590" />
        <drainZoneShadow minCol="83168" maxCol="83168" />
      </drainZonesShadow>
    </node>
    <node name="MGM1::856426" nid="8445" row="543" minCol="10773" maxCol="41651" minColSha="18591" maxColSha="124493" color="EX-pale-red-orange">
      <drainZones>
        <drainZone minCol="10773" maxCol="10774" />
        <drainZone minCol="41647" maxCol="41651" />
      </drainZones>
      <drainZonesShadow>
        <drainZoneShadow minCol="18591" maxCol="18592" />
        <drainZoneShadow minCol="83169" maxCol="83173" />
      </drainZonesShadow>
    </node>
    <node name="HEK2::2827706" nid="8461" row="544" minCol="10775" maxCol="41655" minColSha="18593" maxColSha="124569" color="EX-blue">
      <drainZones>
        <drainZone minCol="10775" maxCol="10775" />
        <drainZone minCol="41652" maxCol="41655" />
      </drainZones>
      <drainZonesShadow>
        <drainZoneShadow minCol="18593" maxCol="18593" />
        <drainZoneShadow minCol="83174" maxCol="83177" />
      </drainZonesShadow>
    </node>
    <node name="TMA22::854246" nid="10087" row="545" minCol="10776" maxCol="41658" minColSha="18594" maxColSha="124627" color="EX-orange">
      <drainZones>
        <drainZone minCol="10776" maxCol="10776" />
        <drainZone minCol="41656" maxCol="41658" />
      </drainZones>
      <drainZonesShadow>
        <drainZoneShadow minCol="18594" maxCol="18594" />
        <drainZoneShadow minCol="83178" maxCol="83180" />
      </drainZonesShadow>
    </node>
    <node name="TRM3::851021" nid="10563" row="546" minCol="10777" maxCol="41660" minColSha="18595" maxColSha="124638" color="EX-dark-cyan">
      <drainZones>
        <drainZone minCol="10777" maxCol="10778" />
        <drainZone minCol="41659" maxCol="41660" />
      </drainZones>
      <drainZonesShadow>
        <drainZoneShadow minCol="18595" maxCol="18596" />
        <drainZoneShadow minCol="83181" maxCol="83182" />
      </drainZonesShadow>
    </node>
    <node name="CWP1::853331" nid="10120" row="547" minCol="10779" maxCol="41662" minColSha="18597" maxColSha="124120" color="EX-red">
      <drainZones>
        <drainZone minCol="10779" maxCol="10779" />
        <drainZone minCol="41661" maxCol="41662" />
      </drainZones>
      <drainZonesShadow>
        <drainZoneShadow minCol="18597" maxCol="18597" />
        <drainZoneShadow minCol="83183" maxCol="83184" />
      </drainZonesShadow>
    </node>
    <node name="GLC8::850834" nid="9632" row="548" minCol="10780" maxCol="41664" minColSha="18598" maxColSha="124121" color="EX-dark-orange">
      <drainZones>
        <drainZone minCol="10780" maxCol="10780" />
        <drainZone minCol="41663" maxCol="41664" />
      </drainZones>
      <drainZonesShadow>
        <drainZoneShadow minCol="18598" maxCol="18598" />
        <drainZoneShadow minCol="83185" maxCol="83186" />
      </drainZonesShadow>
    </node>
    <node name="IST2::851044" nid="8661" row="549" minCol="10781" maxCol="41666" minColSha="18599" maxColSha="124122" color="EX-dark-gray-purple">
      <drainZones>
        <drainZone minCol="10781" maxCol="10781" />
        <drainZone minCol="41665" maxCol="41666" />
      </drainZones>
      <drainZonesShadow>
        <drainZoneShadow minCol="18599" maxCol="18599" />
        <drainZoneShadow minCol="83187" maxCol="83188" />
      </drainZonesShadow>
    </node>
    <node name="RGP1::855124" nid="9651" row="550" minCol="10782" maxCol="41668" minColSha="18600" maxColSha="124123" color="EX-cyan">
      <drainZones>
        <drainZone minCol="10782" maxCol="10782" />
        <drainZone minCol="41667" maxCol="41668" />
      </drainZones>
      <drainZonesShadow>
        <drainZoneShadow minCol="18600" maxCol="18600" />
        <drainZoneShadow minCol="83189" maxCol="83190" />
      </drainZonesShadow>
    </node>
    <node name="SCW4::854614" nid="10136" row="551" minCol="10783" maxCol="41670" minColSha="18601" maxColSha="124124" color="EX-yellow-orange">
      <drainZones>
        <drainZone minCol="10783" maxCol="10783" />
        <drainZone minCol="41669" maxCol="41670" />
      </drainZones>
      <drainZonesShadow>
        <drainZoneShadow minCol="18601" maxCol="18601" />
        <drainZoneShadow minCol="83191" maxCol="83192" />
      </drainZonesShadow>
    </node>
    <node name="SEC1::851629" nid="10486" row="552" minCol="10784" maxCol="41671" minColSha="18602" maxColSha="124085" color="EX-pure-blue">
      <drainZones>
        <drainZone minCol="10784" maxCol="10785" />
        <drainZone minCol="41671" maxCol="41671" />
      </drainZones>
      <drainZonesShadow>
        <drainZoneShadow minCol="18602" maxCol="18603" />
        <drainZoneShadow minCol="83193" maxCol="83193" />
      </drainZonesShadow>
    </node>
    <node name="SER2::852632" nid="9038" row="553" minCol="10786" maxCol="41673" minColSha="18604" maxColSha="122921" color="EX-dark-yellow-green">
      <drainZones>
        <drainZone minCol="10786" maxCol="10786" />
        <drainZone minCol="41672" maxCol="41673" />
      </drainZones>
      <drainZonesShadow>
        <drainZoneShadow minCol="18604" maxCol="18604" />
        <drainZoneShadow minCol="83194" maxCol="83195" />
      </drainZonesShadow>
    </node>
    <node name="URA10::852375" nid="8233" row="554" minCol="10787" maxCol="41675" minColSha="18605" maxColSha="124125" color="EX-dark-magenta">
      <drainZones>
        <drainZone minCol="10787" maxCol="10787" />
        <drainZone minCol="41674" maxCol="41675" />
      </drainZones>
      <drainZonesShadow>
        <drainZoneShadow minCol="18605" maxCol="18605" />
        <drainZoneShadow minCol="83196" maxCol="83197" />
      </drainZonesShadow>
    </node>
    <node name="URA5::853239" nid="8231" row="555" minCol="10787" maxCol="41676" minColSha="18605" maxColSha="119426" color="EX-dark-green">
      <drainZones>
        <drainZone minCol="41676" maxCol="41676" />
      </drainZones>
      <drainZonesShadow>
        <drainZoneShadow minCol="18606" maxCol="18606" />
        <drainZoneShadow minCol="83198" maxCol="83198" />
      </drainZonesShadow>
    </node>
    <node name="YML119W::852196" nid="8214" row="556" minCol="10788" maxCol="41678" minColSha="18607" maxColSha="124696" color="EX-blue-magenta">
      <drainZones>
        <drainZone minCol="10788" maxCol="10788" />
        <drainZone minCol="41677" maxCol="41678" />
      </drainZones>
      <drainZonesShadow>
        <drainZoneShadow minCol="18607" maxCol="18607" />
        <drainZoneShadow minCol="83199" maxCol="83200" />
      </drainZonesShadow>
    </node>
    <node name="YPL088W::856548" nid="9397" row="557" minCol="10789" maxCol="41680" minColSha="18608" maxColSha="124731" color="EX-yellow-green">
      <drainZones>
        <drainZone minCol="10789" maxCol="10789" />
        <drainZone minCol="41679" maxCol="41680" />
      </drainZones>
      <drainZonesShadow>
        <drainZoneShadow minCol="18608" maxCol="18608" />
        <drainZoneShadow minCol="83201" maxCol="83202" />
      </drainZonesShadow>
    </node>
    <node name="YPL247C::852907" nid="10295" row="558" minCol="10790" maxCol="41682" minColSha="18609" maxColSha="124126" color="EX-magenta">
      <drainZones>
        <drainZone minCol="10790" maxCol="10790" />
        <drainZone minCol="41681" maxCol="41682" />
      </drainZones>
      <drainZonesShadow>
        <drainZoneShadow minCol="18609" maxCol="18609" />
        <drainZoneShadow minCol="83203" maxCol="83204" />
      </drainZonesShadow>
    </node>
    <node name="YAK1::855314" nid="10294" row="559" minCol="10790" maxCol="41683" minColSha="18609" maxColSha="124741" color="EX-green">
      <drainZones>
        <drainZone minCol="41683" maxCol="41683" />
      </drainZones>
      <drainZonesShadow>
        <drainZoneShadow minCol="18610" maxCol="18610" />
        <drainZoneShadow minCol="83205" maxCol="83205" />
      </drainZonesShadow>
    </node>
    <node name="AEP1::851555" nid="8980" row="560" minCol="10791" maxCol="41684" minColSha="18611" maxColSha="119427" color="EX-yellow">
      <drainZones>
        <drainZone minCol="10791" maxCol="10791" />
        <drainZone minCol="41684" maxCol="41684" />
      </drainZones>
      <drainZonesShadow>
        <drainZoneShadow minCol="18611" maxCol="18611" />
        <drainZoneShadow minCol="83206" maxCol="83206" />
      </drainZonesShadow>
    </node>
    <node name="AEP2::851822" nid="9949" row="561" minCol="10792" maxCol="41685" minColSha="18612" maxColSha="124751" color="EX-purple">
      <drainZones>
        <drainZone minCol="10792" maxCol="10792" />
        <drainZone minCol="41685" maxCol="41685" />
      </drainZones>
      <drainZonesShadow>
        <drainZoneShadow minCol="18612" maxCol="18612" />
        <drainZoneShadow minCol="83207" maxCol="83207" />
      </drainZonesShadow>
    </node>
    <node name="ATP4::853703" nid="8401" row="562" minCol="10793" maxCol="41686" minColSha="18613" maxColSha="124088" color="EX-dark-purple">
      <drainZones>
        <drainZone minCol="10793" maxCol="10793" />
        <drainZone minCol="41686" maxCol="41686" />
      </drainZones>
      <drainZonesShadow>
        <drainZoneShadow minCol="18613" maxCol="18613" />
        <drainZoneShadow minCol="83208" maxCol="83208" />
      </drainZonesShadow>
    </node>
    <node name="BOS1::852374" nid="8380" row="563" minCol="10794" maxCol="41687" minColSha="18614" maxColSha="124089" color="EX-dark-red">
      <drainZones>
        <drainZone minCol="10794" maxCol="10794" />
        <drainZone minCol="41687" maxCol="41687" />
      </drainZones>
      <drainZonesShadow>
        <drainZoneShadow minCol="18614" maxCol="18614" />
        <drainZoneShadow minCol="83209" maxCol="83209" />
      </drainZonesShadow>
    </node>
    <node name="NPR2::853852" nid="8378" row="564" minCol="10794" maxCol="41688" minColSha="18614" maxColSha="124773" color="EX-pale-green">
      <drainZones>
        <drainZone minCol="41688" maxCol="41688" />
      </drainZones>
      <drainZonesShadow>
        <drainZoneShadow minCol="18615" maxCol="18615" />
        <drainZoneShadow minCol="83210" maxCol="83210" />
      </drainZonesShadow>
    </node>
    <node name="CCH1::854548" nid="10138" row="565" minCol="10795" maxCol="41689" minColSha="18616" maxColSha="124789" color="EX-pale-blue">
      <drainZones>
        <drainZone minCol="10795" maxCol="10795" />
        <drainZone minCol="41689" maxCol="41689" />
      </drainZones>
      <drainZonesShadow>
        <drainZoneShadow minCol="18616" maxCol="18616" />
        <drainZoneShadow minCol="83211" maxCol="83211" />
      </drainZonesShadow>
    </node>
    <node name="CSM3::852831" nid="9567" row="566" minCol="10796" maxCol="41690" minColSha="18617" maxColSha="124090" color="EX-dark-tan">
      <drainZones>
        <drainZone minCol="10796" maxCol="10796" />
        <drainZone minCol="41690" maxCol="41690" />
      </drainZones>
      <drainZonesShadow>
        <drainZoneShadow minCol="18617" maxCol="18617" />
        <drainZoneShadow minCol="83212" maxCol="83212" />
      </drainZonesShadow>
    </node>
    <node name="DLD1::853343" nid="9370" row="567" minCol="10797" maxCol="41691" minColSha="18618" maxColSha="124091" color="EX-pale-blue-magenta">
      <drainZones>
        <drainZone minCol="10797" maxCol="10797" />
        <drainZone minCol="41691" maxCol="41691" />
      </drainZones>
      <drainZonesShadow>
        <drainZoneShadow minCol="18618" maxCol="18618" />
        <drainZoneShadow minCol="83213" maxCol="83213" />
      </drainZonesShadow>
    </node>
    <node name="FAR1::855693" nid="9371" row="568" minCol="10798" maxCol="41692" minColSha="18619" maxColSha="119428" color="EX-pale-yellow orange">
      <drainZones>
        <drainZone minCol="10798" maxCol="10798" />
        <drainZone minCol="41692" maxCol="41692" />
      </drainZones>
      <drainZonesShadow>
        <drainZoneShadow minCol="18619" maxCol="18619" />
        <drainZoneShadow minCol="83214" maxCol="83214" />
      </drainZonesShadow>
    </node>
    <node name="GIS4::852301" nid="9381" row="569" minCol="10799" maxCol="41693" minColSha="18620" maxColSha="119429" color="EX-medium-magenta">
      <drainZones>
        <drainZone minCol="10799" maxCol="10799" />
        <drainZone minCol="41693" maxCol="41693" />
      </drainZones>
      <drainZonesShadow>
        <drainZoneShadow minCol="18620" maxCol="18620" />
        <drainZoneShadow minCol="83215" maxCol="83215" />
      </drainZonesShadow>
    </node>
    <node name="HXK2::854013" nid="10259" row="570" minCol="10800" maxCol="41694" minColSha="18621" maxColSha="124804" color="EX-pale-red">
      <drainZones>
        <drainZone minCol="10800" maxCol="10800" />
        <drainZone minCol="41694" maxCol="41694" />
      </drainZones>
      <drainZonesShadow>
        <drainZoneShadow minCol="18621" maxCol="18621" />
        <drainZoneShadow minCol="83216" maxCol="83216" />
      </drainZonesShadow>
    </node>
    <node name="KEX2::850851" nid="9653" row="571" minCol="10801" maxCol="41695" minColSha="18622" maxColSha="124825" color="EX-pale-cyan">
      <drainZones>
        <drainZone minCol="10801" maxCol="10801" />
        <drainZone minCol="41695" maxCol="41695" />
      </drainZones>
      <drainZonesShadow>
        <drainZoneShadow minCol="18622" maxCol="18622" />
        <drainZoneShadow minCol="83217" maxCol="83217" />
      </drainZonesShadow>
    </node>
    <node name="KHA1::851395" nid="9760" row="572" minCol="10802" maxCol="41696" minColSha="18623" maxColSha="124842" color="EX-pale-yellow-green">
      <drainZones>
        <drainZone minCol="10802" maxCol="10802" />
        <drainZone minCol="41696" maxCol="41696" />
      </drainZones>
      <drainZonesShadow>
        <drainZoneShadow minCol="18623" maxCol="18623" />
        <drainZoneShadow minCol="83218" maxCol="83218" />
      </drainZonesShadow>
    </node>
    <node name="KRE2::850845" nid="9065" row="573" minCol="10803" maxCol="41697" minColSha="18624" maxColSha="124860" color="EX-pale-purple">
      <drainZones>
        <drainZone minCol="10803" maxCol="10803" />
        <drainZone minCol="41697" maxCol="41697" />
      </drainZones>
      <drainZonesShadow>
        <drainZoneShadow minCol="18624" maxCol="18624" />
        <drainZoneShadow minCol="83219" maxCol="83219" />
      </drainZonesShadow>
    </node>
    <node name="MGM101::851662" nid="8767" row="574" minCol="10804" maxCol="41698" minColSha="18625" maxColSha="124092" color="EX-pale-magenta">
      <drainZones>
        <drainZone minCol="10804" maxCol="10804" />
        <drainZone minCol="41698" maxCol="41698" />
      </drainZones>
      <drainZonesShadow>
        <drainZoneShadow minCol="18625" maxCol="18625" />
        <drainZoneShadow minCol="83220" maxCol="83220" />
      </drainZonesShadow>
    </node>
    <node name="MMM1::854800" nid="9141" row="575" minCol="10805" maxCol="41699" minColSha="18626" maxColSha="119430" color="EX-pale-red-orange">
      <drainZones>
        <drainZone minCol="10805" maxCol="10805" />
        <drainZone minCol="41699" maxCol="41699" />
      </drainZones>
      <drainZonesShadow>
        <drainZoneShadow minCol="18626" maxCol="18626" />
        <drainZoneShadow minCol="83221" maxCol="83221" />
      </drainZonesShadow>
    </node>
    <node name="MMS1::853190" nid="8930" row="576" minCol="10806" maxCol="41700" minColSha="18627" maxColSha="124880" color="EX-blue">
      <drainZones>
        <drainZone minCol="10806" maxCol="10806" />
        <drainZone minCol="41700" maxCol="41700" />
      </drainZones>
      <drainZonesShadow>
        <drainZoneShadow minCol="18627" maxCol="18627" />
        <drainZoneShadow minCol="83222" maxCol="83222" />
      </drainZonesShadow>
    </node>
    <node name="MRE11::854169" nid="8228" row="577" minCol="10807" maxCol="41701" minColSha="18628" maxColSha="124093" color="EX-orange">
      <drainZones>
        <drainZone minCol="10807" maxCol="10807" />
        <drainZone minCol="41701" maxCol="41701" />
      </drainZones>
      <drainZonesShadow>
        <drainZoneShadow minCol="18628" maxCol="18628" />
        <drainZoneShadow minCol="83223" maxCol="83223" />
      </drainZonesShadow>
    </node>
    <node name="XRS2::850417" nid="8258" row="578" minCol="10807" maxCol="41702" minColSha="18628" maxColSha="124897" color="EX-dark-cyan">
      <drainZones>
        <drainZone minCol="41702" maxCol="41702" />
      </drainZones>
      <drainZonesShadow>
        <drainZoneShadow minCol="18629" maxCol="18629" />
        <drainZoneShadow minCol="83224" maxCol="83224" />
      </drainZonesShadow>
    </node>
    <node name="MSL5::856391" nid="8937" row="579" minCol="10808" maxCol="41703" minColSha="18630" maxColSha="124925" color="EX-red">
      <drainZones>
        <drainZone minCol="10808" maxCol="10808" />
        <drainZone minCol="41703" maxCol="41703" />
      </drainZones>
      <drainZonesShadow>
        <drainZoneShadow minCol="18630" maxCol="18630" />
        <drainZoneShadow minCol="83225" maxCol="83225" />
      </drainZonesShadow>
    </node>
    <node name="MUD2::851308" nid="8935" row="580" minCol="10808" maxCol="41704" minColSha="18630" maxColSha="124934" color="EX-dark-orange">
      <drainZones>
        <drainZone minCol="41704" maxCol="41704" />
      </drainZones>
      <drainZonesShadow>
        <drainZoneShadow minCol="18631" maxCol="18631" />
        <drainZoneShadow minCol="83226" maxCol="83226" />
      </drainZonesShadow>
    </node>
    <node name="NQM1::856396" nid="9559" row="581" minCol="10809" maxCol="41705" minColSha="18632" maxColSha="119431" color="EX-dark-gray-purple">
      <drainZones>
        <drainZone minCol="10809" maxCol="10809" />
        <drainZone minCol="41705" maxCol="41705" />
      </drainZones>
      <drainZonesShadow>
        <drainZoneShadow minCol="18632" maxCol="18632" />
        <drainZoneShadow minCol="83227" maxCol="83227" />
      </drainZonesShadow>
    </node>
    <node name="TAL1::850805" nid="9557" row="582" minCol="10809" maxCol="41706" minColSha="18632" maxColSha="124946" color="EX-cyan">
      <drainZones>
        <drainZone minCol="41706" maxCol="41706" />
      </drainZones>
      <drainZonesShadow>
        <drainZoneShadow minCol="18633" maxCol="18633" />
        <drainZoneShadow minCol="83228" maxCol="83228" />
      </drainZonesShadow>
    </node>
    <node name="NTA1::855292" nid="8814" row="583" minCol="10810" maxCol="41707" minColSha="18634" maxColSha="124969" color="EX-yellow-orange">
      <drainZones>
        <drainZone minCol="10810" maxCol="10810" />
        <drainZone minCol="41707" maxCol="41707" />
      </drainZones>
      <drainZonesShadow>
        <drainZoneShadow minCol="18634" maxCol="18634" />
        <drainZoneShadow minCol="83229" maxCol="83229" />
      </drainZonesShadow>
    </node>
    <node name="PDR15::850461" nid="10515" row="584" minCol="10811" maxCol="41708" minColSha="18635" maxColSha="119432" color="EX-pure-blue">
      <drainZones>
        <drainZone minCol="10811" maxCol="10811" />
        <drainZone minCol="41708" maxCol="41708" />
      </drainZones>
      <drainZonesShadow>
        <drainZoneShadow minCol="18635" maxCol="18635" />
        <drainZoneShadow minCol="83230" maxCol="83230" />
      </drainZonesShadow>
    </node>
    <node name="PEX14::853074" nid="8344" row="585" minCol="10812" maxCol="41709" minColSha="18636" maxColSha="124094" color="EX-dark-yellow-green">
      <drainZones>
        <drainZone minCol="10812" maxCol="10812" />
        <drainZone minCol="41709" maxCol="41709" />
      </drainZones>
      <drainZonesShadow>
        <drainZoneShadow minCol="18636" maxCol="18636" />
        <drainZoneShadow minCol="83231" maxCol="83231" />
      </drainZonesShadow>
    </node>
    <node name="PTC7::852557" nid="9950" row="586" minCol="10813" maxCol="41710" minColSha="18637" maxColSha="124993" color="EX-dark-magenta">
      <drainZones>
        <drainZone minCol="10813" maxCol="10813" />
        <drainZone minCol="41710" maxCol="41710" />
      </drainZones>
      <drainZonesShadow>
        <drainZoneShadow minCol="18637" maxCol="18637" />
        <drainZoneShadow minCol="83232" maxCol="83232" />
      </drainZonesShadow>
    </node>
    <node name="SEC14::854045" nid="9948" row="587" minCol="10813" maxCol="41711" minColSha="18637" maxColSha="119433" color="EX-dark-green">
      <drainZones>
        <drainZone minCol="41711" maxCol="41711" />
      </drainZones>
      <drainZonesShadow>
        <drainZoneShadow minCol="18638" maxCol="18638" />
        <drainZoneShadow minCol="83233" maxCol="83233" />
      </drainZonesShadow>
    </node>
    <node name="RNR1::855279" nid="8860" row="588" minCol="10814" maxCol="41712" minColSha="18639" maxColSha="124095" color="EX-blue-magenta">
      <drainZones>
        <drainZone minCol="10814" maxCol="10814" />
        <drainZone minCol="41712" maxCol="41712" />
      </drainZones>
      <drainZonesShadow>
        <drainZoneShadow minCol="18639" maxCol="18639" />
        <drainZoneShadow minCol="83234" maxCol="83234" />
      </drainZonesShadow>
    </node>
    <node name="SAC1::853516" nid="10207" row="589" minCol="10815" maxCol="41713" minColSha="18640" maxColSha="125017" color="EX-yellow-green">
      <drainZones>
        <drainZone minCol="10815" maxCol="10815" />
        <drainZone minCol="41713" maxCol="41713" />
      </drainZones>
      <drainZonesShadow>
        <drainZoneShadow minCol="18640" maxCol="18640" />
        <drainZoneShadow minCol="83235" maxCol="83235" />
      </drainZonesShadow>
    </node>
    <node name="SLF1::856708" nid="9925" row="590" minCol="10816" maxCol="41714" minColSha="18641" maxColSha="124096" color="EX-magenta">
      <drainZones>
        <drainZone minCol="10816" maxCol="10816" />
        <drainZone minCol="41714" maxCol="41714" />
      </drainZones>
      <drainZonesShadow>
        <drainZoneShadow minCol="18641" maxCol="18641" />
        <drainZoneShadow minCol="83236" maxCol="83236" />
      </drainZonesShadow>
    </node>
    <node name="SSL2::1466522" nid="8973" row="591" minCol="10817" maxCol="41715" minColSha="18642" maxColSha="125027" color="EX-green">
      <drainZones>
        <drainZone minCol="10817" maxCol="10817" />
        <drainZone minCol="41715" maxCol="41715" />
      </drainZones>
      <drainZonesShadow>
        <drainZoneShadow minCol="18642" maxCol="18642" />
        <drainZoneShadow minCol="83237" maxCol="83237" />
      </drainZonesShadow>
    </node>
    <node name="URN1::9164938" nid="9643" row="592" minCol="10818" maxCol="41716" minColSha="18643" maxColSha="125046" color="EX-yellow">
      <drainZones>
        <drainZone minCol="10818" maxCol="10818" />
        <drainZone minCol="41716" maxCol="41716" />
      </drainZones>
      <drainZonesShadow>
        <drainZoneShadow minCol="18643" maxCol="18643" />
        <drainZoneShadow minCol="83238" maxCol="83238" />
      </drainZonesShadow>
    </node>
    <node name="VAC14::852981" nid="10243" row="593" minCol="10819" maxCol="41717" minColSha="18644" maxColSha="119434" color="EX-purple">
      <drainZones>
        <drainZone minCol="10819" maxCol="10819" />
        <drainZone minCol="41717" maxCol="41717" />
      </drainZones>
      <drainZonesShadow>
        <drainZoneShadow minCol="18644" maxCol="18644" />
        <drainZoneShadow minCol="83239" maxCol="83239" />
      </drainZonesShadow>
    </node>
    <node name="VAS1::851057" nid="9527" row="594" minCol="10820" maxCol="41718" minColSha="18645" maxColSha="124097" color="EX-dark-purple">
      <drainZones>
        <drainZone minCol="10820" maxCol="10820" />
        <drainZone minCol="41718" maxCol="41718" />
      </drainZones>
      <drainZonesShadow>
        <drainZoneShadow minCol="18645" maxCol="18645" />
        <drainZoneShadow minCol="83240" maxCol="83240" />
      </drainZonesShadow>
    </node>
    <node name="YAR1::856224" nid="8476" row="595" minCol="10821" maxCol="41719" minColSha="18646" maxColSha="119435" color="EX-dark-red">
      <drainZones>
        <drainZone minCol="10821" maxCol="10821" />
        <drainZone minCol="41719" maxCol="41719" />
      </drainZones>
      <drainZonesShadow>
        <drainZoneShadow minCol="18646" maxCol="18646" />
        <drainZoneShadow minCol="83241" maxCol="83241" />
      </drainZonesShadow>
    </node>
    <node name="YBL113C::854705" nid="8707" row="596" minCol="10822" maxCol="41720" minColSha="18647" maxColSha="119436" color="EX-pale-green">
      <drainZones>
        <drainZone minCol="10822" maxCol="10822" />
        <drainZone minCol="41720" maxCol="41720" />
      </drainZones>
      <drainZonesShadow>
        <drainZoneShadow minCol="18647" maxCol="18647" />
        <drainZoneShadow minCol="83242" maxCol="83242" />
      </drainZonesShadow>
    </node>
    <node name="YDR282C::853897" nid="8657" row="597" minCol="10823" maxCol="41721" minColSha="18648" maxColSha="124098" color="EX-pale-blue">
      <drainZones>
        <drainZone minCol="10823" maxCol="10823" />
        <drainZone minCol="41721" maxCol="41721" />
      </drainZones>
      <drainZonesShadow>
        <drainZoneShadow minCol="18648" maxCol="18648" />
        <drainZoneShadow minCol="83243" maxCol="83243" />
      </drainZonesShadow>
    </node>
    <node name="YHR009C::851995" nid="9373" row="598" minCol="10824" maxCol="41722" minColSha="18649" maxColSha="125078" color="EX-dark-tan">
      <drainZones>
        <drainZone minCol="10824" maxCol="10824" />
        <drainZone minCol="41722" maxCol="41722" />
      </drainZones>
      <drainZonesShadow>
        <drainZoneShadow minCol="18649" maxCol="18649" />
        <drainZoneShadow minCol="83244" maxCol="83244" />
      </drainZonesShadow>
    </node>
    <node name="YMR185W::853403" nid="8325" row="599" minCol="10825" maxCol="41723" minColSha="18650" maxColSha="124099" color="EX-pale-blue-magenta">
      <drainZones>
        <drainZone minCol="10825" maxCol="10825" />
        <drainZone minCol="41723" maxCol="41723" />
      </drainZones>
      <drainZonesShadow>
        <drainZoneShadow minCol="18650" maxCol="18650" />
        <drainZoneShadow minCol="83245" maxCol="83245" />
      </drainZonesShadow>
    </node>
    <node name="YPL225W::850618" nid="8267" row="600" minCol="10826" maxCol="41724" minColSha="18651" maxColSha="124898" color="EX-pale-yellow orange">
      <drainZones>
        <drainZone minCol="10826" maxCol="10826" />
        <drainZone minCol="41724" maxCol="41724" />
      </drainZones>
      <drainZonesShadow>
        <drainZoneShadow minCol="18651" maxCol="18651" />
        <drainZoneShadow minCol="83246" maxCol="83246" />
      </drainZonesShadow>
    </node>
    <node name="YPT7::850488" nid="9918" row="601" minCol="10827" maxCol="41725" minColSha="18652" maxColSha="125093" color="EX-medium-magenta">
      <drainZones>
        <drainZone minCol="10827" maxCol="10827" />
        <drainZone minCol="41725" maxCol="41725" />
      </drainZones>
      <drainZonesShadow>
        <drainZoneShadow minCol="18652" maxCol="18652" />
        <drainZoneShadow minCol="83247" maxCol="83247" />
      </drainZonesShadow>
    </node>
    <node name="RPL17A::853578" nid="9188" row="602" minCol="226" maxCol="41726" minColSha="236" maxColSha="125112" color="EX-pale-red">
      <drainZones>
        <drainZone minCol="1434" maxCol="1451" />
        <drainZone minCol="10828" maxCol="10890" />
        <drainZone minCol="41726" maxCol="41726" />
      </drainZones>
      <drainZonesShadow>
        <drainZoneShadow minCol="1591" maxCol="1621" />
        <drainZoneShadow minCol="18653" maxCol="18736" />
        <drainZoneShadow minCol="83248" maxCol="83248" />
      </drainZonesShadow>
    </node>
    <node name="SEC7::856451" nid="8771" row="603" minCol="1452" maxCol="41727" minColSha="1622" maxColSha="124310" color="EX-pale-cyan">
      <drainZones>
        <drainZone minCol="1452" maxCol="1452" />
        <drainZone minCol="10891" maxCol="10894" />
        <drainZone minCol="41727" maxCol="41727" />
      </drainZones>
      <drainZonesShadow>
        <drainZoneShadow minCol="1622" maxCol="1622" />
        <drainZoneShadow minCol="18737" maxCol="18742" />
        <drainZoneShadow minCol="83249" maxCol="83249" />
      </drainZonesShadow>
    </node>
    <node name="GCD1::854575" nid="8782" row="604" minCol="1453" maxCol="41730" minColSha="1623" maxColSha="125160" color="EX-pale-yellow-green">
      <drainZones>
        <drainZone minCol="1453" maxCol="1456" />
        <drainZone minCol="10895" maxCol="10897" />
        <drainZone minCol="41728" maxCol="41730" />
      </drainZones>
      <drainZonesShadow>
        <drainZoneShadow minCol="1623" maxCol="1626" />
        <drainZoneShadow minCol="18743" maxCol="18746" />
        <drainZoneShadow minCol="83250" maxCol="83252" />
      </drainZonesShadow>
    </node>
    <node name="CAP1::855372" nid="9363" row="605" minCol="46" maxCol="41732" minColSha="47" maxColSha="125183" color="EX-pale-purple">
      <drainZones>
        <drainZone minCol="1457" maxCol="1457" />
        <drainZone minCol="10898" maxCol="10902" />
        <drainZone minCol="41731" maxCol="41732" />
      </drainZones>
      <drainZonesShadow>
        <drainZoneShadow minCol="1627" maxCol="1631" />
        <drainZoneShadow minCol="18747" maxCol="18751" />
        <drainZoneShadow minCol="83253" maxCol="83254" />
      </drainZonesShadow>
    </node>
    <node name="IES2::855037" nid="9239" row="606" minCol="1458" maxCol="41734" minColSha="1632" maxColSha="125215" color="EX-pale-magenta">
      <drainZones>
        <drainZone minCol="1458" maxCol="1458" />
        <drainZone minCol="10903" maxCol="10908" />
        <drainZone minCol="41733" maxCol="41734" />
      </drainZones>
      <drainZonesShadow>
        <drainZoneShadow minCol="1632" maxCol="1632" />
        <drainZoneShadow minCol="18752" maxCol="18759" />
        <drainZoneShadow minCol="83255" maxCol="83256" />
      </drainZonesShadow>
    </node>
    <node name="YBR137W::853113" nid="8853" row="607" minCol="1459" maxCol="41736" minColSha="1633" maxColSha="122922" color="EX-pale-red-orange">
      <drainZones>
        <drainZone minCol="1459" maxCol="1459" />
        <drainZone minCol="41735" maxCol="41736" />
      </drainZones>
      <drainZonesShadow>
        <drainZoneShadow minCol="1633" maxCol="1633" />
        <drainZoneShadow minCol="18760" maxCol="18761" />
        <drainZoneShadow minCol="83257" maxCol="83258" />
      </drainZonesShadow>
    </node>
    <node name="YER071C::851075" nid="8783" row="608" minCol="1460" maxCol="41737" minColSha="1634" maxColSha="125238" color="EX-blue">
      <drainZones>
        <drainZone minCol="1460" maxCol="1460" />
        <drainZone minCol="41737" maxCol="41737" />
      </drainZones>
      <drainZonesShadow>
        <drainZoneShadow minCol="1634" maxCol="1634" />
        <drainZoneShadow minCol="18762" maxCol="18763" />
        <drainZoneShadow minCol="83259" maxCol="83259" />
      </drainZonesShadow>
    </node>
    <node name="HSP82::852815" nid="10180" row="609" minCol="1461" maxCol="41739" minColSha="1635" maxColSha="125293" color="EX-orange">
      <drainZones>
        <drainZone minCol="1461" maxCol="1461" />
        <drainZone minCol="10909" maxCol="10910" />
        <drainZone minCol="41738" maxCol="41739" />
      </drainZones>
      <drainZonesShadow>
        <drainZoneShadow minCol="1635" maxCol="1635" />
        <drainZoneShadow minCol="18764" maxCol="18767" />
        <drainZoneShadow minCol="83260" maxCol="83261" />
      </drainZonesShadow>
    </node>
    <node name="KAE1::856447" nid="8750" row="610" minCol="1462" maxCol="41740" minColSha="1636" maxColSha="125309" color="EX-dark-cyan">
      <drainZones>
        <drainZone minCol="1462" maxCol="1463" />
        <drainZone minCol="41740" maxCol="41740" />
      </drainZones>
      <drainZonesShadow>
        <drainZoneShadow minCol="1636" maxCol="1637" />
        <drainZoneShadow minCol="18768" maxCol="18768" />
        <drainZoneShadow minCol="83262" maxCol="83262" />
      </drainZonesShadow>
    </node>
    <node name="SIR4::852198" nid="8528" row="611" minCol="132" maxCol="41741" minColSha="141" maxColSha="125319" color="EX-red">
      <drainZones>
        <drainZone minCol="41741" maxCol="41741" />
      </drainZones>
      <drainZonesShadow>
        <drainZoneShadow minCol="1638" maxCol="1639" />
        <drainZoneShadow minCol="18769" maxCol="18769" />
        <drainZoneShadow minCol="83263" maxCol="83263" />
      </drainZonesShadow>
    </node>
    <node name="VAB2::856576" nid="9469" row="612" minCol="143" maxCol="41746" minColSha="152" maxColSha="125415" color="EX-dark-orange">
      <drainZones>
        <drainZone minCol="1464" maxCol="1464" />
        <drainZone minCol="10911" maxCol="10911" />
        <drainZone minCol="41742" maxCol="41746" />
      </drainZones>
      <drainZonesShadow>
        <drainZoneShadow minCol="1640" maxCol="1641" />
        <drainZoneShadow minCol="18770" maxCol="18771" />
        <drainZoneShadow minCol="83264" maxCol="83268" />
      </drainZonesShadow>
    </node>
    <node name="YAT1::855928" nid="10518" row="613" minCol="183" maxCol="41747" minColSha="193" maxColSha="124359" color="EX-dark-gray-purple">
      <drainZones>
        <drainZone minCol="10912" maxCol="10912" />
        <drainZone minCol="41747" maxCol="41747" />
      </drainZones>
      <drainZonesShadow>
        <drainZoneShadow minCol="1642" maxCol="1642" />
        <drainZoneShadow minCol="18772" maxCol="18772" />
        <drainZoneShadow minCol="83269" maxCol="83269" />
      </drainZonesShadow>
    </node>
    <node name="ISD11::856817" nid="9736" row="614" minCol="1465" maxCol="41748" minColSha="1643" maxColSha="125426" color="EX-cyan">
      <drainZones>
        <drainZone minCol="1465" maxCol="1465" />
        <drainZone minCol="41748" maxCol="41748" />
      </drainZones>
      <drainZonesShadow>
        <drainZoneShadow minCol="1643" maxCol="1643" />
        <drainZoneShadow minCol="18773" maxCol="18773" />
        <drainZoneShadow minCol="83270" maxCol="83270" />
      </drainZonesShadow>
    </node>
    <node name="NAT1::852024" nid="8891" row="615" minCol="1466" maxCol="41749" minColSha="1644" maxColSha="125450" color="EX-yellow-orange">
      <drainZones>
        <drainZone minCol="1466" maxCol="1466" />
        <drainZone minCol="10913" maxCol="10916" />
        <drainZone minCol="41749" maxCol="41749" />
      </drainZones>
      <drainZonesShadow>
        <drainZoneShadow minCol="1644" maxCol="1644" />
        <drainZoneShadow minCol="18774" maxCol="18780" />
        <drainZoneShadow minCol="83271" maxCol="83271" />
      </drainZonesShadow>
    </node>
    <node name="RPL34A::853601" nid="10078" row="616" minCol="1467" maxCol="41751" minColSha="1645" maxColSha="125490" color="EX-pure-blue">
      <drainZones>
        <drainZone minCol="1467" maxCol="1467" />
        <drainZone minCol="10917" maxCol="10917" />
        <drainZone minCol="41750" maxCol="41751" />
      </drainZones>
      <drainZonesShadow>
        <drainZoneShadow minCol="1645" maxCol="1645" />
        <drainZoneShadow minCol="18781" maxCol="18784" />
        <drainZoneShadow minCol="83272" maxCol="83273" />
      </drainZonesShadow>
    </node>
    <node name="OSH2::853224" nid="10248" row="617" minCol="1468" maxCol="41752" minColSha="1646" maxColSha="124881" color="EX-dark-yellow-green">
      <drainZones>
        <drainZone minCol="1468" maxCol="1468" />
        <drainZone minCol="41752" maxCol="41752" />
      </drainZones>
      <drainZonesShadow>
        <drainZoneShadow minCol="1646" maxCol="1646" />
        <drainZoneShadow minCol="18785" maxCol="18785" />
        <drainZoneShadow minCol="83274" maxCol="83274" />
      </drainZonesShadow>
    </node>
    <node name="VHS3::853930" nid="9226" row="618" minCol="1469" maxCol="41753" minColSha="1647" maxColSha="125495" color="EX-dark-magenta">
      <drainZones>
        <drainZone minCol="1469" maxCol="1469" />
        <drainZone minCol="41753" maxCol="41753" />
      </drainZones>
      <drainZonesShadow>
        <drainZoneShadow minCol="1647" maxCol="1647" />
        <drainZoneShadow minCol="18786" maxCol="18786" />
        <drainZoneShadow minCol="83275" maxCol="83275" />
      </drainZonesShadow>
    </node>
    <node name="YGL039W::851950" nid="9686" row="619" minCol="1470" maxCol="41754" minColSha="1648" maxColSha="125508" color="EX-dark-green">
      <drainZones>
        <drainZone minCol="1470" maxCol="1470" />
        <drainZone minCol="41754" maxCol="41754" />
      </drainZones>
      <drainZonesShadow>
        <drainZoneShadow minCol="1648" maxCol="1648" />
        <drainZoneShadow minCol="18787" maxCol="18787" />
        <drainZoneShadow minCol="83276" maxCol="83276" />
      </drainZonesShadow>
    </node>
    <node name="SAM2::855285" nid="8858" row="620" minCol="1471" maxCol="41755" minColSha="1649" maxColSha="125537" color="EX-blue-magenta">
      <drainZones>
        <drainZone minCol="1471" maxCol="1471" />
        <drainZone minCol="10918" maxCol="10922" />
        <drainZone minCol="41755" maxCol="41755" />
      </drainZones>
      <drainZonesShadow>
        <drainZoneShadow minCol="1649" maxCol="1649" />
        <drainZoneShadow minCol="18788" maxCol="18794" />
        <drainZoneShadow minCol="83277" maxCol="83277" />
      </drainZonesShadow>
    </node>
    <node name="CSL4::855507" nid="9468" row="621" minCol="1262" maxCol="41758" minColSha="1414" maxColSha="125614" color="EX-yellow-green">
      <drainZones>
        <drainZone minCol="1472" maxCol="1482" />
        <drainZone minCol="10923" maxCol="10925" />
        <drainZone minCol="41756" maxCol="41758" />
      </drainZones>
      <drainZonesShadow>
        <drainZoneShadow minCol="1650" maxCol="1661" />
        <drainZoneShadow minCol="18795" maxCol="18797" />
        <drainZoneShadow minCol="83278" maxCol="83280" />
      </drainZonesShadow>
    </node>
    <node name="RXT3::854710" nid="9020" row="622" minCol="1275" maxCol="41759" minColSha="1427" maxColSha="125633" color="EX-magenta">
      <drainZones>
        <drainZone minCol="1483" maxCol="1488" />
        <drainZone minCol="10926" maxCol="10926" />
        <drainZone minCol="41759" maxCol="41759" />
      </drainZones>
      <drainZonesShadow>
        <drainZoneShadow minCol="1662" maxCol="1668" />
        <drainZoneShadow minCol="18798" maxCol="18799" />
        <drainZoneShadow minCol="83281" maxCol="83281" />
      </drainZonesShadow>
    </node>
    <node name="COP1::850941" nid="8732" row="623" minCol="1319" maxCol="41761" minColSha="1471" maxColSha="125655" color="EX-green">
      <drainZones>
        <drainZone minCol="1489" maxCol="1491" />
        <drainZone minCol="10927" maxCol="10928" />
        <drainZone minCol="41760" maxCol="41761" />
      </drainZones>
      <drainZonesShadow>
        <drainZoneShadow minCol="1669" maxCol="1673" />
        <drainZoneShadow minCol="18800" maxCol="18801" />
        <drainZoneShadow minCol="83282" maxCol="83283" />
      </drainZonesShadow>
    </node>
    <node name="SEC28::850491" nid="9667" row="624" minCol="1492" maxCol="41762" minColSha="1674" maxColSha="125661" color="EX-yellow">
      <drainZones>
        <drainZone minCol="1492" maxCol="1492" />
        <drainZone minCol="10929" maxCol="10930" />
        <drainZone minCol="41762" maxCol="41762" />
      </drainZones>
      <drainZonesShadow>
        <drainZoneShadow minCol="1674" maxCol="1674" />
        <drainZoneShadow minCol="18802" maxCol="18806" />
        <drainZoneShadow minCol="83284" maxCol="83284" />
      </drainZonesShadow>
    </node>
    <node name="PFD1::855163" nid="8636" row="625" minCol="1493" maxCol="41764" minColSha="1675" maxColSha="125697" color="EX-purple">
      <drainZones>
        <drainZone minCol="1493" maxCol="1494" />
        <drainZone minCol="10931" maxCol="10932" />
        <drainZone minCol="41763" maxCol="41764" />
      </drainZones>
      <drainZonesShadow>
        <drainZoneShadow minCol="1675" maxCol="1676" />
        <drainZoneShadow minCol="18807" maxCol="18809" />
        <drainZoneShadow minCol="83285" maxCol="83286" />
      </drainZonesShadow>
    </node>
    <node name="SLD5::850406" nid="9055" row="626" minCol="1357" maxCol="41767" minColSha="1512" maxColSha="125732" color="EX-dark-purple">
      <drainZones>
        <drainZone minCol="1495" maxCol="1495" />
        <drainZone minCol="10933" maxCol="10933" />
        <drainZone minCol="41765" maxCol="41767" />
      </drainZones>
      <drainZonesShadow>
        <drainZoneShadow minCol="1677" maxCol="1678" />
        <drainZoneShadow minCol="18810" maxCol="18810" />
        <drainZoneShadow minCol="83287" maxCol="83289" />
      </drainZonesShadow>
    </node>
    <node name="SEC72::856022" nid="8722" row="627" minCol="1360" maxCol="41770" minColSha="1515" maxColSha="125793" color="EX-dark-red">
      <drainZones>
        <drainZone minCol="10934" maxCol="10935" />
        <drainZone minCol="41768" maxCol="41770" />
      </drainZones>
      <drainZonesShadow>
        <drainZoneShadow minCol="1679" maxCol="1679" />
        <drainZoneShadow minCol="18811" maxCol="18812" />
        <drainZoneShadow minCol="83290" maxCol="83292" />
      </drainZonesShadow>
    </node>
    <node name="HAP2::851241" nid="8318" row="628" minCol="1496" maxCol="41772" minColSha="1680" maxColSha="125825" color="EX-pale-green">
      <drainZones>
        <drainZone minCol="1496" maxCol="1496" />
        <drainZone minCol="41771" maxCol="41772" />
      </drainZones>
      <drainZonesShadow>
        <drainZoneShadow minCol="1680" maxCol="1680" />
        <drainZoneShadow minCol="18813" maxCol="18813" />
        <drainZoneShadow minCol="83293" maxCol="83294" />
      </drainZonesShadow>
    </node>
    <node name="TMA20::855688" nid="10089" row="629" minCol="1497" maxCol="41773" minColSha="1681" maxColSha="125831" color="EX-pale-blue">
      <drainZones>
        <drainZone minCol="1497" maxCol="1497" />
        <drainZone minCol="41773" maxCol="41773" />
      </drainZones>
      <drainZonesShadow>
        <drainZoneShadow minCol="1681" maxCol="1681" />
        <drainZoneShadow minCol="18814" maxCol="18814" />
        <drainZoneShadow minCol="83295" maxCol="83295" />
      </drainZonesShadow>
    </node>
    <node name="HRP1::855557" nid="9549" row="630" minCol="1498" maxCol="41775" minColSha="1682" maxColSha="125876" color="EX-dark-tan">
      <drainZones>
        <drainZone minCol="1498" maxCol="1499" />
        <drainZone minCol="41774" maxCol="41775" />
      </drainZones>
      <drainZonesShadow>
        <drainZoneShadow minCol="1682" maxCol="1683" />
        <drainZoneShadow minCol="18815" maxCol="18816" />
        <drainZoneShadow minCol="83296" maxCol="83297" />
      </drainZonesShadow>
    </node>
    <node name="GLO3::856601" nid="10251" row="631" minCol="1500" maxCol="41777" minColSha="1684" maxColSha="125886" color="EX-pale-blue-magenta">
      <drainZones>
        <drainZone minCol="1500" maxCol="1500" />
        <drainZone minCol="10936" maxCol="10937" />
        <drainZone minCol="41776" maxCol="41777" />
      </drainZones>
      <drainZonesShadow>
        <drainZoneShadow minCol="1684" maxCol="1684" />
        <drainZoneShadow minCol="18817" maxCol="18819" />
        <drainZoneShadow minCol="83298" maxCol="83299" />
      </drainZonesShadow>
    </node>
    <node name="RFC4::854990" nid="8587" row="632" minCol="1501" maxCol="41780" minColSha="1685" maxColSha="125959" color="EX-pale-yellow orange">
      <drainZones>
        <drainZone minCol="1501" maxCol="1505" />
        <drainZone minCol="10938" maxCol="10939" />
        <drainZone minCol="41778" maxCol="41780" />
      </drainZones>
      <drainZonesShadow>
        <drainZoneShadow minCol="1685" maxCol="1689" />
        <drainZoneShadow minCol="18820" maxCol="18821" />
        <drainZoneShadow minCol="83300" maxCol="83302" />
      </drainZonesShadow>
    </node>
    <node name="AAP1::851584" nid="9719" row="633" minCol="1506" maxCol="41783" minColSha="1690" maxColSha="126010" color="EX-medium-magenta">
      <drainZones>
        <drainZone minCol="1506" maxCol="1507" />
        <drainZone minCol="10940" maxCol="10942" />
        <drainZone minCol="41781" maxCol="41783" />
      </drainZones>
      <drainZonesShadow>
        <drainZoneShadow minCol="1690" maxCol="1691" />
        <drainZoneShadow minCol="18822" maxCol="18824" />
        <drainZoneShadow minCol="83303" maxCol="83305" />
      </drainZonesShadow>
    </node>
    <node name="NCB2::854839" nid="9926" row="634" minCol="1508" maxCol="41786" minColSha="1692" maxColSha="126032" color="EX-pale-red">
      <drainZones>
        <drainZone minCol="1508" maxCol="1508" />
        <drainZone minCol="10943" maxCol="10943" />
        <drainZone minCol="41784" maxCol="41786" />
      </drainZones>
      <drainZonesShadow>
        <drainZoneShadow minCol="1692" maxCol="1692" />
        <drainZoneShadow minCol="18825" maxCol="18825" />
        <drainZoneShadow minCol="83306" maxCol="83308" />
      </drainZonesShadow>
    </node>
    <node name="RAT1::853377" nid="10182" row="635" minCol="1509" maxCol="41787" minColSha="1693" maxColSha="126037" color="EX-pale-cyan">
      <drainZones>
        <drainZone minCol="1509" maxCol="1510" />
        <drainZone minCol="10944" maxCol="10945" />
        <drainZone minCol="41787" maxCol="41787" />
      </drainZones>
      <drainZonesShadow>
        <drainZoneShadow minCol="1693" maxCol="1694" />
        <drainZoneShadow minCol="18826" maxCol="18827" />
        <drainZoneShadow minCol="83309" maxCol="83309" />
      </drainZonesShadow>
    </node>
    <node name="VTC1::853794" nid="9674" row="636" minCol="1511" maxCol="41790" minColSha="1695" maxColSha="126093" color="EX-pale-yellow-green">
      <drainZones>
        <drainZone minCol="1511" maxCol="1511" />
        <drainZone minCol="10946" maxCol="10946" />
        <drainZone minCol="41788" maxCol="41790" />
      </drainZones>
      <drainZonesShadow>
        <drainZoneShadow minCol="1695" maxCol="1695" />
        <drainZoneShadow minCol="18828" maxCol="18828" />
        <drainZoneShadow minCol="83310" maxCol="83312" />
      </drainZonesShadow>
    </node>
    <node name="YTA12::856080" nid="9132" row="637" minCol="1512" maxCol="41791" minColSha="1696" maxColSha="126105" color="EX-pale-purple">
      <drainZones>
        <drainZone minCol="1512" maxCol="1512" />
        <drainZone minCol="10947" maxCol="10949" />
        <drainZone minCol="41791" maxCol="41791" />
      </drainZones>
      <drainZonesShadow>
        <drainZoneShadow minCol="1696" maxCol="1696" />
        <drainZoneShadow minCol="18829" maxCol="18831" />
        <drainZoneShadow minCol="83313" maxCol="83313" />
      </drainZonesShadow>
    </node>
    <node name="MRN1::854560" nid="9402" row="638" minCol="1513" maxCol="41792" minColSha="1697" maxColSha="123529" color="EX-pale-magenta">
      <drainZones>
        <drainZone minCol="1513" maxCol="1513" />
        <drainZone minCol="10950" maxCol="10951" />
        <drainZone minCol="41792" maxCol="41792" />
      </drainZones>
      <drainZonesShadow>
        <drainZoneShadow minCol="1697" maxCol="1697" />
        <drainZoneShadow minCol="18832" maxCol="18833" />
        <drainZoneShadow minCol="83314" maxCol="83314" />
      </drainZonesShadow>
    </node>
    <node name="PSD1::853307" nid="10513" row="639" minCol="1514" maxCol="41794" minColSha="1698" maxColSha="126120" color="EX-pale-red-orange">
      <drainZones>
        <drainZone minCol="1514" maxCol="1514" />
        <drainZone minCol="10952" maxCol="10952" />
        <drainZone minCol="41793" maxCol="41794" />
      </drainZones>
      <drainZonesShadow>
        <drainZoneShadow minCol="1698" maxCol="1698" />
        <drainZoneShadow minCol="18834" maxCol="18834" />
        <drainZoneShadow minCol="83315" maxCol="83316" />
      </drainZonesShadow>
    </node>
    <node name="TAP42::852940" nid="8947" row="640" minCol="1515" maxCol="41796" minColSha="1699" maxColSha="126166" color="EX-blue">
      <drainZones>
        <drainZone minCol="1515" maxCol="1515" />
        <drainZone minCol="10953" maxCol="10953" />
        <drainZone minCol="41795" maxCol="41796" />
      </drainZones>
      <drainZonesShadow>
        <drainZoneShadow minCol="1699" maxCol="1699" />
        <drainZoneShadow minCol="18835" maxCol="18835" />
        <drainZoneShadow minCol="83317" maxCol="83318" />
      </drainZonesShadow>
    </node>
    <node name="YDR186C::852979" nid="10525" row="641" minCol="1516" maxCol="41798" minColSha="1700" maxColSha="126198" color="EX-orange">
      <drainZones>
        <drainZone minCol="1516" maxCol="1516" />
        <drainZone minCol="10954" maxCol="10954" />
        <drainZone minCol="41797" maxCol="41798" />
      </drainZones>
      <drainZonesShadow>
        <drainZoneShadow minCol="1700" maxCol="1700" />
        <drainZoneShadow minCol="18836" maxCol="18836" />
        <drainZoneShadow minCol="83319" maxCol="83320" />
      </drainZonesShadow>
    </node>
    <node name="YHR122W::851267" nid="8549" row="642" minCol="1517" maxCol="41799" minColSha="1701" maxColSha="125781" color="EX-dark-cyan">
      <drainZones>
        <drainZone minCol="1517" maxCol="1517" />
        <drainZone minCol="10955" maxCol="10956" />
        <drainZone minCol="41799" maxCol="41799" />
      </drainZones>
      <drainZonesShadow>
        <drainZoneShadow minCol="1701" maxCol="1701" />
        <drainZoneShadow minCol="18837" maxCol="18838" />
        <drainZoneShadow minCol="83321" maxCol="83321" />
      </drainZonesShadow>
    </node>
    <node name="YRA2::850595" nid="8714" row="643" minCol="1518" maxCol="41800" minColSha="1702" maxColSha="126226" color="EX-red">
      <drainZones>
        <drainZone minCol="1518" maxCol="1518" />
        <drainZone minCol="10957" maxCol="10958" />
        <drainZone minCol="41800" maxCol="41800" />
      </drainZones>
      <drainZonesShadow>
        <drainZoneShadow minCol="1702" maxCol="1702" />
        <drainZoneShadow minCol="18839" maxCol="18840" />
        <drainZoneShadow minCol="83322" maxCol="83322" />
      </drainZonesShadow>
    </node>
    <node name="ASR1::853660" nid="9912" row="644" minCol="1519" maxCol="41801" minColSha="1703" maxColSha="126244" color="EX-dark-orange">
      <drainZones>
        <drainZone minCol="1519" maxCol="1519" />
        <drainZone minCol="10959" maxCol="10959" />
        <drainZone minCol="41801" maxCol="41801" />
      </drainZones>
      <drainZonesShadow>
        <drainZoneShadow minCol="1703" maxCol="1703" />
        <drainZoneShadow minCol="18841" maxCol="18841" />
        <drainZoneShadow minCol="83323" maxCol="83323" />
      </drainZonesShadow>
    </node>
    <node name="BBC1::856338" nid="9385" row="645" minCol="1520" maxCol="41802" minColSha="1704" maxColSha="126268" color="EX-dark-gray-purple">
      <drainZones>
        <drainZone minCol="1520" maxCol="1520" />
        <drainZone minCol="10960" maxCol="10960" />
        <drainZone minCol="41802" maxCol="41802" />
      </drainZones>
      <drainZonesShadow>
        <drainZoneShadow minCol="1704" maxCol="1704" />
        <drainZoneShadow minCol="18842" maxCol="18842" />
        <drainZoneShadow minCol="83324" maxCol="83324" />
      </drainZonesShadow>
    </node>
    <node name="GYP1::850591" nid="8475" row="646" minCol="1521" maxCol="41803" minColSha="1705" maxColSha="126289" color="EX-cyan">
      <drainZones>
        <drainZone minCol="1521" maxCol="1521" />
        <drainZone minCol="10961" maxCol="10961" />
        <drainZone minCol="41803" maxCol="41803" />
      </drainZones>
      <drainZonesShadow>
        <drainZoneShadow minCol="1705" maxCol="1705" />
        <drainZoneShadow minCol="18843" maxCol="18843" />
        <drainZoneShadow minCol="83325" maxCol="83325" />
      </drainZonesShadow>
    </node>
    <node name="IOC2::853724" nid="9438" row="647" minCol="1522" maxCol="41804" minColSha="1706" maxColSha="126308" color="EX-yellow-orange">
      <drainZones>
        <drainZone minCol="1522" maxCol="1522" />
        <drainZone minCol="10962" maxCol="10962" />
        <drainZone minCol="41804" maxCol="41804" />
      </drainZones>
      <drainZonesShadow>
        <drainZoneShadow minCol="1706" maxCol="1706" />
        <drainZoneShadow minCol="18844" maxCol="18844" />
        <drainZoneShadow minCol="83326" maxCol="83326" />
      </drainZonesShadow>
    </node>
    <node name="SFB3::856625" nid="10043" row="648" minCol="1523" maxCol="41805" minColSha="1707" maxColSha="126323" color="EX-pure-blue">
      <drainZones>
        <drainZone minCol="1523" maxCol="1523" />
        <drainZone minCol="10963" maxCol="10963" />
        <drainZone minCol="41805" maxCol="41805" />
      </drainZones>
      <drainZonesShadow>
        <drainZoneShadow minCol="1707" maxCol="1707" />
        <drainZoneShadow minCol="18845" maxCol="18845" />
        <drainZoneShadow minCol="83327" maxCol="83327" />
      </drainZonesShadow>
    </node>
    <node name="SHP1::853561" nid="9403" row="649" minCol="1524" maxCol="41806" minColSha="1708" maxColSha="126337" color="EX-dark-yellow-green">
      <drainZones>
        <drainZone minCol="1524" maxCol="1524" />
        <drainZone minCol="10964" maxCol="10964" />
        <drainZone minCol="41806" maxCol="41806" />
      </drainZones>
      <drainZonesShadow>
        <drainZoneShadow minCol="1708" maxCol="1708" />
        <drainZoneShadow minCol="18846" maxCol="18846" />
        <drainZoneShadow minCol="83328" maxCol="83328" />
      </drainZonesShadow>
    </node>
    <node name="YGR250C::850696" nid="8923" row="650" minCol="1525" maxCol="41807" minColSha="1709" maxColSha="126359" color="EX-dark-magenta">
      <drainZones>
        <drainZone minCol="1525" maxCol="1525" />
        <drainZone minCol="10965" maxCol="10965" />
        <drainZone minCol="41807" maxCol="41807" />
      </drainZones>
      <drainZonesShadow>
        <drainZoneShadow minCol="1709" maxCol="1709" />
        <drainZoneShadow minCol="18847" maxCol="18847" />
        <drainZoneShadow minCol="83329" maxCol="83329" />
      </drainZonesShadow>
    </node>
    <node name="NUP170::852169" nid="9456" row="651" minCol="0" maxCol="41838" minColSha="0" maxColSha="126877" color="EX-dark-green">
      <drainZones>
        <drainZone minCol="17221" maxCol="17257" />
        <drainZone minCol="41808" maxCol="41838" />
      </drainZones>
      <drainZonesShadow>
        <drainZoneShadow minCol="1710" maxCol="1710" />
        <drainZoneShadow minCol="33295" maxCol="33331" />
        <drainZoneShadow minCol="83330" maxCol="83360" />
      </drainZonesShadow>
    </node>
    <node name="HMS1::851136" nid="9741" row="652" minCol="1" maxCol="41857" minColSha="1" maxColSha="127285" color="EX-blue-magenta">
      <drainZones>
        <drainZone minCol="17258" maxCol="17302" />
        <drainZone minCol="41839" maxCol="41857" />
      </drainZones>
      <drainZonesShadow>
        <drainZoneShadow minCol="1711" maxCol="1711" />
        <drainZoneShadow minCol="33332" maxCol="33376" />
        <drainZoneShadow minCol="83361" maxCol="83379" />
      </drainZonesShadow>
    </node>
    <node name="SAF1::851931" nid="8300" row="653" minCol="2" maxCol="41894" minColSha="2" maxColSha="127643" color="EX-yellow-green">
      <drainZones>
        <drainZone minCol="17303" maxCol="17326" />
        <drainZone minCol="41858" maxCol="41894" />
      </drainZones>
      <drainZonesShadow>
        <drainZoneShadow minCol="1712" maxCol="1712" />
        <drainZoneShadow minCol="33377" maxCol="33400" />
        <drainZoneShadow minCol="83380" maxCol="83416" />
      </drainZonesShadow>
    </node>
    <node name="COX9::852362" nid="8745" row="654" minCol="6" maxCol="41895" minColSha="6" maxColSha="127647" color="EX-magenta">
      <drainZones>
        <drainZone minCol="1526" maxCol="1526" />
        <drainZone minCol="17327" maxCol="17329" />
        <drainZone minCol="41895" maxCol="41895" />
      </drainZones>
      <drainZonesShadow>
        <drainZoneShadow minCol="1713" maxCol="1715" />
        <drainZoneShadow minCol="33401" maxCol="33403" />
        <drainZoneShadow minCol="83417" maxCol="83417" />
      </drainZonesShadow>
    </node>
    <node name="LSC2::850816" nid="8662" row="655" minCol="8" maxCol="41896" minColSha="8" maxColSha="127667" color="EX-green">
      <drainZones>
        <drainZone minCol="17330" maxCol="17333" />
        <drainZone minCol="41896" maxCol="41896" />
      </drainZones>
      <drainZonesShadow>
        <drainZoneShadow minCol="1716" maxCol="1716" />
        <drainZoneShadow minCol="33404" maxCol="33407" />
        <drainZoneShadow minCol="83418" maxCol="83418" />
      </drainZonesShadow>
    </node>
    <node name="ERG26::856848" nid="9847" row="656" minCol="9" maxCol="41922" minColSha="9" maxColSha="128051" color="EX-yellow">
      <drainZones>
        <drainZone minCol="17334" maxCol="17400" />
        <drainZone minCol="41897" maxCol="41922" />
      </drainZones>
      <drainZonesShadow>
        <drainZoneShadow minCol="1717" maxCol="1717" />
        <drainZoneShadow minCol="33408" maxCol="33475" />
        <drainZoneShadow minCol="83419" maxCol="83444" />
      </drainZonesShadow>
    </node>
    <node name="SER33::853586" nid="8738" row="657" minCol="12" maxCol="41926" minColSha="12" maxColSha="128085" color="EX-purple">
      <drainZones>
        <drainZone minCol="17401" maxCol="17404" />
        <drainZone minCol="41923" maxCol="41926" />
      </drainZones>
      <drainZonesShadow>
        <drainZoneShadow minCol="1718" maxCol="1718" />
        <drainZoneShadow minCol="33476" maxCol="33479" />
        <drainZoneShadow minCol="83445" maxCol="83448" />
      </drainZonesShadow>
    </node>
    <node name="CCS1::854325" nid="8861" row="658" minCol="13" maxCol="41927" minColSha="13" maxColSha="128092" color="EX-dark-purple">
      <drainZones>
        <drainZone minCol="17405" maxCol="17406" />
        <drainZone minCol="41927" maxCol="41927" />
      </drainZones>
      <drainZonesShadow>
        <drainZoneShadow minCol="1719" maxCol="1719" />
        <drainZoneShadow minCol="33480" maxCol="33481" />
        <drainZoneShadow minCol="83449" maxCol="83449" />
      </drainZonesShadow>
    </node>
    <node name="CHC1::855568" nid="10456" row="659" minCol="14" maxCol="42109" minColSha="14" maxColSha="130374" color="EX-dark-red">
      <drainZones>
        <drainZone minCol="1527" maxCol="1529" />
        <drainZone minCol="17407" maxCol="17462" />
        <drainZone minCol="41928" maxCol="42109" />
      </drainZones>
      <drainZonesShadow>
        <drainZoneShadow minCol="1720" maxCol="1723" />
        <drainZoneShadow minCol="33482" maxCol="33541" />
        <drainZoneShadow minCol="83450" maxCol="83631" />
      </drainZonesShadow>
    </node>
    <node name="SMC2::851159" nid="10434" row="660" minCol="18" maxCol="42128" minColSha="18" maxColSha="130472" color="EX-pale-green">
      <drainZones>
        <drainZone minCol="1530" maxCol="1532" />
        <drainZone minCol="17463" maxCol="17505" />
        <drainZone minCol="42110" maxCol="42128" />
      </drainZones>
      <drainZonesShadow>
        <drainZoneShadow minCol="1724" maxCol="1727" />
        <drainZoneShadow minCol="33542" maxCol="33585" />
        <drainZoneShadow minCol="83632" maxCol="83650" />
      </drainZonesShadow>
    </node>
    <node name="CKA2::850636" nid="9783" row="661" minCol="22" maxCol="42304" minColSha="22" maxColSha="132412" color="EX-pale-blue">
      <drainZones>
        <drainZone minCol="1533" maxCol="1546" />
        <drainZone minCol="17506" maxCol="17634" />
        <drainZone minCol="42129" maxCol="42304" />
      </drainZones>
      <drainZonesShadow>
        <drainZoneShadow minCol="1728" maxCol="1744" />
        <drainZoneShadow minCol="33586" maxCol="33719" />
        <drainZoneShadow minCol="83651" maxCol="83826" />
      </drainZonesShadow>
    </node>
    <node name="TRM7::850368" nid="9724" row="662" minCol="24" maxCol="42306" minColSha="24" maxColSha="132429" color="EX-dark-tan">
      <drainZones>
        <drainZone minCol="1547" maxCol="1547" />
        <drainZone minCol="17635" maxCol="17637" />
        <drainZone minCol="42305" maxCol="42306" />
      </drainZones>
      <drainZonesShadow>
        <drainZoneShadow minCol="1745" maxCol="1746" />
        <drainZoneShadow minCol="33720" maxCol="33722" />
        <drainZoneShadow minCol="83827" maxCol="83828" />
      </drainZonesShadow>
    </node>
    <node name="PHB1::852276" nid="9629" row="663" minCol="31" maxCol="42391" minColSha="31" maxColSha="133220" color="EX-pale-blue-magenta">
      <drainZones>
        <drainZone minCol="1548" maxCol="1554" />
        <drainZone minCol="17638" maxCol="17706" />
        <drainZone minCol="42307" maxCol="42391" />
      </drainZones>
      <drainZonesShadow>
        <drainZoneShadow minCol="1747" maxCol="1757" />
        <drainZoneShadow minCol="33723" maxCol="33794" />
        <drainZoneShadow minCol="83829" maxCol="83913" />
      </drainZonesShadow>
    </node>
    <node name="PMR1::856514" nid="10514" row="664" minCol="32" maxCol="42451" minColSha="32" maxColSha="133582" color="EX-pale-yellow orange">
      <drainZones>
        <drainZone minCol="17707" maxCol="17739" />
        <drainZone minCol="42392" maxCol="42451" />
      </drainZones>
      <drainZonesShadow>
        <drainZoneShadow minCol="1758" maxCol="1759" />
        <drainZoneShadow minCol="33795" maxCol="33830" />
        <drainZoneShadow minCol="83914" maxCol="83973" />
      </drainZonesShadow>
    </node>
    <node name="SSA3::852088" nid="10534" row="665" minCol="57" maxCol="42552" minColSha="58" maxColSha="134564" color="EX-medium-magenta">
      <drainZones>
        <drainZone minCol="1555" maxCol="1558" />
        <drainZone minCol="17740" maxCol="17802" />
        <drainZone minCol="42452" maxCol="42552" />
      </drainZones>
      <drainZonesShadow>
        <drainZoneShadow minCol="1760" maxCol="1766" />
        <drainZoneShadow minCol="33831" maxCol="33896" />
        <drainZoneShadow minCol="83974" maxCol="84074" />
      </drainZonesShadow>
    </node>
    <node name="SIP1::851627" nid="8397" row="666" minCol="61" maxCol="42558" minColSha="62" maxColSha="134616" color="EX-pale-red">
      <drainZones>
        <drainZone minCol="1559" maxCol="1563" />
        <drainZone minCol="17803" maxCol="17805" />
        <drainZone minCol="42553" maxCol="42558" />
      </drainZones>
      <drainZonesShadow>
        <drainZoneShadow minCol="1767" maxCol="1772" />
        <drainZoneShadow minCol="33897" maxCol="33899" />
        <drainZoneShadow minCol="84075" maxCol="84080" />
      </drainZonesShadow>
    </node>
    <node name="MDY2::856081" nid="9367" row="667" minCol="66" maxCol="42600" minColSha="67" maxColSha="134888" color="EX-pale-cyan">
      <drainZones>
        <drainZone minCol="17806" maxCol="17822" />
        <drainZone minCol="42559" maxCol="42600" />
      </drainZones>
      <drainZonesShadow>
        <drainZoneShadow minCol="1773" maxCol="1774" />
        <drainZoneShadow minCol="33900" maxCol="33917" />
        <drainZoneShadow minCol="84081" maxCol="84122" />
      </drainZonesShadow>
    </node>
    <node name="LYS9::851457" nid="10587" row="668" minCol="67" maxCol="42640" minColSha="68" maxColSha="135240" color="EX-pale-yellow-green">
      <drainZones>
        <drainZone minCol="17823" maxCol="17839" />
        <drainZone minCol="42601" maxCol="42640" />
      </drainZones>
      <drainZonesShadow>
        <drainZoneShadow minCol="1775" maxCol="1775" />
        <drainZoneShadow minCol="33918" maxCol="33934" />
        <drainZoneShadow minCol="84123" maxCol="84162" />
      </drainZonesShadow>
    </node>
    <node name="BUD32::850620" nid="9608" row="669" minCol="73" maxCol="43888" minColSha="74" maxColSha="144813" color="EX-pale-purple">
      <drainZones>
        <drainZone minCol="1564" maxCol="1565" />
        <drainZone minCol="17840" maxCol="18488" />
        <drainZone minCol="42641" maxCol="43888" />
      </drainZones>
      <drainZonesShadow>
        <drainZoneShadow minCol="1776" maxCol="1779" />
        <drainZoneShadow minCol="33935" maxCol="34639" />
        <drainZoneShadow minCol="84163" maxCol="85410" />
      </drainZonesShadow>
    </node>
    <node name="CGI121::855180" nid="8752" row="670" minCol="74" maxCol="43917" minColSha="75" maxColSha="144908" color="EX-pale-magenta">
      <drainZones>
        <drainZone minCol="18489" maxCol="18529" />
        <drainZone minCol="43889" maxCol="43917" />
      </drainZones>
      <drainZonesShadow>
        <drainZoneShadow minCol="1780" maxCol="1782" />
        <drainZoneShadow minCol="34640" maxCol="34682" />
        <drainZoneShadow minCol="85411" maxCol="85439" />
      </drainZonesShadow>
    </node>
    <node name="MOG1::852606" nid="9369" row="671" minCol="75" maxCol="43949" minColSha="76" maxColSha="145119" color="EX-pale-red-orange">
      <drainZones>
        <drainZone minCol="18530" maxCol="18583" />
        <drainZone minCol="43918" maxCol="43949" />
      </drainZones>
      <drainZonesShadow>
        <drainZoneShadow minCol="1783" maxCol="1783" />
        <drainZoneShadow minCol="34683" maxCol="34740" />
        <drainZoneShadow minCol="85440" maxCol="85471" />
      </drainZonesShadow>
    </node>
    <node name="SPC98::855422" nid="8505" row="672" minCol="81" maxCol="43950" minColSha="82" maxColSha="126123" color="EX-blue">
      <drainZones>
        <drainZone minCol="1566" maxCol="1566" />
        <drainZone minCol="18584" maxCol="18584" />
        <drainZone minCol="43950" maxCol="43950" />
      </drainZones>
      <drainZonesShadow>
        <drainZoneShadow minCol="1784" maxCol="1786" />
        <drainZoneShadow minCol="34741" maxCol="34741" />
        <drainZoneShadow minCol="85472" maxCol="85472" />
      </drainZonesShadow>
    </node>
    <node name="CDC24::852406" nid="9987" row="673" minCol="82" maxCol="44014" minColSha="83" maxColSha="145331" color="EX-orange">
      <drainZones>
        <drainZone minCol="18585" maxCol="18636" />
        <drainZone minCol="43951" maxCol="44014" />
      </drainZones>
      <drainZonesShadow>
        <drainZoneShadow minCol="1787" maxCol="1789" />
        <drainZoneShadow minCol="34742" maxCol="34794" />
        <drainZoneShadow minCol="85473" maxCol="85536" />
      </drainZonesShadow>
    </node>
    <node name="CDC43::853106" nid="9666" row="674" minCol="90" maxCol="44065" minColSha="91" maxColSha="145445" color="EX-dark-cyan">
      <drainZones>
        <drainZone minCol="18637" maxCol="18688" />
        <drainZone minCol="44015" maxCol="44065" />
      </drainZones>
      <drainZonesShadow>
        <drainZoneShadow minCol="1790" maxCol="1790" />
        <drainZoneShadow minCol="34795" maxCol="34848" />
        <drainZoneShadow minCol="85537" maxCol="85587" />
      </drainZonesShadow>
    </node>
    <node name="YCP4::854530" nid="9890" row="675" minCol="91" maxCol="44066" minColSha="92" maxColSha="128411" color="EX-red">
      <drainZones>
        <drainZone minCol="1567" maxCol="1567" />
        <drainZone minCol="18689" maxCol="18689" />
        <drainZone minCol="44066" maxCol="44066" />
      </drainZones>
      <drainZonesShadow>
        <drainZoneShadow minCol="1791" maxCol="1792" />
        <drainZoneShadow minCol="34849" maxCol="34850" />
        <drainZoneShadow minCol="85588" maxCol="85588" />
      </drainZonesShadow>
    </node>
    <node name="CKA1::851259" nid="10155" row="676" minCol="802" maxCol="44360" minColSha="877" maxColSha="145948" color="EX-dark-orange">
      <drainZones>
        <drainZone minCol="1568" maxCol="1582" />
        <drainZone minCol="18690" maxCol="18873" />
        <drainZone minCol="44067" maxCol="44360" />
      </drainZones>
      <drainZonesShadow>
        <drainZoneShadow minCol="1793" maxCol="1810" />
        <drainZoneShadow minCol="34851" maxCol="35044" />
        <drainZoneShadow minCol="85589" maxCol="85882" />
      </drainZonesShadow>
    </node>
    <node name="CCP1::853475" nid="10555" row="677" minCol="1583" maxCol="44413" minColSha="1811" maxColSha="146132" color="EX-dark-gray-purple">
      <drainZones>
        <drainZone minCol="1583" maxCol="1583" />
        <drainZone minCol="18874" maxCol="18902" />
        <drainZone minCol="44361" maxCol="44413" />
      </drainZones>
      <drainZonesShadow>
        <drainZoneShadow minCol="1811" maxCol="1811" />
        <drainZoneShadow minCol="35045" maxCol="35077" />
        <drainZoneShadow minCol="85883" maxCol="85935" />
      </drainZonesShadow>
    </node>
    <node name="MRPL15::850554" nid="9156" row="678" minCol="1584" maxCol="44869" minColSha="1812" maxColSha="146564" color="EX-cyan">
      <drainZones>
        <drainZone minCol="1584" maxCol="1606" />
        <drainZone minCol="18903" maxCol="19176" />
        <drainZone minCol="44414" maxCol="44869" />
      </drainZones>
      <drainZonesShadow>
        <drainZoneShadow minCol="1812" maxCol="1834" />
        <drainZoneShadow minCol="35078" maxCol="35373" />
        <drainZoneShadow minCol="85936" maxCol="86391" />
      </drainZonesShadow>
    </node>
    <node name="MNN9::851996" nid="9035" row="679" minCol="1548" maxCol="44984" minColSha="1751" maxColSha="147053" color="EX-yellow-orange">
      <drainZones>
        <drainZone minCol="1607" maxCol="1612" />
        <drainZone minCol="19177" maxCol="19242" />
        <drainZone minCol="44870" maxCol="44984" />
      </drainZones>
      <drainZonesShadow>
        <drainZoneShadow minCol="1835" maxCol="1841" />
        <drainZoneShadow minCol="35374" maxCol="35445" />
        <drainZoneShadow minCol="86392" maxCol="86506" />
      </drainZonesShadow>
    </node>
    <node name="GPI8::852755" nid="9654" row="680" minCol="1613" maxCol="46629" minColSha="1842" maxColSha="151422" color="EX-pure-blue">
      <drainZones>
        <drainZone minCol="1613" maxCol="1613" />
        <drainZone minCol="19243" maxCol="19996" />
        <drainZone minCol="44985" maxCol="46629" />
      </drainZones>
      <drainZonesShadow>
        <drainZoneShadow minCol="1842" maxCol="1842" />
        <drainZoneShadow minCol="35446" maxCol="36373" />
        <drainZoneShadow minCol="86507" maxCol="88151" />
      </drainZonesShadow>
    </node>
    <node name="TFA1::851727" nid="8227" row="681" minCol="1614" maxCol="46652" minColSha="1843" maxColSha="148766" color="EX-dark-yellow-green">
      <drainZones>
        <drainZone minCol="1614" maxCol="1616" />
        <drainZone minCol="19997" maxCol="20028" />
        <drainZone minCol="46630" maxCol="46652" />
      </drainZones>
      <drainZonesShadow>
        <drainZoneShadow minCol="1843" maxCol="1845" />
        <drainZoneShadow minCol="36374" maxCol="36408" />
        <drainZoneShadow minCol="88152" maxCol="88174" />
      </drainZonesShadow>
    </node>
    <node name="PHO85::856870" nid="9887" row="682" minCol="193" maxCol="46728" minColSha="203" maxColSha="151504" color="EX-dark-magenta">
      <drainZones>
        <drainZone minCol="1617" maxCol="1619" />
        <drainZone minCol="20029" maxCol="20105" />
        <drainZone minCol="46653" maxCol="46728" />
      </drainZones>
      <drainZonesShadow>
        <drainZoneShadow minCol="1846" maxCol="1849" />
        <drainZoneShadow minCol="36409" maxCol="36493" />
        <drainZoneShadow minCol="88175" maxCol="88250" />
      </drainZonesShadow>
    </node>
    <node name="RSM10::855591" nid="8508" row="683" minCol="1620" maxCol="46743" minColSha="1850" maxColSha="151549" color="EX-dark-green">
      <drainZones>
        <drainZone minCol="1620" maxCol="1647" />
        <drainZone minCol="20106" maxCol="20194" />
        <drainZone minCol="46729" maxCol="46743" />
      </drainZones>
      <drainZonesShadow>
        <drainZoneShadow minCol="1850" maxCol="1877" />
        <drainZoneShadow minCol="36494" maxCol="36584" />
        <drainZoneShadow minCol="88251" maxCol="88265" />
      </drainZonesShadow>
    </node>
    <node name="HKR1::855881" nid="10160" row="684" minCol="1648" maxCol="46753" minColSha="1878" maxColSha="151605" color="EX-blue-magenta">
      <drainZones>
        <drainZone minCol="1648" maxCol="1649" />
        <drainZone minCol="20195" maxCol="20290" />
        <drainZone minCol="46744" maxCol="46753" />
      </drainZones>
      <drainZonesShadow>
        <drainZoneShadow minCol="1878" maxCol="1879" />
        <drainZoneShadow minCol="36585" maxCol="36685" />
        <drainZoneShadow minCol="88266" maxCol="88275" />
      </drainZonesShadow>
    </node>
    <node name="RPM2::855903" nid="9171" row="685" minCol="1650" maxCol="46754" minColSha="1880" maxColSha="138679" color="EX-yellow-green">
      <drainZones>
        <drainZone minCol="1650" maxCol="1650" />
        <drainZone minCol="20291" maxCol="20390" />
        <drainZone minCol="46754" maxCol="46754" />
      </drainZones>
      <drainZonesShadow>
        <drainZoneShadow minCol="1880" maxCol="1880" />
        <drainZoneShadow minCol="36686" maxCol="36789" />
        <drainZoneShadow minCol="88276" maxCol="88276" />
      </drainZonesShadow>
    </node>
    <node name="RRP3::852337" nid="8754" row="686" minCol="1651" maxCol="46755" minColSha="1881" maxColSha="151512" color="EX-magenta">
      <drainZones>
        <drainZone minCol="1651" maxCol="1654" />
        <drainZone minCol="20391" maxCol="20476" />
        <drainZone minCol="46755" maxCol="46755" />
      </drainZones>
      <drainZonesShadow>
        <drainZoneShadow minCol="1881" maxCol="1884" />
        <drainZoneShadow minCol="36790" maxCol="36883" />
        <drainZoneShadow minCol="88277" maxCol="88277" />
      </drainZonesShadow>
    </node>
    <node name="LYS20::854741" nid="9068" row="687" minCol="1655" maxCol="46772" minColSha="1885" maxColSha="151730" color="EX-green">
      <drainZones>
        <drainZone minCol="1655" maxCol="1655" />
        <drainZone minCol="20477" maxCol="20550" />
        <drainZone minCol="46756" maxCol="46772" />
      </drainZones>
      <drainZonesShadow>
        <drainZoneShadow minCol="1885" maxCol="1885" />
        <drainZoneShadow minCol="36884" maxCol="36963" />
        <drainZoneShadow minCol="88278" maxCol="88294" />
      </drainZonesShadow>
    </node>
    <node name="TAH1::854078" nid="8813" row="688" minCol="1656" maxCol="46778" minColSha="1886" maxColSha="151759" color="EX-yellow">
      <drainZones>
        <drainZone minCol="1656" maxCol="1658" />
        <drainZone minCol="20551" maxCol="20633" />
        <drainZone minCol="46773" maxCol="46778" />
      </drainZones>
      <drainZonesShadow>
        <drainZoneShadow minCol="1886" maxCol="1888" />
        <drainZoneShadow minCol="36964" maxCol="37048" />
        <drainZoneShadow minCol="88295" maxCol="88300" />
      </drainZonesShadow>
    </node>
    <node name="ERP2::851589" nid="9423" row="689" minCol="1659" maxCol="46787" minColSha="1889" maxColSha="151639" color="EX-purple">
      <drainZones>
        <drainZone minCol="1659" maxCol="1661" />
        <drainZone minCol="20634" maxCol="20707" />
        <drainZone minCol="46779" maxCol="46787" />
      </drainZones>
      <drainZonesShadow>
        <drainZoneShadow minCol="1889" maxCol="1891" />
        <drainZoneShadow minCol="37049" maxCol="37129" />
        <drainZoneShadow minCol="88301" maxCol="88309" />
      </drainZonesShadow>
    </node>
    <node name="EAF7::851678" nid="9472" row="690" minCol="1662" maxCol="46797" minColSha="1892" maxColSha="149959" color="EX-dark-purple">
      <drainZones>
        <drainZone minCol="1662" maxCol="1672" />
        <drainZone minCol="20708" maxCol="20772" />
        <drainZone minCol="46788" maxCol="46797" />
      </drainZones>
      <drainZonesShadow>
        <drainZoneShadow minCol="1892" maxCol="1902" />
        <drainZoneShadow minCol="37130" maxCol="37199" />
        <drainZoneShadow minCol="88310" maxCol="88319" />
      </drainZonesShadow>
    </node>
    <node name="ADR1::854116" nid="8307" row="691" minCol="1673" maxCol="46822" minColSha="1903" maxColSha="151935" color="EX-dark-red">
      <drainZones>
        <drainZone minCol="1673" maxCol="1674" />
        <drainZone minCol="20773" maxCol="20831" />
        <drainZone minCol="46798" maxCol="46822" />
      </drainZones>
      <drainZonesShadow>
        <drainZoneShadow minCol="1903" maxCol="1904" />
        <drainZoneShadow minCol="37200" maxCol="37261" />
        <drainZoneShadow minCol="88320" maxCol="88344" />
      </drainZonesShadow>
    </node>
    <node name="ZWF1::856839" nid="9018" row="692" minCol="1675" maxCol="46828" minColSha="1905" maxColSha="147758" color="EX-pale-green">
      <drainZones>
        <drainZone minCol="1675" maxCol="1675" />
        <drainZone minCol="20832" maxCol="20902" />
        <drainZone minCol="46823" maxCol="46828" />
      </drainZones>
      <drainZonesShadow>
        <drainZoneShadow minCol="1905" maxCol="1905" />
        <drainZoneShadow minCol="37262" maxCol="37339" />
        <drainZoneShadow minCol="88345" maxCol="88350" />
      </drainZonesShadow>
    </node>
    <node name="CET1::851082" nid="8948" row="693" minCol="1676" maxCol="46833" minColSha="1906" maxColSha="151640" color="EX-pale-blue">
      <drainZones>
        <drainZone minCol="1676" maxCol="1676" />
        <drainZone minCol="20903" maxCol="20947" />
        <drainZone minCol="46829" maxCol="46833" />
      </drainZones>
      <drainZonesShadow>
        <drainZoneShadow minCol="1906" maxCol="1906" />
        <drainZoneShadow minCol="37340" maxCol="37392" />
        <drainZoneShadow minCol="88351" maxCol="88355" />
      </drainZonesShadow>
    </node>
    <node name="TEX1::853886" nid="8273" row="694" minCol="1310" maxCol="46987" minColSha="1462" maxColSha="152074" color="EX-dark-tan">
      <drainZones>
        <drainZone minCol="1677" maxCol="1682" />
        <drainZone minCol="20948" maxCol="21013" />
        <drainZone minCol="46834" maxCol="46987" />
      </drainZones>
      <drainZonesShadow>
        <drainZoneShadow minCol="1907" maxCol="1913" />
        <drainZoneShadow minCol="37393" maxCol="37476" />
        <drainZoneShadow minCol="88356" maxCol="88509" />
      </drainZonesShadow>
    </node>
    <node name="OST3::850890" nid="9078" row="695" minCol="102" maxCol="46988" minColSha="107" maxColSha="152075" color="EX-pale-blue-magenta">
      <drainZones>
        <drainZone minCol="46988" maxCol="46988" />
      </drainZones>
      <drainZonesShadow>
        <drainZoneShadow minCol="1914" maxCol="1914" />
        <drainZoneShadow minCol="37477" maxCol="37477" />
        <drainZoneShadow minCol="88510" maxCol="88510" />
      </drainZonesShadow>
    </node>
    <node name="DTD1::855669" nid="8769" row="696" minCol="1683" maxCol="47022" minColSha="1915" maxColSha="152114" color="EX-pale-yellow orange">
      <drainZones>
        <drainZone minCol="1683" maxCol="1683" />
        <drainZone minCol="21014" maxCol="21056" />
        <drainZone minCol="46989" maxCol="47022" />
      </drainZones>
      <drainZonesShadow>
        <drainZoneShadow minCol="1915" maxCol="1915" />
        <drainZoneShadow minCol="37478" maxCol="37526" />
        <drainZoneShadow minCol="88511" maxCol="88544" />
      </drainZonesShadow>
    </node>
    <node name="CAC2::851665" nid="10204" row="697" minCol="105" maxCol="47032" minColSha="110" maxColSha="149745" color="EX-medium-magenta">
      <drainZones>
        <drainZone minCol="21057" maxCol="21098" />
        <drainZone minCol="47023" maxCol="47032" />
      </drainZones>
      <drainZonesShadow>
        <drainZoneShadow minCol="1916" maxCol="1917" />
        <drainZoneShadow minCol="37527" maxCol="37574" />
        <drainZoneShadow minCol="88545" maxCol="88554" />
      </drainZonesShadow>
    </node>
    <node name="MMS2::855724" nid="9354" row="698" minCol="1385" maxCol="47034" minColSha="1540" maxColSha="151362" color="EX-pale-red">
      <drainZones>
        <drainZone minCol="1684" maxCol="1684" />
        <drainZone minCol="21099" maxCol="21099" />
        <drainZone minCol="47033" maxCol="47034" />
      </drainZones>
      <drainZonesShadow>
        <drainZoneShadow minCol="1918" maxCol="1919" />
        <drainZoneShadow minCol="37575" maxCol="37578" />
        <drainZoneShadow minCol="88555" maxCol="88556" />
      </drainZonesShadow>
    </node>
    <node name="BUB1::855145" nid="10112" row="699" minCol="108" maxCol="47035" minColSha="114" maxColSha="140485" color="EX-pale-cyan">
      <drainZones>
        <drainZone minCol="21100" maxCol="21100" />
        <drainZone minCol="47035" maxCol="47035" />
      </drainZones>
      <drainZonesShadow>
        <drainZoneShadow minCol="1920" maxCol="1920" />
        <drainZoneShadow minCol="37579" maxCol="37579" />
        <drainZoneShadow minCol="88557" maxCol="88557" />
      </drainZonesShadow>
    </node>
    <node name="OCA5::852456" nid="9958" row="700" minCol="1316" maxCol="47123" minColSha="1468" maxColSha="152188" color="EX-pale-yellow-green">
      <drainZones>
        <drainZone minCol="1685" maxCol="1687" />
        <drainZone minCol="21101" maxCol="21129" />
        <drainZone minCol="47036" maxCol="47123" />
      </drainZones>
      <drainZonesShadow>
        <drainZoneShadow minCol="1921" maxCol="1925" />
        <drainZoneShadow minCol="37580" maxCol="37616" />
        <drainZoneShadow minCol="88558" maxCol="88645" />
      </drainZonesShadow>
    </node>
    <node name="EDE1::850400" nid="10293" row="701" minCol="112" maxCol="47171" minColSha="119" maxColSha="152192" color="EX-pale-purple">
      <drainZones>
        <drainZone minCol="21130" maxCol="21148" />
        <drainZone minCol="47124" maxCol="47171" />
      </drainZones>
      <drainZonesShadow>
        <drainZoneShadow minCol="1926" maxCol="1927" />
        <drainZoneShadow minCol="37617" maxCol="37639" />
        <drainZoneShadow minCol="88646" maxCol="88693" />
      </drainZonesShadow>
    </node>
    <node name="ESC8::856521" nid="9036" row="702" minCol="1688" maxCol="47204" minColSha="1928" maxColSha="152254" color="EX-pale-magenta">
      <drainZones>
        <drainZone minCol="1688" maxCol="1688" />
        <drainZone minCol="21149" maxCol="21189" />
        <drainZone minCol="47172" maxCol="47204" />
      </drainZones>
      <drainZonesShadow>
        <drainZoneShadow minCol="1928" maxCol="1928" />
        <drainZoneShadow minCol="37640" maxCol="37683" />
        <drainZoneShadow minCol="88694" maxCol="88726" />
      </drainZonesShadow>
    </node>
    <node name="NUP120::851250" nid="10244" row="703" minCol="1689" maxCol="47266" minColSha="1929" maxColSha="152445" color="EX-pale-red-orange">
      <drainZones>
        <drainZone minCol="1689" maxCol="1694" />
        <drainZone minCol="21190" maxCol="21234" />
        <drainZone minCol="47205" maxCol="47266" />
      </drainZones>
      <drainZonesShadow>
        <drainZoneShadow minCol="1929" maxCol="1934" />
        <drainZoneShadow minCol="37684" maxCol="37731" />
        <drainZoneShadow minCol="88727" maxCol="88788" />
      </drainZonesShadow>
    </node>
    <node name="MAS1::855605" nid="9345" row="704" minCol="1423" maxCol="47296" minColSha="1580" maxColSha="152487" color="EX-blue">
      <drainZones>
        <drainZone minCol="1695" maxCol="1695" />
        <drainZone minCol="21235" maxCol="21256" />
        <drainZone minCol="47267" maxCol="47296" />
      </drainZones>
      <drainZonesShadow>
        <drainZoneShadow minCol="1935" maxCol="1936" />
        <drainZoneShadow minCol="37732" maxCol="37759" />
        <drainZoneShadow minCol="88789" maxCol="88818" />
      </drainZonesShadow>
    </node>
    <node name="CHD1::855836" nid="10281" row="705" minCol="1273" maxCol="47512" minColSha="1425" maxColSha="152646" color="EX-orange">
      <drainZones>
        <drainZone minCol="1696" maxCol="1699" />
        <drainZone minCol="21257" maxCol="21390" />
        <drainZone minCol="47297" maxCol="47512" />
      </drainZones>
      <drainZonesShadow>
        <drainZoneShadow minCol="1937" maxCol="1943" />
        <drainZoneShadow minCol="37760" maxCol="37906" />
        <drainZoneShadow minCol="88819" maxCol="89034" />
      </drainZonesShadow>
    </node>
    <node name="PTC6::854938" nid="8456" row="706" minCol="1700" maxCol="47562" minColSha="1944" maxColSha="152678" color="EX-dark-cyan">
      <drainZones>
        <drainZone minCol="1700" maxCol="1701" />
        <drainZone minCol="21391" maxCol="21427" />
        <drainZone minCol="47513" maxCol="47562" />
      </drainZones>
      <drainZonesShadow>
        <drainZoneShadow minCol="1944" maxCol="1945" />
        <drainZoneShadow minCol="37907" maxCol="37949" />
        <drainZoneShadow minCol="89035" maxCol="89084" />
      </drainZonesShadow>
    </node>
    <node name="RRP45::852724" nid="10454" row="707" minCol="1128" maxCol="47583" minColSha="1275" maxColSha="152683" color="EX-red">
      <drainZones>
        <drainZone minCol="1702" maxCol="1714" />
        <drainZone minCol="21428" maxCol="21440" />
        <drainZone minCol="47563" maxCol="47583" />
      </drainZones>
      <drainZonesShadow>
        <drainZoneShadow minCol="1946" maxCol="1961" />
        <drainZoneShadow minCol="37950" maxCol="37965" />
        <drainZoneShadow minCol="89085" maxCol="89105" />
      </drainZonesShadow>
    </node>
    <node name="ATS1::856579" nid="9173" row="708" minCol="1715" maxCol="47624" minColSha="1962" maxColSha="152126" color="EX-dark-orange">
      <drainZones>
        <drainZone minCol="1715" maxCol="1715" />
        <drainZone minCol="21441" maxCol="21483" />
        <drainZone minCol="47584" maxCol="47624" />
      </drainZones>
      <drainZonesShadow>
        <drainZoneShadow minCol="1962" maxCol="1962" />
        <drainZoneShadow minCol="37966" maxCol="38014" />
        <drainZoneShadow minCol="89106" maxCol="89146" />
      </drainZonesShadow>
    </node>
    <node name="PUS7::853029" nid="9961" row="709" minCol="118" maxCol="47634" minColSha="126" maxColSha="151782" color="EX-dark-gray-purple">
      <drainZones>
        <drainZone minCol="1716" maxCol="1716" />
        <drainZone minCol="21484" maxCol="21531" />
        <drainZone minCol="47625" maxCol="47634" />
      </drainZones>
      <drainZonesShadow>
        <drainZoneShadow minCol="1963" maxCol="1964" />
        <drainZoneShadow minCol="38015" maxCol="38065" />
        <drainZoneShadow minCol="89147" maxCol="89156" />
      </drainZonesShadow>
    </node>
    <node name="APC2::850774" nid="9558" row="710" minCol="1717" maxCol="47642" minColSha="1965" maxColSha="148258" color="EX-cyan">
      <drainZones>
        <drainZone minCol="1717" maxCol="1725" />
        <drainZone minCol="21532" maxCol="21535" />
        <drainZone minCol="47635" maxCol="47642" />
      </drainZones>
      <drainZonesShadow>
        <drainZoneShadow minCol="1965" maxCol="1973" />
        <drainZoneShadow minCol="38066" maxCol="38071" />
        <drainZoneShadow minCol="89157" maxCol="89164" />
      </drainZonesShadow>
    </node>
    <node name="PYC2::852351" nid="9979" row="711" minCol="1405" maxCol="47690" minColSha="1562" maxColSha="152719" color="EX-yellow-orange">
      <drainZones>
        <drainZone minCol="1726" maxCol="1726" />
        <drainZone minCol="21536" maxCol="21576" />
        <drainZone minCol="47643" maxCol="47690" />
      </drainZones>
      <drainZonesShadow>
        <drainZoneShadow minCol="1974" maxCol="1975" />
        <drainZoneShadow minCol="38072" maxCol="38121" />
        <drainZoneShadow minCol="89165" maxCol="89212" />
      </drainZonesShadow>
    </node>
    <node name="BDH1::855782" nid="9963" row="712" minCol="120" maxCol="47706" minColSha="128" maxColSha="152725" color="EX-pure-blue">
      <drainZones>
        <drainZone minCol="21577" maxCol="21617" />
        <drainZone minCol="47691" maxCol="47706" />
      </drainZones>
      <drainZonesShadow>
        <drainZoneShadow minCol="1976" maxCol="1976" />
        <drainZoneShadow minCol="38122" maxCol="38165" />
        <drainZoneShadow minCol="89213" maxCol="89228" />
      </drainZonesShadow>
    </node>
    <node name="CKS1::856738" nid="9990" row="713" minCol="154" maxCol="47750" minColSha="164" maxColSha="152999" color="EX-dark-yellow-green">
      <drainZones>
        <drainZone minCol="1727" maxCol="1734" />
        <drainZone minCol="21618" maxCol="21665" />
        <drainZone minCol="47707" maxCol="47750" />
      </drainZones>
      <drainZonesShadow>
        <drainZoneShadow minCol="1977" maxCol="1985" />
        <drainZoneShadow minCol="38166" maxCol="38216" />
        <drainZoneShadow minCol="89229" maxCol="89272" />
      </drainZonesShadow>
    </node>
    <node name="ACO1::856854" nid="8429" row="714" minCol="1735" maxCol="47792" minColSha="1986" maxColSha="153049" color="EX-dark-magenta">
      <drainZones>
        <drainZone minCol="1735" maxCol="1736" />
        <drainZone minCol="21666" maxCol="21688" />
        <drainZone minCol="47751" maxCol="47792" />
      </drainZones>
      <drainZonesShadow>
        <drainZoneShadow minCol="1986" maxCol="1987" />
        <drainZoneShadow minCol="38217" maxCol="38243" />
        <drainZoneShadow minCol="89273" maxCol="89314" />
      </drainZonesShadow>
    </node>
    <node name="CTK2::854972" nid="8952" row="715" minCol="125" maxCol="47796" minColSha="133" maxColSha="153051" color="EX-dark-green">
      <drainZones>
        <drainZone minCol="1737" maxCol="1737" />
        <drainZone minCol="21689" maxCol="21690" />
        <drainZone minCol="47793" maxCol="47796" />
      </drainZones>
      <drainZonesShadow>
        <drainZoneShadow minCol="1988" maxCol="1989" />
        <drainZoneShadow minCol="38244" maxCol="38245" />
        <drainZoneShadow minCol="89315" maxCol="89318" />
      </drainZonesShadow>
    </node>
    <node name="NSE4::850587" nid="9330" row="716" minCol="127" maxCol="47800" minColSha="135" maxColSha="139418" color="EX-blue-magenta">
      <drainZones>
        <drainZone minCol="1738" maxCol="1739" />
        <drainZone minCol="21691" maxCol="21694" />
        <drainZone minCol="47797" maxCol="47800" />
      </drainZones>
      <drainZonesShadow>
        <drainZoneShadow minCol="1990" maxCol="1992" />
        <drainZoneShadow minCol="38246" maxCol="38249" />
        <drainZoneShadow minCol="89319" maxCol="89322" />
      </drainZonesShadow>
    </node>
    <node name="CKB2::851369" nid="9225" row="717" minCol="479" maxCol="48134" minColSha="503" maxColSha="153230" color="EX-yellow-green">
      <drainZones>
        <drainZone minCol="1740" maxCol="1749" />
        <drainZone minCol="21695" maxCol="21895" />
        <drainZone minCol="47801" maxCol="48134" />
      </drainZones>
      <drainZonesShadow>
        <drainZoneShadow minCol="1993" maxCol="2009" />
        <drainZoneShadow minCol="38250" maxCol="38476" />
        <drainZoneShadow minCol="89323" maxCol="89656" />
      </drainZonesShadow>
    </node>
    <node name="MDM20::852931" nid="9850" row="718" minCol="1750" maxCol="48217" minColSha="2010" maxColSha="153308" color="EX-magenta">
      <drainZones>
        <drainZone minCol="1750" maxCol="1750" />
        <drainZone minCol="21896" maxCol="21934" />
        <drainZone minCol="48135" maxCol="48217" />
      </drainZones>
      <drainZonesShadow>
        <drainZoneShadow minCol="2010" maxCol="2010" />
        <drainZoneShadow minCol="38477" maxCol="38524" />
        <drainZoneShadow minCol="89657" maxCol="89739" />
      </drainZonesShadow>
    </node>
    <node name="TRS31::856089" nid="9973" row="719" minCol="1751" maxCol="48262" minColSha="2011" maxColSha="153374" color="EX-green">
      <drainZones>
        <drainZone minCol="1751" maxCol="1759" />
        <drainZone minCol="21935" maxCol="21980" />
        <drainZone minCol="48218" maxCol="48262" />
      </drainZones>
      <drainZonesShadow>
        <drainZoneShadow minCol="2011" maxCol="2019" />
        <drainZoneShadow minCol="38525" maxCol="38573" />
        <drainZoneShadow minCol="89740" maxCol="89784" />
      </drainZonesShadow>
    </node>
    <node name="DHR2::855609" nid="9406" row="720" minCol="1760" maxCol="48278" minColSha="2020" maxColSha="153407" color="EX-yellow">
      <drainZones>
        <drainZone minCol="1760" maxCol="1761" />
        <drainZone minCol="21981" maxCol="22020" />
        <drainZone minCol="48263" maxCol="48278" />
      </drainZones>
      <drainZonesShadow>
        <drainZoneShadow minCol="2020" maxCol="2021" />
        <drainZoneShadow minCol="38574" maxCol="38618" />
        <drainZoneShadow minCol="89785" maxCol="89800" />
      </drainZonesShadow>
    </node>
    <node name="MED6::852295" nid="9281" row="721" minCol="1220" maxCol="48591" minColSha="1372" maxColSha="154088" color="EX-purple">
      <drainZones>
        <drainZone minCol="1762" maxCol="1788" />
        <drainZone minCol="22021" maxCol="22253" />
        <drainZone minCol="48279" maxCol="48591" />
      </drainZones>
      <drainZonesShadow>
        <drainZoneShadow minCol="2022" maxCol="2049" />
        <drainZoneShadow minCol="38619" maxCol="38867" />
        <drainZoneShadow minCol="89801" maxCol="90113" />
      </drainZonesShadow>
    </node>
    <node name="MCD1::854418" nid="9870" row="722" minCol="1789" maxCol="48692" minColSha="2050" maxColSha="154142" color="EX-dark-purple">
      <drainZones>
        <drainZone minCol="1789" maxCol="1791" />
        <drainZone minCol="22254" maxCol="22337" />
        <drainZone minCol="48592" maxCol="48692" />
      </drainZones>
      <drainZonesShadow>
        <drainZoneShadow minCol="2050" maxCol="2052" />
        <drainZoneShadow minCol="38868" maxCol="38961" />
        <drainZoneShadow minCol="90114" maxCol="90214" />
      </drainZonesShadow>
    </node>
    <node name="SPN1::853893" nid="10470" row="723" minCol="133" maxCol="48695" minColSha="142" maxColSha="144004" color="EX-dark-red">
      <drainZones>
        <drainZone minCol="48693" maxCol="48695" />
      </drainZones>
      <drainZonesShadow>
        <drainZoneShadow minCol="2053" maxCol="2053" />
        <drainZoneShadow minCol="38962" maxCol="38962" />
        <drainZoneShadow minCol="90215" maxCol="90217" />
      </drainZonesShadow>
    </node>
    <node name="CIK1::852322" nid="10156" row="724" minCol="1792" maxCol="48773" minColSha="2054" maxColSha="154164" color="EX-pale-green">
      <drainZones>
        <drainZone minCol="1792" maxCol="1792" />
        <drainZone minCol="22338" maxCol="22381" />
        <drainZone minCol="48696" maxCol="48773" />
      </drainZones>
      <drainZonesShadow>
        <drainZoneShadow minCol="2054" maxCol="2054" />
        <drainZoneShadow minCol="38963" maxCol="39013" />
        <drainZoneShadow minCol="90218" maxCol="90295" />
      </drainZonesShadow>
    </node>
    <node name="RUP1::853539" nid="9541" row="725" minCol="134" maxCol="48797" minColSha="143" maxColSha="154189" color="EX-pale-blue">
      <drainZones>
        <drainZone minCol="1793" maxCol="1793" />
        <drainZone minCol="22382" maxCol="22415" />
        <drainZone minCol="48774" maxCol="48797" />
      </drainZones>
      <drainZonesShadow>
        <drainZoneShadow minCol="2055" maxCol="2056" />
        <drainZoneShadow minCol="39014" maxCol="39050" />
        <drainZoneShadow minCol="90296" maxCol="90319" />
      </drainZonesShadow>
    </node>
    <node name="SRN2::850585" nid="9596" row="726" minCol="1794" maxCol="48888" minColSha="2057" maxColSha="154235" color="EX-dark-tan">
      <drainZones>
        <drainZone minCol="1794" maxCol="1796" />
        <drainZone minCol="22416" maxCol="22480" />
        <drainZone minCol="48798" maxCol="48888" />
      </drainZones>
      <drainZonesShadow>
        <drainZoneShadow minCol="2057" maxCol="2059" />
        <drainZoneShadow minCol="39051" maxCol="39126" />
        <drainZoneShadow minCol="90320" maxCol="90410" />
      </drainZonesShadow>
    </node>
    <node name="TEL1::853252" nid="9416" row="727" minCol="138" maxCol="48982" minColSha="147" maxColSha="154129" color="EX-pale-blue-magenta">
      <drainZones>
        <drainZone minCol="1797" maxCol="1797" />
        <drainZone minCol="22481" maxCol="22538" />
        <drainZone minCol="48889" maxCol="48982" />
      </drainZones>
      <drainZonesShadow>
        <drainZoneShadow minCol="2060" maxCol="2061" />
        <drainZoneShadow minCol="39127" maxCol="39193" />
        <drainZoneShadow minCol="90411" maxCol="90504" />
      </drainZonesShadow>
    </node>
    <node name="MAC1::852696" nid="9659" row="728" minCol="139" maxCol="49044" minColSha="148" maxColSha="154267" color="EX-pale-yellow orange">
      <drainZones>
        <drainZone minCol="22539" maxCol="22557" />
        <drainZone minCol="48983" maxCol="49044" />
      </drainZones>
      <drainZonesShadow>
        <drainZoneShadow minCol="2062" maxCol="2062" />
        <drainZoneShadow minCol="39194" maxCol="39217" />
        <drainZoneShadow minCol="90505" maxCol="90566" />
      </drainZonesShadow>
    </node>
    <node name="NPL4::853350" nid="8792" row="729" minCol="1401" maxCol="49116" minColSha="1558" maxColSha="154278" color="EX-medium-magenta">
      <drainZones>
        <drainZone minCol="1798" maxCol="1799" />
        <drainZone minCol="22558" maxCol="22613" />
        <drainZone minCol="49045" maxCol="49116" />
      </drainZones>
      <drainZonesShadow>
        <drainZoneShadow minCol="2063" maxCol="2066" />
        <drainZoneShadow minCol="39218" maxCol="39283" />
        <drainZoneShadow minCol="90567" maxCol="90638" />
      </drainZonesShadow>
    </node>
    <node name="CYK3::853857" nid="8832" row="730" minCol="695" maxCol="49191" minColSha="752" maxColSha="154285" color="EX-pale-red">
      <drainZones>
        <drainZone minCol="1800" maxCol="1800" />
        <drainZone minCol="22614" maxCol="22662" />
        <drainZone minCol="49117" maxCol="49191" />
      </drainZones>
      <drainZonesShadow>
        <drainZoneShadow minCol="2067" maxCol="2068" />
        <drainZoneShadow minCol="39284" maxCol="39344" />
        <drainZoneShadow minCol="90639" maxCol="90713" />
      </drainZonesShadow>
    </node>
    <node name="SSA2::854781" nid="8468" row="731" minCol="1162" maxCol="49253" minColSha="1314" maxColSha="153309" color="EX-pale-cyan">
      <drainZones>
        <drainZone minCol="1801" maxCol="1801" />
        <drainZone minCol="22663" maxCol="22680" />
        <drainZone minCol="49192" maxCol="49253" />
      </drainZones>
      <drainZonesShadow>
        <drainZoneShadow minCol="2069" maxCol="2070" />
        <drainZoneShadow minCol="39345" maxCol="39368" />
        <drainZoneShadow minCol="90714" maxCol="90775" />
      </drainZonesShadow>
    </node>
    <node name="COX4::852545" nid="10093" row="732" minCol="146" maxCol="49257" minColSha="155" maxColSha="150974" color="EX-pale-yellow-green">
      <drainZones>
        <drainZone minCol="22681" maxCol="22683" />
        <drainZone minCol="49254" maxCol="49257" />
      </drainZones>
      <drainZonesShadow>
        <drainZoneShadow minCol="2071" maxCol="2072" />
        <drainZoneShadow minCol="39369" maxCol="39371" />
        <drainZoneShadow minCol="90776" maxCol="90779" />
      </drainZonesShadow>
    </node>
    <node name="DAM1::852740" nid="10371" row="733" minCol="1802" maxCol="49317" minColSha="2073" maxColSha="154302" color="EX-pale-purple">
      <drainZones>
        <drainZone minCol="1802" maxCol="1807" />
        <drainZone minCol="22684" maxCol="22736" />
        <drainZone minCol="49258" maxCol="49317" />
      </drainZones>
      <drainZonesShadow>
        <drainZoneShadow minCol="2073" maxCol="2078" />
        <drainZoneShadow minCol="39372" maxCol="39432" />
        <drainZoneShadow minCol="90780" maxCol="90839" />
      </drainZonesShadow>
    </node>
    <node name="PRX1::855822" nid="10548" row="734" minCol="148" maxCol="49318" minColSha="157" maxColSha="123728" color="EX-pale-magenta">
      <drainZones>
        <drainZone minCol="22737" maxCol="22740" />
        <drainZone minCol="49318" maxCol="49318" />
      </drainZones>
      <drainZonesShadow>
        <drainZoneShadow minCol="2079" maxCol="2079" />
        <drainZoneShadow minCol="39433" maxCol="39436" />
        <drainZoneShadow minCol="90840" maxCol="90840" />
      </drainZonesShadow>
    </node>
    <node name="MON2::853729" nid="8246" row="735" minCol="149" maxCol="49336" minColSha="158" maxColSha="154322" color="EX-pale-red-orange">
      <drainZones>
        <drainZone minCol="22741" maxCol="22761" />
        <drainZone minCol="49319" maxCol="49336" />
      </drainZones>
      <drainZonesShadow>
        <drainZoneShadow minCol="2080" maxCol="2080" />
        <drainZoneShadow minCol="39437" maxCol="39467" />
        <drainZoneShadow minCol="90841" maxCol="90858" />
      </drainZonesShadow>
    </node>
    <node name="ERV29::853338" nid="8270" row="736" minCol="150" maxCol="49387" minColSha="159" maxColSha="154338" color="EX-blue">
      <drainZones>
        <drainZone minCol="22762" maxCol="22787" />
        <drainZone minCol="49337" maxCol="49387" />
      </drainZones>
      <drainZonesShadow>
        <drainZoneShadow minCol="2081" maxCol="2081" />
        <drainZoneShadow minCol="39468" maxCol="39496" />
        <drainZoneShadow minCol="90859" maxCol="90909" />
      </drainZonesShadow>
    </node>
    <node name="ISN1::855144" nid="10009" row="737" minCol="151" maxCol="49445" minColSha="160" maxColSha="154391" color="EX-orange">
      <drainZones>
        <drainZone minCol="22788" maxCol="22820" />
        <drainZone minCol="49388" maxCol="49445" />
      </drainZones>
      <drainZonesShadow>
        <drainZoneShadow minCol="2082" maxCol="2082" />
        <drainZoneShadow minCol="39497" maxCol="39533" />
        <drainZoneShadow minCol="90910" maxCol="90967" />
      </drainZonesShadow>
    </node>
    <node name="SMC4::853479" nid="9984" row="738" minCol="1530" maxCol="49481" minColSha="1725" maxColSha="154418" color="EX-dark-cyan">
      <drainZones>
        <drainZone minCol="1808" maxCol="1809" />
        <drainZone minCol="22821" maxCol="22858" />
        <drainZone minCol="49446" maxCol="49481" />
      </drainZones>
      <drainZonesShadow>
        <drainZoneShadow minCol="2083" maxCol="2086" />
        <drainZoneShadow minCol="39534" maxCol="39577" />
        <drainZoneShadow minCol="90968" maxCol="91003" />
      </drainZonesShadow>
    </node>
    <node name="CYC8::850785" nid="8974" row="739" minCol="204" maxCol="49543" minColSha="214" maxColSha="154259" color="EX-red">
      <drainZones>
        <drainZone minCol="22859" maxCol="22895" />
        <drainZone minCol="49482" maxCol="49543" />
      </drainZones>
      <drainZonesShadow>
        <drainZoneShadow minCol="2087" maxCol="2087" />
        <drainZoneShadow minCol="39578" maxCol="39621" />
        <drainZoneShadow minCol="91004" maxCol="91065" />
      </drainZonesShadow>
    </node>
    <node name="PSD2::852666" nid="9675" row="740" minCol="155" maxCol="49574" minColSha="165" maxColSha="154419" color="EX-dark-orange">
      <drainZones>
        <drainZone minCol="22896" maxCol="22917" />
        <drainZone minCol="49544" maxCol="49574" />
      </drainZones>
      <drainZonesShadow>
        <drainZoneShadow minCol="2088" maxCol="2088" />
        <drainZoneShadow minCol="39622" maxCol="39648" />
        <drainZoneShadow minCol="91066" maxCol="91096" />
      </drainZonesShadow>
    </node>
    <node name="DIG1::855524" nid="9172" row="741" minCol="1419" maxCol="49802" minColSha="1576" maxColSha="154557" color="EX-dark-gray-purple">
      <drainZones>
        <drainZone minCol="1810" maxCol="1811" />
        <drainZone minCol="22918" maxCol="23002" />
        <drainZone minCol="49575" maxCol="49802" />
      </drainZones>
      <drainZonesShadow>
        <drainZoneShadow minCol="2089" maxCol="2092" />
        <drainZoneShadow minCol="39649" maxCol="39756" />
        <drainZoneShadow minCol="91097" maxCol="91324" />
      </drainZonesShadow>
    </node>
    <node name="POL31::852584" nid="9980" row="742" minCol="156" maxCol="49803" minColSha="166" maxColSha="133146" color="EX-cyan">
      <drainZones>
        <drainZone minCol="1812" maxCol="1812" />
        <drainZone minCol="23003" maxCol="23007" />
        <drainZone minCol="49803" maxCol="49803" />
      </drainZones>
      <drainZonesShadow>
        <drainZoneShadow minCol="2093" maxCol="2094" />
        <drainZoneShadow minCol="39757" maxCol="39763" />
        <drainZoneShadow minCol="91325" maxCol="91325" />
      </drainZonesShadow>
    </node>
    <node name="POL32::850605" nid="8902" row="743" minCol="157" maxCol="49804" minColSha="167" maxColSha="126455" color="EX-yellow-orange">
      <drainZones>
        <drainZone minCol="23008" maxCol="23010" />
        <drainZone minCol="49804" maxCol="49804" />
      </drainZones>
      <drainZonesShadow>
        <drainZoneShadow minCol="2095" maxCol="2096" />
        <drainZoneShadow minCol="39764" maxCol="39767" />
        <drainZoneShadow minCol="91326" maxCol="91326" />
      </drainZonesShadow>
    </node>
    <node name="PRS1::852369" nid="10206" row="744" minCol="158" maxCol="49809" minColSha="168" maxColSha="154558" color="EX-pure-blue">
      <drainZones>
        <drainZone minCol="23011" maxCol="23012" />
        <drainZone minCol="49805" maxCol="49809" />
      </drainZones>
      <drainZonesShadow>
        <drainZoneShadow minCol="2097" maxCol="2097" />
        <drainZoneShadow minCol="39768" maxCol="39770" />
        <drainZoneShadow minCol="91327" maxCol="91331" />
      </drainZonesShadow>
    </node>
    <node name="HMT1::852984" nid="10511" row="745" minCol="159" maxCol="49886" minColSha="169" maxColSha="154589" color="EX-dark-yellow-green">
      <drainZones>
        <drainZone minCol="23013" maxCol="23051" />
        <drainZone minCol="49810" maxCol="49886" />
      </drainZones>
      <drainZonesShadow>
        <drainZoneShadow minCol="2098" maxCol="2099" />
        <drainZoneShadow minCol="39771" maxCol="39818" />
        <drainZoneShadow minCol="91332" maxCol="91408" />
      </drainZonesShadow>
    </node>
    <node name="ECM30::852049" nid="8439" row="746" minCol="1813" maxCol="49908" minColSha="2100" maxColSha="154610" color="EX-dark-magenta">
      <drainZones>
        <drainZone minCol="1813" maxCol="1813" />
        <drainZone minCol="23052" maxCol="23088" />
        <drainZone minCol="49887" maxCol="49908" />
      </drainZones>
      <drainZonesShadow>
        <drainZoneShadow minCol="2100" maxCol="2100" />
        <drainZoneShadow minCol="39819" maxCol="39859" />
        <drainZoneShadow minCol="91409" maxCol="91430" />
      </drainZonesShadow>
    </node>
    <node name="WHI2::853434" nid="8489" row="747" minCol="160" maxCol="49930" minColSha="170" maxColSha="154343" color="EX-dark-green">
      <drainZones>
        <drainZone minCol="1814" maxCol="1814" />
        <drainZone minCol="23089" maxCol="23123" />
        <drainZone minCol="49909" maxCol="49930" />
      </drainZones>
      <drainZonesShadow>
        <drainZoneShadow minCol="2101" maxCol="2103" />
        <drainZoneShadow minCol="39860" maxCol="39898" />
        <drainZoneShadow minCol="91431" maxCol="91452" />
      </drainZonesShadow>
    </node>
    <node name="PSR1::854047" nid="8622" row="748" minCol="161" maxCol="49931" minColSha="171" maxColSha="131051" color="EX-blue-magenta">
      <drainZones>
        <drainZone minCol="23124" maxCol="23126" />
        <drainZone minCol="49931" maxCol="49931" />
      </drainZones>
      <drainZonesShadow>
        <drainZoneShadow minCol="2104" maxCol="2105" />
        <drainZoneShadow minCol="39899" maxCol="39904" />
        <drainZoneShadow minCol="91453" maxCol="91453" />
      </drainZonesShadow>
    </node>
    <node name="MUM2::853628" nid="10499" row="749" minCol="166" maxCol="49936" minColSha="176" maxColSha="150476" color="EX-yellow-green">
      <drainZones>
        <drainZone minCol="23127" maxCol="23129" />
        <drainZone minCol="49932" maxCol="49936" />
      </drainZones>
      <drainZonesShadow>
        <drainZoneShadow minCol="2106" maxCol="2107" />
        <drainZoneShadow minCol="39905" maxCol="39909" />
        <drainZoneShadow minCol="91454" maxCol="91458" />
      </drainZonesShadow>
    </node>
    <node name="TPK2::855182" nid="10350" row="750" minCol="167" maxCol="49937" minColSha="177" maxColSha="136900" color="EX-magenta">
      <drainZones>
        <drainZone minCol="1815" maxCol="1815" />
        <drainZone minCol="49937" maxCol="49937" />
      </drainZones>
      <drainZonesShadow>
        <drainZoneShadow minCol="2108" maxCol="2110" />
        <drainZoneShadow minCol="39910" maxCol="39910" />
        <drainZoneShadow minCol="91459" maxCol="91459" />
      </drainZonesShadow>
    </node>
    <node name="SKG3::853721" nid="8291" row="751" minCol="168" maxCol="49938" minColSha="178" maxColSha="150447" color="EX-green">
      <drainZones>
        <drainZone minCol="23130" maxCol="23131" />
        <drainZone minCol="49938" maxCol="49938" />
      </drainZones>
      <drainZonesShadow>
        <drainZoneShadow minCol="2111" maxCol="2111" />
        <drainZoneShadow minCol="39911" maxCol="39913" />
        <drainZoneShadow minCol="91460" maxCol="91460" />
      </drainZonesShadow>
    </node>
    <node name="YPL066W::854278" nid="9120" row="752" minCol="169" maxCol="49941" minColSha="179" maxColSha="152978" color="EX-yellow">
      <drainZones>
        <drainZone minCol="1816" maxCol="1816" />
        <drainZone minCol="23132" maxCol="23134" />
        <drainZone minCol="49939" maxCol="49941" />
      </drainZones>
      <drainZonesShadow>
        <drainZoneShadow minCol="2112" maxCol="2113" />
        <drainZoneShadow minCol="39914" maxCol="39917" />
        <drainZoneShadow minCol="91461" maxCol="91463" />
      </drainZonesShadow>
    </node>
    <node name="SNF8::856232" nid="9575" row="753" minCol="171" maxCol="49944" minColSha="181" maxColSha="150986" color="EX-purple">
      <drainZones>
        <drainZone minCol="23135" maxCol="23139" />
        <drainZone minCol="49942" maxCol="49944" />
      </drainZones>
      <drainZonesShadow>
        <drainZoneShadow minCol="2114" maxCol="2115" />
        <drainZoneShadow minCol="39918" maxCol="39922" />
        <drainZoneShadow minCol="91464" maxCol="91466" />
      </drainZonesShadow>
    </node>
    <node name="HSE1::856889" nid="10528" row="754" minCol="172" maxCol="49965" minColSha="182" maxColSha="153908" color="EX-dark-purple">
      <drainZones>
        <drainZone minCol="23140" maxCol="23168" />
        <drainZone minCol="49945" maxCol="49965" />
      </drainZones>
      <drainZonesShadow>
        <drainZoneShadow minCol="2116" maxCol="2117" />
        <drainZoneShadow minCol="39923" maxCol="39954" />
        <drainZoneShadow minCol="91467" maxCol="91487" />
      </drainZonesShadow>
    </node>
    <node name="OCA4::851279" nid="9872" row="755" minCol="1317" maxCol="49998" minColSha="1469" maxColSha="154616" color="EX-dark-red">
      <drainZones>
        <drainZone minCol="1817" maxCol="1818" />
        <drainZone minCol="23169" maxCol="23188" />
        <drainZone minCol="49966" maxCol="49998" />
      </drainZones>
      <drainZonesShadow>
        <drainZoneShadow minCol="2118" maxCol="2121" />
        <drainZoneShadow minCol="39955" maxCol="39979" />
        <drainZoneShadow minCol="91488" maxCol="91520" />
      </drainZonesShadow>
    </node>
    <node name="DAD2::854813" nid="9766" row="756" minCol="1802" maxCol="50011" minColSha="2073" maxColSha="154627" color="EX-pale-green">
      <drainZones>
        <drainZone minCol="1819" maxCol="1823" />
        <drainZone minCol="23189" maxCol="23200" />
        <drainZone minCol="49999" maxCol="50011" />
      </drainZones>
      <drainZonesShadow>
        <drainZoneShadow minCol="2122" maxCol="2127" />
        <drainZoneShadow minCol="39980" maxCol="39994" />
        <drainZoneShadow minCol="91521" maxCol="91533" />
      </drainZonesShadow>
    </node>
    <node name="ASN1::850438" nid="9443" row="757" minCol="177" maxCol="50014" minColSha="187" maxColSha="125910" color="EX-pale-blue">
      <drainZones>
        <drainZone minCol="23201" maxCol="23204" />
        <drainZone minCol="50012" maxCol="50014" />
      </drainZones>
      <drainZonesShadow>
        <drainZoneShadow minCol="2128" maxCol="2128" />
        <drainZoneShadow minCol="39995" maxCol="40000" />
        <drainZoneShadow minCol="91534" maxCol="91536" />
      </drainZonesShadow>
    </node>
    <node name="CDC36::854997" nid="8905" row="758" minCol="179" maxCol="50055" minColSha="189" maxColSha="152149" color="EX-dark-tan">
      <drainZones>
        <drainZone minCol="1824" maxCol="1824" />
        <drainZone minCol="23205" maxCol="23235" />
        <drainZone minCol="50015" maxCol="50055" />
      </drainZones>
      <drainZonesShadow>
        <drainZoneShadow minCol="2129" maxCol="2130" />
        <drainZoneShadow minCol="40001" maxCol="40035" />
        <drainZoneShadow minCol="91537" maxCol="91577" />
      </drainZonesShadow>
    </node>
    <node name="MOT2::851019" nid="10005" row="759" minCol="1825" maxCol="50086" minColSha="2131" maxColSha="154635" color="EX-pale-blue-magenta">
      <drainZones>
        <drainZone minCol="1825" maxCol="1826" />
        <drainZone minCol="23236" maxCol="23252" />
        <drainZone minCol="50056" maxCol="50086" />
      </drainZones>
      <drainZonesShadow>
        <drainZoneShadow minCol="2131" maxCol="2132" />
        <drainZoneShadow minCol="40036" maxCol="40059" />
        <drainZoneShadow minCol="91578" maxCol="91608" />
      </drainZonesShadow>
    </node>
    <node name="EFG1::856387" nid="9364" row="760" minCol="180" maxCol="50117" minColSha="190" maxColSha="152360" color="EX-pale-yellow orange">
      <drainZones>
        <drainZone minCol="23253" maxCol="23267" />
        <drainZone minCol="50087" maxCol="50117" />
      </drainZones>
      <drainZonesShadow>
        <drainZoneShadow minCol="2133" maxCol="2133" />
        <drainZoneShadow minCol="40060" maxCol="40079" />
        <drainZoneShadow minCol="91609" maxCol="91639" />
      </drainZonesShadow>
    </node>
    <node name="CHS1::850366" nid="10191" row="761" minCol="182" maxCol="50144" minColSha="192" maxColSha="154648" color="EX-medium-magenta">
      <drainZones>
        <drainZone minCol="1827" maxCol="1827" />
        <drainZone minCol="23268" maxCol="23289" />
        <drainZone minCol="50118" maxCol="50144" />
      </drainZones>
      <drainZonesShadow>
        <drainZoneShadow minCol="2134" maxCol="2135" />
        <drainZoneShadow minCol="40080" maxCol="40107" />
        <drainZoneShadow minCol="91640" maxCol="91666" />
      </drainZonesShadow>
    </node>
    <node name="ILV2::853354" nid="10209" row="762" minCol="184" maxCol="50151" minColSha="194" maxColSha="150649" color="EX-pale-red">
      <drainZones>
        <drainZone minCol="23290" maxCol="23293" />
        <drainZone minCol="50145" maxCol="50151" />
      </drainZones>
      <drainZonesShadow>
        <drainZoneShadow minCol="2136" maxCol="2136" />
        <drainZoneShadow minCol="40108" maxCol="40113" />
        <drainZoneShadow minCol="91667" maxCol="91673" />
      </drainZonesShadow>
    </node>
    <node name="HRD1::850470" nid="9886" row="763" minCol="186" maxCol="50158" minColSha="196" maxColSha="150917" color="EX-pale-cyan">
      <drainZones>
        <drainZone minCol="23294" maxCol="23297" />
        <drainZone minCol="50152" maxCol="50158" />
      </drainZones>
      <drainZonesShadow>
        <drainZoneShadow minCol="2137" maxCol="2139" />
        <drainZoneShadow minCol="40114" maxCol="40118" />
        <drainZoneShadow minCol="91674" maxCol="91680" />
      </drainZonesShadow>
    </node>
    <node name="SLS1::853433" nid="9487" row="764" minCol="189" maxCol="50196" minColSha="199" maxColSha="154381" color="EX-pale-yellow-green">
      <drainZones>
        <drainZone minCol="23298" maxCol="23323" />
        <drainZone minCol="50159" maxCol="50196" />
      </drainZones>
      <drainZonesShadow>
        <drainZoneShadow minCol="2140" maxCol="2140" />
        <drainZoneShadow minCol="40119" maxCol="40152" />
        <drainZoneShadow minCol="91681" maxCol="91718" />
      </drainZonesShadow>
    </node>
    <node name="SUR7::852943" nid="9765" row="765" minCol="194" maxCol="50225" minColSha="204" maxColSha="154661" color="EX-pale-purple">
      <drainZones>
        <drainZone minCol="23324" maxCol="23342" />
        <drainZone minCol="50197" maxCol="50225" />
      </drainZones>
      <drainZonesShadow>
        <drainZoneShadow minCol="2141" maxCol="2141" />
        <drainZoneShadow minCol="40153" maxCol="40174" />
        <drainZoneShadow minCol="91719" maxCol="91747" />
      </drainZonesShadow>
    </node>
    <node name="SUM1::851733" nid="10473" row="766" minCol="196" maxCol="50247" minColSha="206" maxColSha="154672" color="EX-pale-magenta">
      <drainZones>
        <drainZone minCol="23343" maxCol="23365" />
        <drainZone minCol="50226" maxCol="50247" />
      </drainZones>
      <drainZonesShadow>
        <drainZoneShadow minCol="2142" maxCol="2142" />
        <drainZoneShadow minCol="40175" maxCol="40204" />
        <drainZoneShadow minCol="91748" maxCol="91769" />
      </drainZonesShadow>
    </node>
    <node name="STE50::851666" nid="9501" row="767" minCol="201" maxCol="50254" minColSha="211" maxColSha="143343" color="EX-pale-red-orange">
      <drainZones>
        <drainZone minCol="1828" maxCol="1828" />
        <drainZone minCol="23366" maxCol="23369" />
        <drainZone minCol="50248" maxCol="50254" />
      </drainZones>
      <drainZonesShadow>
        <drainZoneShadow minCol="2143" maxCol="2144" />
        <drainZoneShadow minCol="40205" maxCol="40210" />
        <drainZoneShadow minCol="91770" maxCol="91776" />
      </drainZonesShadow>
    </node>
    <node name="APC5::854150" nid="9556" row="768" minCol="203" maxCol="50278" minColSha="213" maxColSha="154675" color="EX-blue">
      <drainZones>
        <drainZone minCol="1829" maxCol="1836" />
        <drainZone minCol="23370" maxCol="23419" />
        <drainZone minCol="50255" maxCol="50278" />
      </drainZones>
      <drainZonesShadow>
        <drainZoneShadow minCol="2145" maxCol="2154" />
        <drainZoneShadow minCol="40211" maxCol="40270" />
        <drainZoneShadow minCol="91777" maxCol="91800" />
      </drainZonesShadow>
    </node>
    <node name="CDC6::855962" nid="8898" row="769" minCol="209" maxCol="50343" minColSha="219" maxColSha="154699" color="EX-orange">
      <drainZones>
        <drainZone minCol="1837" maxCol="1837" />
        <drainZone minCol="23420" maxCol="23448" />
        <drainZone minCol="50279" maxCol="50343" />
      </drainZones>
      <drainZonesShadow>
        <drainZoneShadow minCol="2155" maxCol="2157" />
        <drainZoneShadow minCol="40271" maxCol="40305" />
        <drainZoneShadow minCol="91801" maxCol="91865" />
      </drainZonesShadow>
    </node>
    <node name="VIP1::852334" nid="8942" row="770" minCol="210" maxCol="50345" minColSha="220" maxColSha="139059" color="EX-dark-cyan">
      <drainZones>
        <drainZone minCol="23449" maxCol="23449" />
        <drainZone minCol="50344" maxCol="50345" />
      </drainZones>
      <drainZonesShadow>
        <drainZoneShadow minCol="2158" maxCol="2158" />
        <drainZoneShadow minCol="40306" maxCol="40308" />
        <drainZoneShadow minCol="91866" maxCol="91867" />
      </drainZonesShadow>
    </node>
    <node name="GTR2::852265" nid="8327" row="771" minCol="212" maxCol="50420" minColSha="222" maxColSha="154724" color="EX-red">
      <drainZones>
        <drainZone minCol="1838" maxCol="1839" />
        <drainZone minCol="23450" maxCol="23484" />
        <drainZone minCol="50346" maxCol="50420" />
      </drainZones>
      <drainZonesShadow>
        <drainZoneShadow minCol="2159" maxCol="2162" />
        <drainZoneShadow minCol="40309" maxCol="40350" />
        <drainZoneShadow minCol="91868" maxCol="91942" />
      </drainZonesShadow>
    </node>
    <node name="CUL3::854640" nid="9937" row="772" minCol="213" maxCol="50421" minColSha="223" maxColSha="144610" color="EX-dark-orange">
      <drainZones>
        <drainZone minCol="50421" maxCol="50421" />
      </drainZones>
      <drainZonesShadow>
        <drainZoneShadow minCol="2163" maxCol="2163" />
        <drainZoneShadow minCol="40351" maxCol="40351" />
        <drainZoneShadow minCol="91943" maxCol="91943" />
      </drainZonesShadow>
    </node>
    <node name="MEC1::852457" nid="8997" row="773" minCol="1296" maxCol="50640" minColSha="1448" maxColSha="154844" color="EX-dark-gray-purple">
      <drainZones>
        <drainZone minCol="1840" maxCol="1846" />
        <drainZone minCol="23485" maxCol="23563" />
        <drainZone minCol="50422" maxCol="50640" />
      </drainZones>
      <drainZonesShadow>
        <drainZoneShadow minCol="2164" maxCol="2171" />
        <drainZoneShadow minCol="40352" maxCol="40452" />
        <drainZoneShadow minCol="91944" maxCol="92162" />
      </drainZonesShadow>
    </node>
    <node name="GPI17::856065" nid="9965" row="774" minCol="215" maxCol="50663" minColSha="225" maxColSha="154831" color="EX-cyan">
      <drainZones>
        <drainZone minCol="1847" maxCol="1848" />
        <drainZone minCol="23564" maxCol="23603" />
        <drainZone minCol="50641" maxCol="50663" />
      </drainZones>
      <drainZonesShadow>
        <drainZoneShadow minCol="2172" maxCol="2174" />
        <drainZoneShadow minCol="40453" maxCol="40496" />
        <drainZoneShadow minCol="92163" maxCol="92185" />
      </drainZonesShadow>
    </node>
    <node name="DDR48::855897" nid="8854" row="775" minCol="1849" maxCol="50779" minColSha="2175" maxColSha="154858" color="EX-yellow-orange">
      <drainZones>
        <drainZone minCol="1849" maxCol="1853" />
        <drainZone minCol="23604" maxCol="23659" />
        <drainZone minCol="50664" maxCol="50779" />
      </drainZones>
      <drainZonesShadow>
        <drainZoneShadow minCol="2175" maxCol="2179" />
        <drainZoneShadow minCol="40497" maxCol="40565" />
        <drainZoneShadow minCol="92186" maxCol="92301" />
      </drainZonesShadow>
    </node>
    <node name="HIR1::853529" nid="9544" row="776" minCol="1366" maxCol="50839" minColSha="1521" maxColSha="154864" color="EX-pure-blue">
      <drainZones>
        <drainZone minCol="1854" maxCol="1855" />
        <drainZone minCol="23660" maxCol="23701" />
        <drainZone minCol="50780" maxCol="50839" />
      </drainZones>
      <drainZonesShadow>
        <drainZoneShadow minCol="2180" maxCol="2182" />
        <drainZoneShadow minCol="40566" maxCol="40611" />
        <drainZoneShadow minCol="92302" maxCol="92361" />
      </drainZonesShadow>
    </node>
    <node name="HIR2::853632" nid="8480" row="777" minCol="1367" maxCol="50891" minColSha="1522" maxColSha="154877" color="EX-dark-yellow-green">
      <drainZones>
        <drainZone minCol="1856" maxCol="1858" />
        <drainZone minCol="23702" maxCol="23722" />
        <drainZone minCol="50840" maxCol="50891" />
      </drainZones>
      <drainZonesShadow>
        <drainZoneShadow minCol="2183" maxCol="2187" />
        <drainZoneShadow minCol="40612" maxCol="40638" />
        <drainZoneShadow minCol="92362" maxCol="92413" />
      </drainZonesShadow>
    </node>
    <node name="ELC1::853467" nid="8390" row="778" minCol="1402" maxCol="50928" minColSha="1559" maxColSha="154906" color="EX-dark-magenta">
      <drainZones>
        <drainZone minCol="23723" maxCol="23756" />
        <drainZone minCol="50892" maxCol="50928" />
      </drainZones>
      <drainZonesShadow>
        <drainZoneShadow minCol="2188" maxCol="2188" />
        <drainZoneShadow minCol="40639" maxCol="40676" />
        <drainZoneShadow minCol="92414" maxCol="92450" />
      </drainZonesShadow>
    </node>
    <node name="BRE5::856275" nid="10444" row="779" minCol="866" maxCol="51016" minColSha="957" maxColSha="154941" color="EX-dark-green">
      <drainZones>
        <drainZone minCol="1859" maxCol="1860" />
        <drainZone minCol="23757" maxCol="23866" />
        <drainZone minCol="50929" maxCol="51016" />
      </drainZones>
      <drainZonesShadow>
        <drainZoneShadow minCol="2189" maxCol="2191" />
        <drainZoneShadow minCol="40677" maxCol="40797" />
        <drainZoneShadow minCol="92451" maxCol="92538" />
      </drainZonesShadow>
    </node>
    <node name="PIK1::853271" nid="10535" row="780" minCol="696" maxCol="51056" minColSha="753" maxColSha="154971" color="EX-blue-magenta">
      <drainZones>
        <drainZone minCol="23867" maxCol="23910" />
        <drainZone minCol="51017" maxCol="51056" />
      </drainZones>
      <drainZonesShadow>
        <drainZoneShadow minCol="2192" maxCol="2192" />
        <drainZoneShadow minCol="40798" maxCol="40848" />
        <drainZoneShadow minCol="92539" maxCol="92578" />
      </drainZonesShadow>
    </node>
    <node name="MED1::852294" nid="9342" row="781" minCol="1221" maxCol="51282" minColSha="1373" maxColSha="154997" color="EX-yellow-green">
      <drainZones>
        <drainZone minCol="1861" maxCol="1886" />
        <drainZone minCol="23911" maxCol="24090" />
        <drainZone minCol="51057" maxCol="51282" />
      </drainZones>
      <drainZonesShadow>
        <drainZoneShadow minCol="2193" maxCol="2220" />
        <drainZoneShadow minCol="40849" maxCol="41053" />
        <drainZoneShadow minCol="92579" maxCol="92804" />
      </drainZonesShadow>
    </node>
    <node name="RSM18::850422" nid="9754" row="782" minCol="1620" maxCol="51299" minColSha="1850" maxColSha="153530" color="EX-magenta">
      <drainZones>
        <drainZone minCol="1887" maxCol="1910" />
        <drainZone minCol="24091" maxCol="24151" />
        <drainZone minCol="51283" maxCol="51299" />
      </drainZones>
      <drainZonesShadow>
        <drainZoneShadow minCol="2221" maxCol="2245" />
        <drainZoneShadow minCol="41054" maxCol="41125" />
        <drainZoneShadow minCol="92805" maxCol="92821" />
      </drainZonesShadow>
    </node>
    <node name="SRP68::855664" nid="9027" row="783" minCol="1911" maxCol="51310" minColSha="2246" maxColSha="153360" color="EX-green">
      <drainZones>
        <drainZone minCol="1911" maxCol="1917" />
        <drainZone minCol="24152" maxCol="24229" />
        <drainZone minCol="51300" maxCol="51310" />
      </drainZones>
      <drainZonesShadow>
        <drainZoneShadow minCol="2246" maxCol="2252" />
        <drainZoneShadow minCol="41126" maxCol="41211" />
        <drainZoneShadow minCol="92822" maxCol="92832" />
      </drainZonesShadow>
    </node>
    <node name="PXR1::855826" nid="9023" row="784" minCol="1918" maxCol="51316" minColSha="2253" maxColSha="139876" color="EX-yellow">
      <drainZones>
        <drainZone minCol="1918" maxCol="1918" />
        <drainZone minCol="24230" maxCol="24304" />
        <drainZone minCol="51311" maxCol="51316" />
      </drainZones>
      <drainZonesShadow>
        <drainZoneShadow minCol="2253" maxCol="2253" />
        <drainZoneShadow minCol="41212" maxCol="41296" />
        <drainZoneShadow minCol="92833" maxCol="92838" />
      </drainZonesShadow>
    </node>
    <node name="NOP16::854029" nid="9088" row="785" minCol="1919" maxCol="51325" minColSha="2254" maxColSha="151578" color="EX-purple">
      <drainZones>
        <drainZone minCol="1919" maxCol="1919" />
        <drainZone minCol="24305" maxCol="24367" />
        <drainZone minCol="51317" maxCol="51325" />
      </drainZones>
      <drainZonesShadow>
        <drainZoneShadow minCol="2254" maxCol="2254" />
        <drainZoneShadow minCol="41297" maxCol="41365" />
        <drainZoneShadow minCol="92839" maxCol="92847" />
      </drainZonesShadow>
    </node>
    <node name="HFM1::852061" nid="10570" row="786" minCol="1920" maxCol="51334" minColSha="2255" maxColSha="155057" color="EX-dark-purple">
      <drainZones>
        <drainZone minCol="1920" maxCol="1921" />
        <drainZone minCol="24368" maxCol="24413" />
        <drainZone minCol="51326" maxCol="51334" />
      </drainZones>
      <drainZonesShadow>
        <drainZoneShadow minCol="2255" maxCol="2256" />
        <drainZoneShadow minCol="41366" maxCol="41420" />
        <drainZoneShadow minCol="92848" maxCol="92856" />
      </drainZonesShadow>
    </node>
    <node name="APN1::855386" nid="10283" row="787" minCol="1922" maxCol="51357" minColSha="2257" maxColSha="153670" color="EX-dark-red">
      <drainZones>
        <drainZone minCol="1922" maxCol="1922" />
        <drainZone minCol="24414" maxCol="24439" />
        <drainZone minCol="51335" maxCol="51357" />
      </drainZones>
      <drainZonesShadow>
        <drainZoneShadow minCol="2257" maxCol="2257" />
        <drainZoneShadow minCol="41421" maxCol="41452" />
        <drainZoneShadow minCol="92857" maxCol="92879" />
      </drainZonesShadow>
    </node>
    <node name="COG5::856663" nid="9960" row="788" minCol="1923" maxCol="51365" minColSha="2258" maxColSha="149383" color="EX-pale-green">
      <drainZones>
        <drainZone minCol="1923" maxCol="1929" />
        <drainZone minCol="24440" maxCol="24440" />
        <drainZone minCol="51358" maxCol="51365" />
      </drainZones>
      <drainZonesShadow>
        <drainZoneShadow minCol="2258" maxCol="2264" />
        <drainZoneShadow minCol="41453" maxCol="41455" />
        <drainZoneShadow minCol="92880" maxCol="92887" />
      </drainZonesShadow>
    </node>
    <node name="RSC1::855276" nid="9713" row="789" minCol="1185" maxCol="51394" minColSha="1337" maxColSha="154058" color="EX-pale-blue">
      <drainZones>
        <drainZone minCol="1930" maxCol="1947" />
        <drainZone minCol="24441" maxCol="24485" />
        <drainZone minCol="51366" maxCol="51394" />
      </drainZones>
      <drainZonesShadow>
        <drainZoneShadow minCol="2265" maxCol="2283" />
        <drainZoneShadow minCol="41456" maxCol="41510" />
        <drainZoneShadow minCol="92888" maxCol="92916" />
      </drainZonesShadow>
    </node>
    <node name="SAK1::854149" nid="8436" row="790" minCol="1559" maxCol="51423" minColSha="1768" maxColSha="143644" color="EX-dark-tan">
      <drainZones>
        <drainZone minCol="1948" maxCol="1951" />
        <drainZone minCol="24486" maxCol="24502" />
        <drainZone minCol="51395" maxCol="51423" />
      </drainZones>
      <drainZonesShadow>
        <drainZoneShadow minCol="2284" maxCol="2288" />
        <drainZoneShadow minCol="41511" maxCol="41533" />
        <drainZoneShadow minCol="92917" maxCol="92945" />
      </drainZonesShadow>
    </node>
    <node name="HOS2::855532" nid="9900" row="791" minCol="1952" maxCol="51525" minColSha="2289" maxColSha="155098" color="EX-pale-blue-magenta">
      <drainZones>
        <drainZone minCol="1952" maxCol="1957" />
        <drainZone minCol="24503" maxCol="24586" />
        <drainZone minCol="51424" maxCol="51525" />
      </drainZones>
      <drainZonesShadow>
        <drainZoneShadow minCol="2289" maxCol="2294" />
        <drainZoneShadow minCol="41534" maxCol="41630" />
        <drainZoneShadow minCol="92946" maxCol="93047" />
      </drainZonesShadow>
    </node>
    <node name="RPN1::856919" nid="8402" row="792" minCol="516" maxCol="51539" minColSha="552" maxColSha="155100" color="EX-pale-yellow orange">
      <drainZones>
        <drainZone minCol="1958" maxCol="1982" />
        <drainZone minCol="24587" maxCol="24631" />
        <drainZone minCol="51526" maxCol="51539" />
      </drainZones>
      <drainZonesShadow>
        <drainZoneShadow minCol="2295" maxCol="2322" />
        <drainZoneShadow minCol="41631" maxCol="41684" />
        <drainZoneShadow minCol="93048" maxCol="93061" />
      </drainZonesShadow>
    </node>
    <node name="RPN10::853681" nid="9234" row="793" minCol="517" maxCol="51544" minColSha="553" maxColSha="155122" color="EX-medium-magenta">
      <drainZones>
        <drainZone minCol="1983" maxCol="2007" />
        <drainZone minCol="24632" maxCol="24670" />
        <drainZone minCol="51540" maxCol="51544" />
      </drainZones>
      <drainZonesShadow>
        <drainZoneShadow minCol="2323" maxCol="2349" />
        <drainZoneShadow minCol="41685" maxCol="41734" />
        <drainZoneShadow minCol="93062" maxCol="93066" />
      </drainZonesShadow>
    </node>
    <node name="PLP2::854956" nid="8667" row="794" minCol="2008" maxCol="51549" minColSha="2350" maxColSha="155123" color="EX-pale-red">
      <drainZones>
        <drainZone minCol="2008" maxCol="2013" />
        <drainZone minCol="24671" maxCol="24712" />
        <drainZone minCol="51545" maxCol="51549" />
      </drainZones>
      <drainZonesShadow>
        <drainZoneShadow minCol="2350" maxCol="2355" />
        <drainZoneShadow minCol="41735" maxCol="41788" />
        <drainZoneShadow minCol="93067" maxCol="93071" />
      </drainZonesShadow>
    </node>
    <node name="PTC4::850998" nid="10527" row="795" minCol="1516" maxCol="51630" minColSha="1700" maxColSha="155149" color="EX-pale-cyan">
      <drainZones>
        <drainZone minCol="2014" maxCol="2014" />
        <drainZone minCol="24713" maxCol="24742" />
        <drainZone minCol="51550" maxCol="51630" />
      </drainZones>
      <drainZonesShadow>
        <drainZoneShadow minCol="2356" maxCol="2357" />
        <drainZoneShadow minCol="41789" maxCol="41824" />
        <drainZoneShadow minCol="93072" maxCol="93152" />
      </drainZonesShadow>
    </node>
    <node name="ARC40::853186" nid="8741" row="796" minCol="2015" maxCol="51651" minColSha="2358" maxColSha="153622" color="EX-pale-yellow-green">
      <drainZones>
        <drainZone minCol="2015" maxCol="2020" />
        <drainZone minCol="24743" maxCol="24815" />
        <drainZone minCol="51631" maxCol="51651" />
      </drainZones>
      <drainZonesShadow>
        <drainZoneShadow minCol="2358" maxCol="2363" />
        <drainZoneShadow minCol="41825" maxCol="41907" />
        <drainZoneShadow minCol="93153" maxCol="93173" />
      </drainZonesShadow>
    </node>
    <node name="PIH1::856463" nid="9626" row="797" minCol="1656" maxCol="51660" minColSha="1886" maxColSha="153235" color="EX-pale-purple">
      <drainZones>
        <drainZone minCol="2021" maxCol="2022" />
        <drainZone minCol="24816" maxCol="24869" />
        <drainZone minCol="51652" maxCol="51660" />
      </drainZones>
      <drainZonesShadow>
        <drainZoneShadow minCol="2364" maxCol="2366" />
        <drainZoneShadow minCol="41908" maxCol="41966" />
        <drainZoneShadow minCol="93174" maxCol="93182" />
      </drainZonesShadow>
    </node>
    <node name="GEA1::854441" nid="8634" row="798" minCol="2023" maxCol="51680" minColSha="2367" maxColSha="152701" color="EX-pale-magenta">
      <drainZones>
        <drainZone minCol="2023" maxCol="2024" />
        <drainZone minCol="24870" maxCol="24912" />
        <drainZone minCol="51661" maxCol="51680" />
      </drainZones>
      <drainZonesShadow>
        <drainZoneShadow minCol="2367" maxCol="2368" />
        <drainZoneShadow minCol="41967" maxCol="42013" />
        <drainZoneShadow minCol="93183" maxCol="93202" />
      </drainZonesShadow>
    </node>
    <node name="AMN1::854322" nid="8329" row="799" minCol="632" maxCol="51717" minColSha="676" maxColSha="155153" color="EX-pale-red-orange">
      <drainZones>
        <drainZone minCol="24913" maxCol="24964" />
        <drainZone minCol="51681" maxCol="51717" />
      </drainZones>
      <drainZonesShadow>
        <drainZoneShadow minCol="2369" maxCol="2371" />
        <drainZoneShadow minCol="42014" maxCol="42080" />
        <drainZoneShadow minCol="93203" maxCol="93239" />
      </drainZonesShadow>
    </node>
    <node name="SLM3::851150" nid="9689" row="800" minCol="1470" maxCol="51735" minColSha="1648" maxColSha="155163" color="EX-blue">
      <drainZones>
        <drainZone minCol="2025" maxCol="2025" />
        <drainZone minCol="24965" maxCol="24991" />
        <drainZone minCol="51718" maxCol="51735" />
      </drainZones>
      <drainZonesShadow>
        <drainZoneShadow minCol="2372" maxCol="2373" />
        <drainZoneShadow minCol="42081" maxCol="42115" />
        <drainZoneShadow minCol="93240" maxCol="93257" />
      </drainZonesShadow>
    </node>
    <node name="SNF11::853167" nid="10541" row="801" minCol="697" maxCol="51827" minColSha="754" maxColSha="155170" color="EX-orange">
      <drainZones>
        <drainZone minCol="2026" maxCol="2032" />
        <drainZone minCol="24992" maxCol="25139" />
        <drainZone minCol="51736" maxCol="51827" />
      </drainZones>
      <drainZonesShadow>
        <drainZoneShadow minCol="2374" maxCol="2381" />
        <drainZoneShadow minCol="42116" maxCol="42287" />
        <drainZoneShadow minCol="93258" maxCol="93349" />
      </drainZonesShadow>
    </node>
    <node name="SUR4::851708" nid="10391" row="802" minCol="1287" maxCol="51848" minColSha="1439" maxColSha="155175" color="EX-dark-cyan">
      <drainZones>
        <drainZone minCol="25140" maxCol="25205" />
        <drainZone minCol="51828" maxCol="51848" />
      </drainZones>
      <drainZonesShadow>
        <drainZoneShadow minCol="2382" maxCol="2382" />
        <drainZoneShadow minCol="42288" maxCol="42364" />
        <drainZoneShadow minCol="93350" maxCol="93370" />
      </drainZonesShadow>
    </node>
    <node name="SUP35::852852" nid="10237" row="803" minCol="2033" maxCol="51849" minColSha="2383" maxColSha="154942" color="EX-red">
      <drainZones>
        <drainZone minCol="2033" maxCol="2033" />
        <drainZone minCol="25206" maxCol="25269" />
        <drainZone minCol="51849" maxCol="51849" />
      </drainZones>
      <drainZonesShadow>
        <drainZoneShadow minCol="2383" maxCol="2383" />
        <drainZoneShadow minCol="42365" maxCol="42436" />
        <drainZoneShadow minCol="93371" maxCol="93371" />
      </drainZonesShadow>
    </node>
    <node name="DIG2::852870" nid="9749" row="804" minCol="1810" maxCol="51864" minColSha="2091" maxColSha="151439" color="EX-dark-orange">
      <drainZones>
        <drainZone minCol="25270" maxCol="25310" />
        <drainZone minCol="51850" maxCol="51864" />
      </drainZones>
      <drainZonesShadow>
        <drainZoneShadow minCol="2384" maxCol="2384" />
        <drainZoneShadow minCol="42437" maxCol="42486" />
        <drainZoneShadow minCol="93372" maxCol="93386" />
      </drainZonesShadow>
    </node>
    <node name="CDC7::855048" nid="8978" row="805" minCol="2034" maxCol="51896" minColSha="2385" maxColSha="155190" color="EX-dark-gray-purple">
      <drainZones>
        <drainZone minCol="2034" maxCol="2034" />
        <drainZone minCol="25311" maxCol="25326" />
        <drainZone minCol="51865" maxCol="51896" />
      </drainZones>
      <drainZonesShadow>
        <drainZoneShadow minCol="2385" maxCol="2385" />
        <drainZoneShadow minCol="42487" maxCol="42513" />
        <drainZoneShadow minCol="93387" maxCol="93418" />
      </drainZonesShadow>
    </node>
    <node name="GPI10::852754" nid="9042" row="806" minCol="2035" maxCol="51900" minColSha="2386" maxColSha="153856" color="EX-cyan">
      <drainZones>
        <drainZone minCol="2035" maxCol="2035" />
        <drainZone minCol="25327" maxCol="25372" />
        <drainZone minCol="51897" maxCol="51900" />
      </drainZones>
      <drainZonesShadow>
        <drainZoneShadow minCol="2386" maxCol="2386" />
        <drainZoneShadow minCol="42514" maxCol="42563" />
        <drainZoneShadow minCol="93419" maxCol="93422" />
      </drainZonesShadow>
    </node>
    <node name="BRL1::854156" nid="9437" row="807" minCol="2036" maxCol="51915" minColSha="2387" maxColSha="154201" color="EX-yellow-orange">
      <drainZones>
        <drainZone minCol="2036" maxCol="2036" />
        <drainZone minCol="25373" maxCol="25397" />
        <drainZone minCol="51901" maxCol="51915" />
      </drainZones>
      <drainZonesShadow>
        <drainZoneShadow minCol="2387" maxCol="2387" />
        <drainZoneShadow minCol="42564" maxCol="42598" />
        <drainZoneShadow minCol="93423" maxCol="93437" />
      </drainZonesShadow>
    </node>
    <node name="SLN1::853311" nid="8350" row="808" minCol="2037" maxCol="51938" minColSha="2388" maxColSha="155209" color="EX-pure-blue">
      <drainZones>
        <drainZone minCol="2037" maxCol="2037" />
        <drainZone minCol="25398" maxCol="25438" />
        <drainZone minCol="51916" maxCol="51938" />
      </drainZones>
      <drainZonesShadow>
        <drainZoneShadow minCol="2388" maxCol="2388" />
        <drainZoneShadow minCol="42599" maxCol="42646" />
        <drainZoneShadow minCol="93438" maxCol="93460" />
      </drainZonesShadow>
    </node>
    <node name="ELP6::854957" nid="10144" row="809" minCol="2038" maxCol="51981" minColSha="2389" maxColSha="155215" color="EX-dark-yellow-green">
      <drainZones>
        <drainZone minCol="2038" maxCol="2042" />
        <drainZone minCol="25439" maxCol="25458" />
        <drainZone minCol="51939" maxCol="51981" />
      </drainZones>
      <drainZonesShadow>
        <drainZoneShadow minCol="2389" maxCol="2393" />
        <drainZoneShadow minCol="42647" maxCol="42683" />
        <drainZoneShadow minCol="93461" maxCol="93503" />
      </drainZonesShadow>
    </node>
    <node name="SRP101::851193" nid="10026" row="810" minCol="2043" maxCol="52037" minColSha="2394" maxColSha="154783" color="EX-dark-magenta">
      <drainZones>
        <drainZone minCol="2043" maxCol="2043" />
        <drainZone minCol="25459" maxCol="25504" />
        <drainZone minCol="51982" maxCol="52037" />
      </drainZones>
      <drainZonesShadow>
        <drainZoneShadow minCol="2394" maxCol="2394" />
        <drainZoneShadow minCol="42684" maxCol="42736" />
        <drainZoneShadow minCol="93504" maxCol="93559" />
      </drainZonesShadow>
    </node>
    <node name="CDC11::851676" nid="9258" row="811" minCol="2044" maxCol="52096" minColSha="2395" maxColSha="155219" color="EX-dark-green">
      <drainZones>
        <drainZone minCol="2044" maxCol="2048" />
        <drainZone minCol="25505" maxCol="25544" />
        <drainZone minCol="52038" maxCol="52096" />
      </drainZones>
      <drainZonesShadow>
        <drainZoneShadow minCol="2395" maxCol="2399" />
        <drainZoneShadow minCol="42737" maxCol="42791" />
        <drainZoneShadow minCol="93560" maxCol="93618" />
      </drainZonesShadow>
    </node>
    <node name="MSS51::851887" nid="10531" row="812" minCol="825" maxCol="52127" minColSha="903" maxColSha="155227" color="EX-blue-magenta">
      <drainZones>
        <drainZone minCol="2049" maxCol="2049" />
        <drainZone minCol="25545" maxCol="25580" />
        <drainZone minCol="52097" maxCol="52127" />
      </drainZones>
      <drainZonesShadow>
        <drainZoneShadow minCol="2400" maxCol="2401" />
        <drainZoneShadow minCol="42792" maxCol="42843" />
        <drainZoneShadow minCol="93619" maxCol="93649" />
      </drainZonesShadow>
    </node>
    <node name="CHS5::855561" nid="9464" row="813" minCol="1301" maxCol="52154" minColSha="1453" maxColSha="154425" color="EX-yellow-green">
      <drainZones>
        <drainZone minCol="2050" maxCol="2051" />
        <drainZone minCol="25581" maxCol="25604" />
        <drainZone minCol="52128" maxCol="52154" />
      </drainZones>
      <drainZonesShadow>
        <drainZoneShadow minCol="2402" maxCol="2405" />
        <drainZoneShadow minCol="42844" maxCol="42875" />
        <drainZoneShadow minCol="93650" maxCol="93676" />
      </drainZonesShadow>
    </node>
    <node name="PUF3::851518" nid="8674" row="814" minCol="2052" maxCol="52171" minColSha="2406" maxColSha="155234" color="EX-magenta">
      <drainZones>
        <drainZone minCol="2052" maxCol="2053" />
        <drainZone minCol="25605" maxCol="25646" />
        <drainZone minCol="52155" maxCol="52171" />
      </drainZones>
      <drainZonesShadow>
        <drainZoneShadow minCol="2406" maxCol="2407" />
        <drainZoneShadow minCol="42876" maxCol="42924" />
        <drainZoneShadow minCol="93677" maxCol="93693" />
      </drainZonesShadow>
    </node>
    <node name="DSL1::852881" nid="8340" row="815" minCol="2054" maxCol="52209" minColSha="2408" maxColSha="154754" color="EX-green">
      <drainZones>
        <drainZone minCol="2054" maxCol="2060" />
        <drainZone minCol="25647" maxCol="25672" />
        <drainZone minCol="52172" maxCol="52209" />
      </drainZones>
      <drainZonesShadow>
        <drainZoneShadow minCol="2408" maxCol="2414" />
        <drainZoneShadow minCol="42925" maxCol="42956" />
        <drainZoneShadow minCol="93694" maxCol="93731" />
      </drainZonesShadow>
    </node>
    <node name="CCT3::852493" nid="8215" row="816" minCol="2008" maxCol="52268" minColSha="2350" maxColSha="154943" color="EX-yellow">
      <drainZones>
        <drainZone minCol="25673" maxCol="25755" />
        <drainZone minCol="52210" maxCol="52268" />
      </drainZones>
      <drainZonesShadow>
        <drainZoneShadow minCol="2415" maxCol="2415" />
        <drainZoneShadow minCol="42957" maxCol="43053" />
        <drainZoneShadow minCol="93732" maxCol="93790" />
      </drainZonesShadow>
    </node>
    <node name="DRS2::850863" nid="10512" row="817" minCol="1153" maxCol="52298" minColSha="1301" maxColSha="154944" color="EX-purple">
      <drainZones>
        <drainZone minCol="2061" maxCol="2061" />
        <drainZone minCol="25756" maxCol="25783" />
        <drainZone minCol="52269" maxCol="52298" />
      </drainZones>
      <drainZonesShadow>
        <drainZoneShadow minCol="2416" maxCol="2417" />
        <drainZoneShadow minCol="43054" maxCol="43089" />
        <drainZoneShadow minCol="93791" maxCol="93820" />
      </drainZonesShadow>
    </node>
    <node name="FPR1::854503" nid="8347" row="818" minCol="888" maxCol="52319" minColSha="979" maxColSha="152861" color="EX-dark-purple">
      <drainZones>
        <drainZone minCol="2062" maxCol="2063" />
        <drainZone minCol="25784" maxCol="25806" />
        <drainZone minCol="52299" maxCol="52319" />
      </drainZones>
      <drainZonesShadow>
        <drainZoneShadow minCol="2418" maxCol="2420" />
        <drainZoneShadow minCol="43090" maxCol="43116" />
        <drainZoneShadow minCol="93821" maxCol="93841" />
      </drainZonesShadow>
    </node>
    <node name="TAH18::853071" nid="10336" row="819" minCol="2064" maxCol="52339" minColSha="2421" maxColSha="155245" color="EX-dark-red">
      <drainZones>
        <drainZone minCol="2064" maxCol="2064" />
        <drainZone minCol="25807" maxCol="25870" />
        <drainZone minCol="52320" maxCol="52339" />
      </drainZones>
      <drainZonesShadow>
        <drainZoneShadow minCol="2421" maxCol="2421" />
        <drainZoneShadow minCol="43117" maxCol="43195" />
        <drainZoneShadow minCol="93842" maxCol="93861" />
      </drainZonesShadow>
    </node>
    <node name="LSB1::851752" nid="9821" row="820" minCol="2065" maxCol="52360" minColSha="2422" maxColSha="149747" color="EX-pale-green">
      <drainZones>
        <drainZone minCol="2065" maxCol="2065" />
        <drainZone minCol="25871" maxCol="25908" />
        <drainZone minCol="52340" maxCol="52360" />
      </drainZones>
      <drainZonesShadow>
        <drainZoneShadow minCol="2422" maxCol="2422" />
        <drainZoneShadow minCol="43196" maxCol="43249" />
        <drainZoneShadow minCol="93862" maxCol="93882" />
      </drainZonesShadow>
    </node>
    <node name="RSA1::855599" nid="9705" row="821" minCol="2066" maxCol="52377" minColSha="2423" maxColSha="152563" color="EX-pale-blue">
      <drainZones>
        <drainZone minCol="2066" maxCol="2066" />
        <drainZone minCol="25909" maxCol="25972" />
        <drainZone minCol="52361" maxCol="52377" />
      </drainZones>
      <drainZonesShadow>
        <drainZoneShadow minCol="2423" maxCol="2423" />
        <drainZoneShadow minCol="43250" maxCol="43324" />
        <drainZoneShadow minCol="93883" maxCol="93899" />
      </drainZonesShadow>
    </node>
    <node name="DEF1::856758" nid="10176" row="822" minCol="2067" maxCol="52390" minColSha="2424" maxColSha="149164" color="EX-dark-tan">
      <drainZones>
        <drainZone minCol="2067" maxCol="2067" />
        <drainZone minCol="25973" maxCol="26024" />
        <drainZone minCol="52378" maxCol="52390" />
      </drainZones>
      <drainZonesShadow>
        <drainZoneShadow minCol="2424" maxCol="2424" />
        <drainZoneShadow minCol="43325" maxCol="43384" />
        <drainZoneShadow minCol="93900" maxCol="93912" />
      </drainZonesShadow>
    </node>
    <node name="SAH1::856716" nid="8218" row="823" minCol="2068" maxCol="52409" minColSha="2425" maxColSha="153210" color="EX-pale-blue-magenta">
      <drainZones>
        <drainZone minCol="2068" maxCol="2068" />
        <drainZone minCol="26025" maxCol="26050" />
        <drainZone minCol="52391" maxCol="52409" />
      </drainZones>
      <drainZonesShadow>
        <drainZoneShadow minCol="2425" maxCol="2425" />
        <drainZoneShadow minCol="43385" maxCol="43420" />
        <drainZoneShadow minCol="93913" maxCol="93931" />
      </drainZonesShadow>
    </node>
    <node name="DPB3::855898" nid="9392" row="824" minCol="1084" maxCol="52453" minColSha="1226" maxColSha="155262" color="EX-pale-yellow orange">
      <drainZones>
        <drainZone minCol="2069" maxCol="2070" />
        <drainZone minCol="26051" maxCol="26080" />
        <drainZone minCol="52410" maxCol="52453" />
      </drainZones>
      <drainZonesShadow>
        <drainZoneShadow minCol="2426" maxCol="2428" />
        <drainZoneShadow minCol="43421" maxCol="43455" />
        <drainZoneShadow minCol="93932" maxCol="93975" />
      </drainZonesShadow>
    </node>
    <node name="ATG14::852250" nid="9678" row="825" minCol="2071" maxCol="52486" minColSha="2429" maxColSha="154945" color="EX-medium-magenta">
      <drainZones>
        <drainZone minCol="2071" maxCol="2071" />
        <drainZone minCol="26081" maxCol="26107" />
        <drainZone minCol="52454" maxCol="52486" />
      </drainZones>
      <drainZonesShadow>
        <drainZoneShadow minCol="2429" maxCol="2429" />
        <drainZoneShadow minCol="43456" maxCol="43490" />
        <drainZoneShadow minCol="93976" maxCol="94008" />
      </drainZonesShadow>
    </node>
    <node name="QNQ1::855256" nid="8811" row="826" minCol="1121" maxCol="52522" minColSha="1268" maxColSha="154052" color="EX-pale-red">
      <drainZones>
        <drainZone minCol="2072" maxCol="2072" />
        <drainZone minCol="26108" maxCol="26132" />
        <drainZone minCol="52487" maxCol="52522" />
      </drainZones>
      <drainZonesShadow>
        <drainZoneShadow minCol="2430" maxCol="2431" />
        <drainZoneShadow minCol="43491" maxCol="43517" />
        <drainZoneShadow minCol="94009" maxCol="94044" />
      </drainZonesShadow>
    </node>
    <node name="MDM10::855170" nid="9075" row="827" minCol="2073" maxCol="52564" minColSha="2432" maxColSha="154637" color="EX-pale-cyan">
      <drainZones>
        <drainZone minCol="2073" maxCol="2074" />
        <drainZone minCol="26133" maxCol="26145" />
        <drainZone minCol="52523" maxCol="52564" />
      </drainZones>
      <drainZonesShadow>
        <drainZoneShadow minCol="2432" maxCol="2433" />
        <drainZoneShadow minCol="43518" maxCol="43536" />
        <drainZoneShadow minCol="94045" maxCol="94086" />
      </drainZonesShadow>
    </node>
    <node name="CDC34::852772" nid="10111" row="828" minCol="1124" maxCol="52596" minColSha="1271" maxColSha="154597" color="EX-pale-yellow-green">
      <drainZones>
        <drainZone minCol="2075" maxCol="2076" />
        <drainZone minCol="26146" maxCol="26173" />
        <drainZone minCol="52565" maxCol="52596" />
      </drainZones>
      <drainZonesShadow>
        <drainZoneShadow minCol="2434" maxCol="2436" />
        <drainZoneShadow minCol="43537" maxCol="43572" />
        <drainZoneShadow minCol="94087" maxCol="94118" />
      </drainZonesShadow>
    </node>
    <node name="VMA8::856395" nid="8432" row="829" minCol="1131" maxCol="52602" minColSha="1278" maxColSha="152037" color="EX-pale-purple">
      <drainZones>
        <drainZone minCol="2077" maxCol="2083" />
        <drainZone minCol="26174" maxCol="26176" />
        <drainZone minCol="52597" maxCol="52602" />
      </drainZones>
      <drainZonesShadow>
        <drainZoneShadow minCol="2437" maxCol="2444" />
        <drainZoneShadow minCol="43573" maxCol="43577" />
        <drainZoneShadow minCol="94119" maxCol="94124" />
      </drainZonesShadow>
    </node>
    <node name="OXR1::856761" nid="8276" row="830" minCol="1132" maxCol="52605" minColSha="1279" maxColSha="139247" color="EX-pale-magenta">
      <drainZones>
        <drainZone minCol="26177" maxCol="26181" />
        <drainZone minCol="52603" maxCol="52605" />
      </drainZones>
      <drainZonesShadow>
        <drainZoneShadow minCol="2445" maxCol="2445" />
        <drainZoneShadow minCol="43578" maxCol="43583" />
        <drainZoneShadow minCol="94125" maxCol="94127" />
      </drainZonesShadow>
    </node>
    <node name="VMA5::853392" nid="8588" row="831" minCol="1133" maxCol="52607" minColSha="1280" maxColSha="152049" color="EX-pale-red-orange">
      <drainZones>
        <drainZone minCol="2084" maxCol="2087" />
        <drainZone minCol="26182" maxCol="26183" />
        <drainZone minCol="52606" maxCol="52607" />
      </drainZones>
      <drainZonesShadow>
        <drainZoneShadow minCol="2446" maxCol="2451" />
        <drainZoneShadow minCol="43584" maxCol="43585" />
        <drainZoneShadow minCol="94128" maxCol="94129" />
      </drainZonesShadow>
    </node>
    <node name="SWH1::853300" nid="10250" row="832" minCol="1468" maxCol="52649" minColSha="1646" maxColSha="155263" color="EX-blue">
      <drainZones>
        <drainZone minCol="2088" maxCol="2088" />
        <drainZone minCol="26184" maxCol="26197" />
        <drainZone minCol="52608" maxCol="52649" />
      </drainZones>
      <drainZonesShadow>
        <drainZoneShadow minCol="2452" maxCol="2453" />
        <drainZoneShadow minCol="43586" maxCol="43606" />
        <drainZoneShadow minCol="94130" maxCol="94171" />
      </drainZonesShadow>
    </node>
    <node name="NVJ1::852135" nid="9463" row="833" minCol="1384" maxCol="52681" minColSha="1539" maxColSha="155265" color="EX-orange">
      <drainZones>
        <drainZone minCol="26198" maxCol="26216" />
        <drainZone minCol="52650" maxCol="52681" />
      </drainZones>
      <drainZonesShadow>
        <drainZoneShadow minCol="2454" maxCol="2455" />
        <drainZoneShadow minCol="43607" maxCol="43629" />
        <drainZoneShadow minCol="94172" maxCol="94203" />
      </drainZonesShadow>
    </node>
    <node name="VTC3::855636" nid="9048" row="834" minCol="2089" maxCol="52695" minColSha="2456" maxColSha="155197" color="EX-dark-cyan">
      <drainZones>
        <drainZone minCol="2089" maxCol="2089" />
        <drainZone minCol="26217" maxCol="26243" />
        <drainZone minCol="52682" maxCol="52695" />
      </drainZones>
      <drainZonesShadow>
        <drainZoneShadow minCol="2456" maxCol="2456" />
        <drainZoneShadow minCol="43630" maxCol="43667" />
        <drainZoneShadow minCol="94204" maxCol="94217" />
      </drainZonesShadow>
    </node>
    <node name="RFC5::852878" nid="8881" row="835" minCol="1501" maxCol="52712" minColSha="1685" maxColSha="155272" color="EX-red">
      <drainZones>
        <drainZone minCol="2090" maxCol="2095" />
        <drainZone minCol="26244" maxCol="26250" />
        <drainZone minCol="52696" maxCol="52712" />
      </drainZones>
      <drainZonesShadow>
        <drainZoneShadow minCol="2457" maxCol="2463" />
        <drainZoneShadow minCol="43668" maxCol="43677" />
        <drainZoneShadow minCol="94218" maxCol="94234" />
      </drainZonesShadow>
    </node>
    <node name="EDC3::853353" nid="8541" row="836" minCol="1410" maxCol="52778" minColSha="1567" maxColSha="155124" color="EX-dark-orange">
      <drainZones>
        <drainZone minCol="2096" maxCol="2098" />
        <drainZone minCol="26251" maxCol="26273" />
        <drainZone minCol="52713" maxCol="52778" />
      </drainZones>
      <drainZonesShadow>
        <drainZoneShadow minCol="2464" maxCol="2467" />
        <drainZoneShadow minCol="43678" maxCol="43710" />
        <drainZoneShadow minCol="94235" maxCol="94300" />
      </drainZonesShadow>
    </node>
    <node name="SSP120::853069" nid="9844" row="837" minCol="2099" maxCol="52779" minColSha="2468" maxColSha="153703" color="EX-dark-gray-purple">
      <drainZones>
        <drainZone minCol="2099" maxCol="2099" />
        <drainZone minCol="26274" maxCol="26274" />
        <drainZone minCol="52779" maxCol="52779" />
      </drainZones>
      <drainZonesShadow>
        <drainZoneShadow minCol="2468" maxCol="2468" />
        <drainZoneShadow minCol="43711" maxCol="43713" />
        <drainZoneShadow minCol="94301" maxCol="94301" />
      </drainZonesShadow>
    </node>
    <node name="ERG24::855974" nid="10150" row="838" minCol="2100" maxCol="52810" minColSha="2469" maxColSha="154382" color="EX-cyan">
      <drainZones>
        <drainZone minCol="2100" maxCol="2100" />
        <drainZone minCol="26275" maxCol="26337" />
        <drainZone minCol="52780" maxCol="52810" />
      </drainZones>
      <drainZonesShadow>
        <drainZoneShadow minCol="2469" maxCol="2469" />
        <drainZoneShadow minCol="43714" maxCol="43786" />
        <drainZoneShadow minCol="94302" maxCol="94332" />
      </drainZonesShadow>
    </node>
    <node name="ILV5::851810" nid="9497" row="839" minCol="2101" maxCol="52886" minColSha="2470" maxColSha="155228" color="EX-yellow-orange">
      <drainZones>
        <drainZone minCol="2101" maxCol="2103" />
        <drainZone minCol="26338" maxCol="26437" />
        <drainZone minCol="52811" maxCol="52886" />
      </drainZones>
      <drainZonesShadow>
        <drainZoneShadow minCol="2470" maxCol="2472" />
        <drainZoneShadow minCol="43787" maxCol="43902" />
        <drainZoneShadow minCol="94333" maxCol="94408" />
      </drainZonesShadow>
    </node>
    <node name="TMA7::852284" nid="8328" row="840" minCol="2104" maxCol="52970" minColSha="2473" maxColSha="155229" color="EX-pure-blue">
      <drainZones>
        <drainZone minCol="2104" maxCol="2104" />
        <drainZone minCol="26438" maxCol="26525" />
        <drainZone minCol="52887" maxCol="52970" />
      </drainZones>
      <drainZonesShadow>
        <drainZoneShadow minCol="2473" maxCol="2473" />
        <drainZoneShadow minCol="43903" maxCol="44010" />
        <drainZoneShadow minCol="94409" maxCol="94492" />
      </drainZonesShadow>
    </node>
    <node name="GET2::854385" nid="10584" row="841" minCol="1837" maxCol="52987" minColSha="2157" maxColSha="154796" color="EX-dark-yellow-green">
      <drainZones>
        <drainZone minCol="2105" maxCol="2105" />
        <drainZone minCol="26526" maxCol="26563" />
        <drainZone minCol="52971" maxCol="52987" />
      </drainZones>
      <drainZonesShadow>
        <drainZoneShadow minCol="2474" maxCol="2475" />
        <drainZoneShadow minCol="44011" maxCol="44064" />
        <drainZoneShadow minCol="94493" maxCol="94509" />
      </drainZonesShadow>
    </node>
    <node name="PTC1::854399" nid="9404" row="842" minCol="1204" maxCol="53000" minColSha="1356" maxColSha="150851" color="EX-dark-magenta">
      <drainZones>
        <drainZone minCol="26564" maxCol="26602" />
        <drainZone minCol="52988" maxCol="53000" />
      </drainZones>
      <drainZonesShadow>
        <drainZoneShadow minCol="2476" maxCol="2476" />
        <drainZoneShadow minCol="44065" maxCol="44118" />
        <drainZoneShadow minCol="94510" maxCol="94522" />
      </drainZonesShadow>
    </node>
    <node name="APC4::855841" nid="10068" row="843" minCol="1718" maxCol="53042" minColSha="1966" maxColSha="154560" color="EX-dark-green">
      <drainZones>
        <drainZone minCol="2106" maxCol="2112" />
        <drainZone minCol="26603" maxCol="26649" />
        <drainZone minCol="53001" maxCol="53042" />
      </drainZones>
      <drainZonesShadow>
        <drainZoneShadow minCol="2477" maxCol="2485" />
        <drainZoneShadow minCol="44119" maxCol="44179" />
        <drainZoneShadow minCol="94523" maxCol="94564" />
      </drainZonesShadow>
    </node>
    <node name="MRPL19::851461" nid="10116" row="844" minCol="2113" maxCol="53055" minColSha="2486" maxColSha="153884" color="EX-blue-magenta">
      <drainZones>
        <drainZone minCol="2113" maxCol="2120" />
        <drainZone minCol="26650" maxCol="26677" />
        <drainZone minCol="53043" maxCol="53055" />
      </drainZones>
      <drainZonesShadow>
        <drainZoneShadow minCol="2486" maxCol="2493" />
        <drainZoneShadow minCol="44180" maxCol="44212" />
        <drainZoneShadow minCol="94565" maxCol="94577" />
      </drainZonesShadow>
    </node>
    <node name="CIS1::853290" nid="9427" row="845" minCol="1255" maxCol="53078" minColSha="1407" maxColSha="155281" color="EX-yellow-green">
      <drainZones>
        <drainZone minCol="2121" maxCol="2122" />
        <drainZone minCol="26678" maxCol="26700" />
        <drainZone minCol="53056" maxCol="53078" />
      </drainZones>
      <drainZonesShadow>
        <drainZoneShadow minCol="2494" maxCol="2496" />
        <drainZoneShadow minCol="44213" maxCol="44241" />
        <drainZoneShadow minCol="94578" maxCol="94600" />
      </drainZonesShadow>
    </node>
    <node name="ATG29::852329" nid="10395" row="846" minCol="1256" maxCol="53094" minColSha="1408" maxColSha="154156" color="EX-magenta">
      <drainZones>
        <drainZone minCol="2123" maxCol="2123" />
        <drainZone minCol="26701" maxCol="26705" />
        <drainZone minCol="53079" maxCol="53094" />
      </drainZones>
      <drainZonesShadow>
        <drainZoneShadow minCol="2497" maxCol="2499" />
        <drainZoneShadow minCol="44242" maxCol="44248" />
        <drainZoneShadow minCol="94601" maxCol="94616" />
      </drainZonesShadow>
    </node>
    <node name="IFA38::851513" nid="10507" row="847" minCol="1856" maxCol="53128" minColSha="2185" maxColSha="150975" color="EX-green">
      <drainZones>
        <drainZone minCol="2124" maxCol="2124" />
        <drainZone minCol="26706" maxCol="26728" />
        <drainZone minCol="53095" maxCol="53128" />
      </drainZones>
      <drainZonesShadow>
        <drainZoneShadow minCol="2500" maxCol="2501" />
        <drainZoneShadow minCol="44249" maxCol="44278" />
        <drainZoneShadow minCol="94617" maxCol="94650" />
      </drainZonesShadow>
    </node>
    <node name="CEG1::852415" nid="8933" row="848" minCol="1555" maxCol="53159" minColSha="1763" maxColSha="151612" color="EX-yellow">
      <drainZones>
        <drainZone minCol="26729" maxCol="26778" />
        <drainZone minCol="53129" maxCol="53159" />
      </drainZones>
      <drainZonesShadow>
        <drainZoneShadow minCol="2502" maxCol="2503" />
        <drainZoneShadow minCol="44279" maxCol="44341" />
        <drainZoneShadow minCol="94651" maxCol="94681" />
      </drainZonesShadow>
    </node>
    <node name="RAD52::855950" nid="10526" row="849" minCol="2125" maxCol="53225" minColSha="2504" maxColSha="154991" color="EX-purple">
      <drainZones>
        <drainZone minCol="2125" maxCol="2129" />
        <drainZone minCol="26779" maxCol="26817" />
        <drainZone minCol="53160" maxCol="53225" />
      </drainZones>
      <drainZonesShadow>
        <drainZoneShadow minCol="2504" maxCol="2508" />
        <drainZoneShadow minCol="44342" maxCol="44394" />
        <drainZoneShadow minCol="94682" maxCol="94747" />
      </drainZonesShadow>
    </node>
    <node name="DBP7::852779" nid="9560" row="850" minCol="2130" maxCol="53230" minColSha="2509" maxColSha="148920" color="EX-dark-purple">
      <drainZones>
        <drainZone minCol="2130" maxCol="2130" />
        <drainZone minCol="26818" maxCol="26859" />
        <drainZone minCol="53226" maxCol="53230" />
      </drainZones>
      <drainZonesShadow>
        <drainZoneShadow minCol="2509" maxCol="2509" />
        <drainZoneShadow minCol="44395" maxCol="44448" />
        <drainZoneShadow minCol="94748" maxCol="94752" />
      </drainZonesShadow>
    </node>
    <node name="ROX1::854158" nid="10407" row="851" minCol="1297" maxCol="53258" minColSha="1449" maxColSha="155283" color="EX-dark-red">
      <drainZones>
        <drainZone minCol="26860" maxCol="26883" />
        <drainZone minCol="53231" maxCol="53258" />
      </drainZones>
      <drainZonesShadow>
        <drainZoneShadow minCol="2510" maxCol="2510" />
        <drainZoneShadow minCol="44449" maxCol="44483" />
        <drainZoneShadow minCol="94753" maxCol="94780" />
      </drainZonesShadow>
    </node>
    <node name="RFA2::850879" nid="9162" row="852" minCol="1298" maxCol="53263" minColSha="1450" maxColSha="142078" color="EX-pale-green">
      <drainZones>
        <drainZone minCol="2131" maxCol="2137" />
        <drainZone minCol="26884" maxCol="26896" />
        <drainZone minCol="53259" maxCol="53263" />
      </drainZones>
      <drainZonesShadow>
        <drainZoneShadow minCol="2511" maxCol="2521" />
        <drainZoneShadow minCol="44484" maxCol="44504" />
        <drainZoneShadow minCol="94781" maxCol="94785" />
      </drainZonesShadow>
    </node>
    <node name="TFC3::855003" nid="10465" row="853" minCol="2138" maxCol="53298" minColSha="2522" maxColSha="155299" color="EX-pale-blue">
      <drainZones>
        <drainZone minCol="2138" maxCol="2142" />
        <drainZone minCol="26897" maxCol="26922" />
        <drainZone minCol="53264" maxCol="53298" />
      </drainZones>
      <drainZonesShadow>
        <drainZoneShadow minCol="2522" maxCol="2526" />
        <drainZoneShadow minCol="44505" maxCol="44540" />
        <drainZoneShadow minCol="94786" maxCol="94820" />
      </drainZonesShadow>
    </node>
    <node name="CDC14::850447" nid="9063" row="854" minCol="2143" maxCol="53333" minColSha="2527" maxColSha="155302" color="EX-dark-tan">
      <drainZones>
        <drainZone minCol="2143" maxCol="2143" />
        <drainZone minCol="26923" maxCol="26943" />
        <drainZone minCol="53299" maxCol="53333" />
      </drainZones>
      <drainZonesShadow>
        <drainZoneShadow minCol="2527" maxCol="2527" />
        <drainZoneShadow minCol="44541" maxCol="44571" />
        <drainZoneShadow minCol="94821" maxCol="94855" />
      </drainZonesShadow>
    </node>
    <node name="APM2::854085" nid="8950" row="855" minCol="2144" maxCol="53400" minColSha="2528" maxColSha="155303" color="EX-pale-blue-magenta">
      <drainZones>
        <drainZone minCol="2144" maxCol="2148" />
        <drainZone minCol="26944" maxCol="26976" />
        <drainZone minCol="53334" maxCol="53400" />
      </drainZones>
      <drainZonesShadow>
        <drainZoneShadow minCol="2528" maxCol="2532" />
        <drainZoneShadow minCol="44572" maxCol="44615" />
        <drainZoneShadow minCol="94856" maxCol="94922" />
      </drainZonesShadow>
    </node>
    <node name="CLN1::853576" nid="9920" row="856" minCol="1727" maxCol="53443" minColSha="1978" maxColSha="155316" color="EX-pale-yellow orange">
      <drainZones>
        <drainZone minCol="2149" maxCol="2150" />
        <drainZone minCol="26977" maxCol="27017" />
        <drainZone minCol="53401" maxCol="53443" />
      </drainZones>
      <drainZonesShadow>
        <drainZoneShadow minCol="2533" maxCol="2535" />
        <drainZoneShadow minCol="44616" maxCol="44666" />
        <drainZoneShadow minCol="94923" maxCol="94965" />
      </drainZonesShadow>
    </node>
    <node name="PEA2::853719" nid="10076" row="857" minCol="2151" maxCol="53469" minColSha="2536" maxColSha="155318" color="EX-medium-magenta">
      <drainZones>
        <drainZone minCol="2151" maxCol="2151" />
        <drainZone minCol="27018" maxCol="27045" />
        <drainZone minCol="53444" maxCol="53469" />
      </drainZones>
      <drainZonesShadow>
        <drainZoneShadow minCol="2536" maxCol="2536" />
        <drainZoneShadow minCol="44667" maxCol="44700" />
        <drainZoneShadow minCol="94966" maxCol="94991" />
      </drainZonesShadow>
    </node>
    <node name="SEC31::852655" nid="9906" row="858" minCol="2152" maxCol="53480" minColSha="2537" maxColSha="155322" color="EX-pale-red">
      <drainZones>
        <drainZone minCol="2152" maxCol="2153" />
        <drainZone minCol="27046" maxCol="27048" />
        <drainZone minCol="53470" maxCol="53480" />
      </drainZones>
      <drainZonesShadow>
        <drainZoneShadow minCol="2537" maxCol="2538" />
        <drainZoneShadow minCol="44701" maxCol="44705" />
        <drainZoneShadow minCol="94992" maxCol="95002" />
      </drainZonesShadow>
    </node>
    <node name="RPP1::851342" nid="9476" row="859" minCol="1306" maxCol="53514" minColSha="1458" maxColSha="155216" color="EX-pale-cyan">
      <drainZones>
        <drainZone minCol="2154" maxCol="2160" />
        <drainZone minCol="27049" maxCol="27071" />
        <drainZone minCol="53481" maxCol="53514" />
      </drainZones>
      <drainZonesShadow>
        <drainZoneShadow minCol="2539" maxCol="2546" />
        <drainZoneShadow minCol="44706" maxCol="44736" />
        <drainZoneShadow minCol="95003" maxCol="95036" />
      </drainZonesShadow>
    </node>
    <node name="POP8::856435" nid="9482" row="860" minCol="1307" maxCol="53523" minColSha="1459" maxColSha="151763" color="EX-pale-yellow-green">
      <drainZones>
        <drainZone minCol="2161" maxCol="2165" />
        <drainZone minCol="27072" maxCol="27076" />
        <drainZone minCol="53515" maxCol="53523" />
      </drainZones>
      <drainZonesShadow>
        <drainZoneShadow minCol="2547" maxCol="2553" />
        <drainZoneShadow minCol="44737" maxCol="44743" />
        <drainZoneShadow minCol="95037" maxCol="95045" />
      </drainZonesShadow>
    </node>
    <node name="MFT1::854598" nid="9932" row="861" minCol="1311" maxCol="53535" minColSha="1463" maxColSha="155331" color="EX-pale-purple">
      <drainZones>
        <drainZone minCol="2166" maxCol="2171" />
        <drainZone minCol="27077" maxCol="27084" />
        <drainZone minCol="53524" maxCol="53535" />
      </drainZones>
      <drainZonesShadow>
        <drainZoneShadow minCol="2554" maxCol="2561" />
        <drainZoneShadow minCol="44744" maxCol="44751" />
        <drainZoneShadow minCol="95046" maxCol="95057" />
      </drainZonesShadow>
    </node>
    <node name="RLR1::854910" nid="9829" row="862" minCol="1312" maxCol="53543" minColSha="1464" maxColSha="152013" color="EX-pale-magenta">
      <drainZones>
        <drainZone minCol="2172" maxCol="2176" />
        <drainZone minCol="27085" maxCol="27090" />
        <drainZone minCol="53536" maxCol="53543" />
      </drainZones>
      <drainZonesShadow>
        <drainZoneShadow minCol="2562" maxCol="2569" />
        <drainZoneShadow minCol="44752" maxCol="44758" />
        <drainZoneShadow minCol="95058" maxCol="95065" />
      </drainZonesShadow>
    </node>
    <node name="SUB2::853009" nid="10571" row="863" minCol="1313" maxCol="53550" minColSha="1465" maxColSha="152014" color="EX-pale-red-orange">
      <drainZones>
        <drainZone minCol="2177" maxCol="2180" />
        <drainZone minCol="27091" maxCol="27091" />
        <drainZone minCol="53544" maxCol="53550" />
      </drainZones>
      <drainZonesShadow>
        <drainZoneShadow minCol="2570" maxCol="2577" />
        <drainZoneShadow minCol="44759" maxCol="44759" />
        <drainZoneShadow minCol="95066" maxCol="95072" />
      </drainZonesShadow>
    </node>
    <node name="ELP4::851087" nid="9122" row="864" minCol="2038" maxCol="53607" minColSha="2389" maxColSha="155338" color="EX-blue">
      <drainZones>
        <drainZone minCol="2181" maxCol="2184" />
        <drainZone minCol="27092" maxCol="27107" />
        <drainZone minCol="53551" maxCol="53607" />
      </drainZones>
      <drainZonesShadow>
        <drainZoneShadow minCol="2578" maxCol="2582" />
        <drainZoneShadow minCol="44760" maxCol="44787" />
        <drainZoneShadow minCol="95073" maxCol="95129" />
      </drainZonesShadow>
    </node>
    <node name="TKL2::853133" nid="9005" row="865" minCol="2185" maxCol="53644" minColSha="2583" maxColSha="155341" color="EX-orange">
      <drainZones>
        <drainZone minCol="2185" maxCol="2185" />
        <drainZone minCol="27108" maxCol="27152" />
        <drainZone minCol="53608" maxCol="53644" />
      </drainZones>
      <drainZonesShadow>
        <drainZoneShadow minCol="2583" maxCol="2583" />
        <drainZoneShadow minCol="44788" maxCol="44843" />
        <drainZoneShadow minCol="95130" maxCol="95166" />
      </drainZonesShadow>
    </node>
    <node name="EXO70::852821" nid="9504" row="866" minCol="1325" maxCol="53705" minColSha="1478" maxColSha="155351" color="EX-dark-cyan">
      <drainZones>
        <drainZone minCol="2186" maxCol="2190" />
        <drainZone minCol="27153" maxCol="27172" />
        <drainZone minCol="53645" maxCol="53705" />
      </drainZones>
      <drainZonesShadow>
        <drainZoneShadow minCol="2584" maxCol="2589" />
        <drainZoneShadow minCol="44844" maxCol="44870" />
        <drainZoneShadow minCol="95167" maxCol="95227" />
      </drainZonesShadow>
    </node>
    <node name="PRI1::856383" nid="10545" row="867" minCol="1340" maxCol="53707" minColSha="1495" maxColSha="126313" color="EX-red">
      <drainZones>
        <drainZone minCol="2191" maxCol="2192" />
        <drainZone minCol="27173" maxCol="27175" />
        <drainZone minCol="53706" maxCol="53707" />
      </drainZones>
      <drainZonesShadow>
        <drainZoneShadow minCol="2590" maxCol="2592" />
        <drainZoneShadow minCol="44871" maxCol="44873" />
        <drainZoneShadow minCol="95228" maxCol="95229" />
      </drainZonesShadow>
    </node>
    <node name="PRI2::851091" nid="10567" row="868" minCol="1341" maxCol="53708" minColSha="1496" maxColSha="126598" color="EX-dark-orange">
      <drainZones>
        <drainZone minCol="2193" maxCol="2193" />
        <drainZone minCol="27176" maxCol="27176" />
        <drainZone minCol="53708" maxCol="53708" />
      </drainZones>
      <drainZonesShadow>
        <drainZoneShadow minCol="2593" maxCol="2595" />
        <drainZoneShadow minCol="44874" maxCol="44875" />
        <drainZoneShadow minCol="95230" maxCol="95230" />
      </drainZonesShadow>
    </node>
    <node name="NUP49::852348" nid="9409" row="869" minCol="1351" maxCol="53765" minColSha="1506" maxColSha="155354" color="EX-dark-gray-purple">
      <drainZones>
        <drainZone minCol="2194" maxCol="2195" />
        <drainZone minCol="27177" maxCol="27222" />
        <drainZone minCol="53709" maxCol="53765" />
      </drainZones>
      <drainZonesShadow>
        <drainZoneShadow minCol="2596" maxCol="2598" />
        <drainZoneShadow minCol="44876" maxCol="44927" />
        <drainZoneShadow minCol="95231" maxCol="95287" />
      </drainZonesShadow>
    </node>
    <node name="NUP192::856154" nid="8348" row="870" minCol="1352" maxCol="53775" minColSha="1507" maxColSha="149497" color="EX-cyan">
      <drainZones>
        <drainZone minCol="27223" maxCol="27254" />
        <drainZone minCol="53766" maxCol="53775" />
      </drainZones>
      <drainZonesShadow>
        <drainZoneShadow minCol="2599" maxCol="2599" />
        <drainZoneShadow minCol="44928" maxCol="44968" />
        <drainZoneShadow minCol="95288" maxCol="95297" />
      </drainZonesShadow>
    </node>
    <node name="NUP57::850303" nid="9408" row="871" minCol="1353" maxCol="53776" minColSha="1508" maxColSha="127724" color="EX-yellow-orange">
      <drainZones>
        <drainZone minCol="2196" maxCol="2196" />
        <drainZone minCol="27255" maxCol="27256" />
        <drainZone minCol="53776" maxCol="53776" />
      </drainZones>
      <drainZonesShadow>
        <drainZoneShadow minCol="2600" maxCol="2602" />
        <drainZoneShadow minCol="44969" maxCol="44971" />
        <drainZoneShadow minCol="95298" maxCol="95298" />
      </drainZonesShadow>
    </node>
    <node name="RAD1::853438" nid="8499" row="872" minCol="1380" maxCol="53818" minColSha="1535" maxColSha="155365" color="EX-pure-blue">
      <drainZones>
        <drainZone minCol="2197" maxCol="2197" />
        <drainZone minCol="27257" maxCol="27302" />
        <drainZone minCol="53777" maxCol="53818" />
      </drainZones>
      <drainZonesShadow>
        <drainZoneShadow minCol="2603" maxCol="2604" />
        <drainZoneShadow minCol="44972" maxCol="45026" />
        <drainZoneShadow minCol="95299" maxCol="95340" />
      </drainZonesShadow>
    </node>
    <node name="ADE6::856443" nid="9001" row="873" minCol="1369" maxCol="53821" minColSha="1524" maxColSha="147207" color="EX-dark-yellow-green">
      <drainZones>
        <drainZone minCol="27303" maxCol="27303" />
        <drainZone minCol="53819" maxCol="53821" />
      </drainZones>
      <drainZonesShadow>
        <drainZoneShadow minCol="2605" maxCol="2605" />
        <drainZoneShadow minCol="45027" maxCol="45028" />
        <drainZoneShadow minCol="95341" maxCol="95343" />
      </drainZonesShadow>
    </node>
    <node name="ATG13::852587" nid="8232" row="874" minCol="1370" maxCol="53823" minColSha="1525" maxColSha="129358" color="EX-dark-magenta">
      <drainZones>
        <drainZone minCol="27304" maxCol="27304" />
        <drainZone minCol="53822" maxCol="53823" />
      </drainZones>
      <drainZonesShadow>
        <drainZoneShadow minCol="2606" maxCol="2606" />
        <drainZoneShadow minCol="45029" maxCol="45029" />
        <drainZoneShadow minCol="95344" maxCol="95345" />
      </drainZonesShadow>
    </node>
    <node name="LEU9::856087" nid="9092" row="875" minCol="2198" maxCol="53924" minColSha="2607" maxColSha="155374" color="EX-dark-green">
      <drainZones>
        <drainZone minCol="2198" maxCol="2198" />
        <drainZone minCol="27305" maxCol="27345" />
        <drainZone minCol="53824" maxCol="53924" />
      </drainZones>
      <drainZonesShadow>
        <drainZoneShadow minCol="2607" maxCol="2607" />
        <drainZoneShadow minCol="45030" maxCol="45091" />
        <drainZoneShadow minCol="95346" maxCol="95446" />
      </drainZonesShadow>
    </node>
    <node name="HAP5::850603" nid="8289" row="876" minCol="1378" maxCol="53927" minColSha="1533" maxColSha="148331" color="EX-blue-magenta">
      <drainZones>
        <drainZone minCol="27346" maxCol="27347" />
        <drainZone minCol="53925" maxCol="53927" />
      </drainZones>
      <drainZonesShadow>
        <drainZoneShadow minCol="2608" maxCol="2609" />
        <drainZoneShadow minCol="45092" maxCol="45095" />
        <drainZoneShadow minCol="95447" maxCol="95449" />
      </drainZonesShadow>
    </node>
    <node name="RKM2::855392" nid="8735" row="877" minCol="2199" maxCol="53929" minColSha="2610" maxColSha="145638" color="EX-yellow-green">
      <drainZones>
        <drainZone minCol="2199" maxCol="2199" />
        <drainZone minCol="27348" maxCol="27349" />
        <drainZone minCol="53928" maxCol="53929" />
      </drainZones>
      <drainZonesShadow>
        <drainZoneShadow minCol="2610" maxCol="2610" />
        <drainZoneShadow minCol="45096" maxCol="45099" />
        <drainZoneShadow minCol="95450" maxCol="95451" />
      </drainZonesShadow>
    </node>
    <node name="MLH2::853465" nid="8297" row="878" minCol="1379" maxCol="53951" minColSha="1534" maxColSha="153797" color="EX-magenta">
      <drainZones>
        <drainZone minCol="27350" maxCol="27386" />
        <drainZone minCol="53930" maxCol="53951" />
      </drainZones>
      <drainZonesShadow>
        <drainZoneShadow minCol="2611" maxCol="2611" />
        <drainZoneShadow minCol="45100" maxCol="45146" />
        <drainZoneShadow minCol="95452" maxCol="95473" />
      </drainZonesShadow>
    </node>
    <node name="ECM5::855953" nid="9880" row="879" minCol="1382" maxCol="53980" minColSha="1537" maxColSha="154591" color="EX-green">
      <drainZones>
        <drainZone minCol="2200" maxCol="2200" />
        <drainZone minCol="27387" maxCol="27406" />
        <drainZone minCol="53952" maxCol="53980" />
      </drainZones>
      <drainZonesShadow>
        <drainZoneShadow minCol="2612" maxCol="2613" />
        <drainZoneShadow minCol="45147" maxCol="45174" />
        <drainZoneShadow minCol="95474" maxCol="95502" />
      </drainZonesShadow>
    </node>
    <node name="YDL089W::855456" nid="8501" row="880" minCol="1383" maxCol="53994" minColSha="1538" maxColSha="152315" color="EX-yellow">
      <drainZones>
        <drainZone minCol="27407" maxCol="27410" />
        <drainZone minCol="53981" maxCol="53994" />
      </drainZones>
      <drainZonesShadow>
        <drainZoneShadow minCol="2614" maxCol="2614" />
        <drainZoneShadow minCol="45175" maxCol="45180" />
        <drainZoneShadow minCol="95503" maxCol="95516" />
      </drainZonesShadow>
    </node>
    <node name="REV1::850545" nid="10154" row="881" minCol="1386" maxCol="53997" minColSha="1541" maxColSha="155381" color="EX-purple">
      <drainZones>
        <drainZone minCol="2201" maxCol="2201" />
        <drainZone minCol="27411" maxCol="27414" />
        <drainZone minCol="53995" maxCol="53997" />
      </drainZones>
      <drainZonesShadow>
        <drainZoneShadow minCol="2615" maxCol="2617" />
        <drainZoneShadow minCol="45181" maxCol="45186" />
        <drainZoneShadow minCol="95517" maxCol="95519" />
      </drainZonesShadow>
    </node>
    <node name="VPS33::852938" nid="9412" row="882" minCol="1391" maxCol="54011" minColSha="1548" maxColSha="155396" color="EX-dark-purple">
      <drainZones>
        <drainZone minCol="2202" maxCol="2205" />
        <drainZone minCol="27415" maxCol="27420" />
        <drainZone minCol="53998" maxCol="54011" />
      </drainZones>
      <drainZonesShadow>
        <drainZoneShadow minCol="2618" maxCol="2623" />
        <drainZoneShadow minCol="45187" maxCol="45194" />
        <drainZoneShadow minCol="95520" maxCol="95533" />
      </drainZonesShadow>
    </node>
    <node name="VPS16::854277" nid="10530" row="883" minCol="1392" maxCol="54018" minColSha="1549" maxColSha="155397" color="EX-dark-red">
      <drainZones>
        <drainZone minCol="2206" maxCol="2208" />
        <drainZone minCol="27421" maxCol="27427" />
        <drainZone minCol="54012" maxCol="54018" />
      </drainZones>
      <drainZonesShadow>
        <drainZoneShadow minCol="2624" maxCol="2629" />
        <drainZoneShadow minCol="45195" maxCol="45203" />
        <drainZoneShadow minCol="95534" maxCol="95540" />
      </drainZonesShadow>
    </node>
    <node name="VPS41::852421" nid="8283" row="884" minCol="1393" maxCol="54026" minColSha="1550" maxColSha="155398" color="EX-pale-green">
      <drainZones>
        <drainZone minCol="2209" maxCol="2210" />
        <drainZone minCol="27428" maxCol="27430" />
        <drainZone minCol="54019" maxCol="54026" />
      </drainZones>
      <drainZonesShadow>
        <drainZoneShadow minCol="2630" maxCol="2635" />
        <drainZoneShadow minCol="45204" maxCol="45207" />
        <drainZoneShadow minCol="95541" maxCol="95548" />
      </drainZonesShadow>
    </node>
    <node name="PEP5::856100" nid="10023" row="885" minCol="1394" maxCol="54030" minColSha="1551" maxColSha="155399" color="EX-pale-blue">
      <drainZones>
        <drainZone minCol="2211" maxCol="2211" />
        <drainZone minCol="27431" maxCol="27432" />
        <drainZone minCol="54027" maxCol="54030" />
      </drainZones>
      <drainZonesShadow>
        <drainZoneShadow minCol="2636" maxCol="2641" />
        <drainZoneShadow minCol="45208" maxCol="45210" />
        <drainZoneShadow minCol="95549" maxCol="95552" />
      </drainZonesShadow>
    </node>
    <node name="RNH202::850581" nid="9150" row="886" minCol="1404" maxCol="54031" minColSha="1561" maxColSha="145582" color="EX-dark-tan">
      <drainZones>
        <drainZone minCol="27433" maxCol="27434" />
        <drainZone minCol="54031" maxCol="54031" />
      </drainZones>
      <drainZonesShadow>
        <drainZoneShadow minCol="2642" maxCol="2642" />
        <drainZoneShadow minCol="45211" maxCol="45213" />
        <drainZoneShadow minCol="95553" maxCol="95553" />
      </drainZonesShadow>
    </node>
    <node name="YOR304C-A::851753" nid="10072" row="887" minCol="1407" maxCol="54034" minColSha="1564" maxColSha="131053" color="EX-pale-blue-magenta">
      <drainZones>
        <drainZone minCol="27435" maxCol="27435" />
        <drainZone minCol="54032" maxCol="54034" />
      </drainZones>
      <drainZonesShadow>
        <drainZoneShadow minCol="2643" maxCol="2643" />
        <drainZoneShadow minCol="45214" maxCol="45216" />
        <drainZoneShadow minCol="95554" maxCol="95556" />
      </drainZonesShadow>
    </node>
    <node name="SPE3::853325" nid="8387" row="888" minCol="1411" maxCol="54063" minColSha="1568" maxColSha="148590" color="EX-pale-yellow orange">
      <drainZones>
        <drainZone minCol="27436" maxCol="27449" />
        <drainZone minCol="54035" maxCol="54063" />
      </drainZones>
      <drainZonesShadow>
        <drainZoneShadow minCol="2644" maxCol="2644" />
        <drainZoneShadow minCol="45217" maxCol="45239" />
        <drainZoneShadow minCol="95557" maxCol="95585" />
      </drainZonesShadow>
    </node>
    <node name="GCD10::856398" nid="8884" row="889" minCol="1413" maxCol="54111" minColSha="1570" maxColSha="152636" color="EX-medium-magenta">
      <drainZones>
        <drainZone minCol="27450" maxCol="27474" />
        <drainZone minCol="54064" maxCol="54111" />
      </drainZones>
      <drainZonesShadow>
        <drainZoneShadow minCol="2645" maxCol="2645" />
        <drainZoneShadow minCol="45240" maxCol="45274" />
        <drainZoneShadow minCol="95586" maxCol="95633" />
      </drainZonesShadow>
    </node>
    <node name="MMS4::854698" nid="10494" row="890" minCol="1414" maxCol="54115" minColSha="1571" maxColSha="148867" color="EX-pale-red">
      <drainZones>
        <drainZone minCol="54112" maxCol="54115" />
      </drainZones>
      <drainZonesShadow>
        <drainZoneShadow minCol="2646" maxCol="2646" />
        <drainZoneShadow minCol="45275" maxCol="45278" />
        <drainZoneShadow minCol="95634" maxCol="95637" />
      </drainZonesShadow>
    </node>
    <node name="PAA1::855746" nid="9883" row="891" minCol="1417" maxCol="54117" minColSha="1574" maxColSha="141336" color="EX-pale-cyan">
      <drainZones>
        <drainZone minCol="2212" maxCol="2212" />
        <drainZone minCol="27475" maxCol="27476" />
        <drainZone minCol="54116" maxCol="54117" />
      </drainZones>
      <drainZonesShadow>
        <drainZoneShadow minCol="2647" maxCol="2649" />
        <drainZoneShadow minCol="45279" maxCol="45281" />
        <drainZoneShadow minCol="95638" maxCol="95639" />
      </drainZonesShadow>
    </node>
    <node name="LYS2::854658" nid="8320" row="892" minCol="1422" maxCol="54134" minColSha="1579" maxColSha="152070" color="EX-pale-yellow-green">
      <drainZones>
        <drainZone minCol="27477" maxCol="27504" />
        <drainZone minCol="54118" maxCol="54134" />
      </drainZones>
      <drainZonesShadow>
        <drainZoneShadow minCol="2650" maxCol="2650" />
        <drainZoneShadow minCol="45282" maxCol="45321" />
        <drainZoneShadow minCol="95640" maxCol="95656" />
      </drainZonesShadow>
    </node>
    <node name="FYV8::853371" nid="8743" row="893" minCol="1424" maxCol="54157" minColSha="1581" maxColSha="155401" color="EX-pale-purple">
      <drainZones>
        <drainZone minCol="2213" maxCol="2213" />
        <drainZone minCol="27505" maxCol="27527" />
        <drainZone minCol="54135" maxCol="54157" />
      </drainZones>
      <drainZonesShadow>
        <drainZoneShadow minCol="2651" maxCol="2652" />
        <drainZoneShadow minCol="45322" maxCol="45359" />
        <drainZoneShadow minCol="95657" maxCol="95679" />
      </drainZonesShadow>
    </node>
    <node name="WTM2::852417" nid="8863" row="894" minCol="1425" maxCol="54160" minColSha="1582" maxColSha="152004" color="EX-pale-magenta">
      <drainZones>
        <drainZone minCol="27528" maxCol="27530" />
        <drainZone minCol="54158" maxCol="54160" />
      </drainZones>
      <drainZonesShadow>
        <drainZoneShadow minCol="2653" maxCol="2653" />
        <drainZoneShadow minCol="45360" maxCol="45364" />
        <drainZoneShadow minCol="95680" maxCol="95682" />
      </drainZonesShadow>
    </node>
    <node name="PTK1::854714" nid="9762" row="895" minCol="1427" maxCol="54181" minColSha="1584" maxColSha="148004" color="EX-pale-red-orange">
      <drainZones>
        <drainZone minCol="27531" maxCol="27555" />
        <drainZone minCol="54161" maxCol="54181" />
      </drainZones>
      <drainZonesShadow>
        <drainZoneShadow minCol="2654" maxCol="2655" />
        <drainZoneShadow minCol="45365" maxCol="45396" />
        <drainZoneShadow minCol="95683" maxCol="95703" />
      </drainZonesShadow>
    </node>
    <node name="YJR136C::851273" nid="8915" row="896" minCol="1433" maxCol="54230" minColSha="1590" maxColSha="155166" color="EX-blue">
      <drainZones>
        <drainZone minCol="27556" maxCol="27595" />
        <drainZone minCol="54182" maxCol="54230" />
      </drainZones>
      <drainZonesShadow>
        <drainZoneShadow minCol="2656" maxCol="2656" />
        <drainZoneShadow minCol="45397" maxCol="45444" />
        <drainZoneShadow minCol="95704" maxCol="95752" />
      </drainZonesShadow>
    </node>
    <node name="PPT1::853668" nid="8230" row="897" minCol="1461" maxCol="54258" minColSha="1635" maxColSha="150876" color="EX-orange">
      <drainZones>
        <drainZone minCol="27596" maxCol="27613" />
        <drainZone minCol="54231" maxCol="54258" />
      </drainZones>
      <drainZonesShadow>
        <drainZoneShadow minCol="2657" maxCol="2657" />
        <drainZoneShadow minCol="45445" maxCol="45470" />
        <drainZoneShadow minCol="95753" maxCol="95780" />
      </drainZonesShadow>
    </node>
    <node name="NFS1::852864" nid="9773" row="898" minCol="1465" maxCol="54260" minColSha="1643" maxColSha="125563" color="EX-dark-cyan">
      <drainZones>
        <drainZone minCol="54259" maxCol="54260" />
      </drainZones>
      <drainZonesShadow>
        <drainZoneShadow minCol="2658" maxCol="2658" />
        <drainZoneShadow minCol="45471" maxCol="45473" />
        <drainZoneShadow minCol="95781" maxCol="95782" />
      </drainZonesShadow>
    </node>
    <node name="SES1::853787" nid="10430" row="899" minCol="1498" maxCol="54261" minColSha="1682" maxColSha="125860" color="EX-red">
      <drainZones>
        <drainZone minCol="27614" maxCol="27617" />
        <drainZone minCol="54261" maxCol="54261" />
      </drainZones>
      <drainZonesShadow>
        <drainZoneShadow minCol="2659" maxCol="2659" />
        <drainZoneShadow minCol="45474" maxCol="45477" />
        <drainZoneShadow minCol="95783" maxCol="95783" />
      </drainZonesShadow>
    </node>
    <node name="ELG1::851677" nid="9198" row="900" minCol="1502" maxCol="54301" minColSha="1686" maxColSha="155415" color="EX-dark-orange">
      <drainZones>
        <drainZone minCol="2214" maxCol="2215" />
        <drainZone minCol="27618" maxCol="27632" />
        <drainZone minCol="54262" maxCol="54301" />
      </drainZones>
      <drainZonesShadow>
        <drainZoneShadow minCol="2660" maxCol="2663" />
        <drainZoneShadow minCol="45478" maxCol="45496" />
        <drainZoneShadow minCol="95784" maxCol="95823" />
      </drainZonesShadow>
    </node>
    <node name="CTF18::852172" nid="8355" row="901" minCol="1503" maxCol="54314" minColSha="1687" maxColSha="143980" color="EX-dark-gray-purple">
      <drainZones>
        <drainZone minCol="2216" maxCol="2218" />
        <drainZone minCol="27633" maxCol="27635" />
        <drainZone minCol="54302" maxCol="54314" />
      </drainZones>
      <drainZonesShadow>
        <drainZoneShadow minCol="2664" maxCol="2668" />
        <drainZoneShadow minCol="45497" maxCol="45501" />
        <drainZoneShadow minCol="95824" maxCol="95836" />
      </drainZonesShadow>
    </node>
    <node name="RFC1::854494" nid="9147" row="902" minCol="1504" maxCol="54320" minColSha="1688" maxColSha="154561" color="EX-cyan">
      <drainZones>
        <drainZone minCol="2219" maxCol="2220" />
        <drainZone minCol="27636" maxCol="27637" />
        <drainZone minCol="54315" maxCol="54320" />
      </drainZones>
      <drainZonesShadow>
        <drainZoneShadow minCol="2669" maxCol="2672" />
        <drainZoneShadow minCol="45502" maxCol="45505" />
        <drainZoneShadow minCol="95837" maxCol="95842" />
      </drainZonesShadow>
    </node>
    <node name="ATP8::855450" nid="8412" row="903" minCol="1506" maxCol="54336" minColSha="1690" maxColSha="153813" color="EX-yellow-orange">
      <drainZones>
        <drainZone minCol="27638" maxCol="27660" />
        <drainZone minCol="54321" maxCol="54336" />
      </drainZones>
      <drainZonesShadow>
        <drainZoneShadow minCol="2673" maxCol="2673" />
        <drainZoneShadow minCol="45506" maxCol="45541" />
        <drainZoneShadow minCol="95843" maxCol="95858" />
      </drainZonesShadow>
    </node>
    <node name="APS1::853675" nid="9093" row="904" minCol="2144" maxCol="54390" minColSha="2528" maxColSha="155420" color="EX-pure-blue">
      <drainZones>
        <drainZone minCol="2221" maxCol="2224" />
        <drainZone minCol="27661" maxCol="27697" />
        <drainZone minCol="54337" maxCol="54390" />
      </drainZones>
      <drainZonesShadow>
        <drainZoneShadow minCol="2674" maxCol="2678" />
        <drainZoneShadow minCol="45542" maxCol="45587" />
        <drainZoneShadow minCol="95859" maxCol="95912" />
      </drainZonesShadow>
    </node>
    <node name="CDC28::853928" nid="10282" row="905" minCol="1728" maxCol="54431" minColSha="1979" maxColSha="155355" color="EX-dark-yellow-green">
      <drainZones>
        <drainZone minCol="2225" maxCol="2229" />
        <drainZone minCol="27698" maxCol="27733" />
        <drainZone minCol="54391" maxCol="54431" />
      </drainZones>
      <drainZonesShadow>
        <drainZoneShadow minCol="2679" maxCol="2685" />
        <drainZoneShadow minCol="45588" maxCol="45637" />
        <drainZoneShadow minCol="95913" maxCol="95953" />
      </drainZonesShadow>
    </node>
    <node name="NAB2::856418" nid="9037" row="906" minCol="2230" maxCol="54462" minColSha="2686" maxColSha="155356" color="EX-dark-magenta">
      <drainZones>
        <drainZone minCol="2230" maxCol="2230" />
        <drainZone minCol="27734" maxCol="27763" />
        <drainZone minCol="54432" maxCol="54462" />
      </drainZones>
      <drainZonesShadow>
        <drainZoneShadow minCol="2686" maxCol="2686" />
        <drainZoneShadow minCol="45638" maxCol="45679" />
        <drainZoneShadow minCol="95954" maxCol="95984" />
      </drainZonesShadow>
    </node>
    <node name="UFD1::852685" nid="10440" row="907" minCol="1798" maxCol="54492" minColSha="2065" maxColSha="155434" color="EX-dark-green">
      <drainZones>
        <drainZone minCol="2231" maxCol="2231" />
        <drainZone minCol="27764" maxCol="27783" />
        <drainZone minCol="54463" maxCol="54492" />
      </drainZones>
      <drainZonesShadow>
        <drainZoneShadow minCol="2687" maxCol="2688" />
        <drainZoneShadow minCol="45680" maxCol="45711" />
        <drainZoneShadow minCol="95985" maxCol="96014" />
      </drainZonesShadow>
    </node>
    <node name="TFB2::852787" nid="8298" row="908" minCol="2232" maxCol="54520" minColSha="2689" maxColSha="154973" color="EX-blue-magenta">
      <drainZones>
        <drainZone minCol="2232" maxCol="2232" />
        <drainZone minCol="27784" maxCol="27800" />
        <drainZone minCol="54493" maxCol="54520" />
      </drainZones>
      <drainZonesShadow>
        <drainZoneShadow minCol="2689" maxCol="2689" />
        <drainZoneShadow minCol="45712" maxCol="45744" />
        <drainZoneShadow minCol="96015" maxCol="96042" />
      </drainZonesShadow>
    </node>
    <node name="LEU4::850956" nid="9102" row="909" minCol="2198" maxCol="54550" minColSha="2607" maxColSha="155436" color="EX-yellow-green">
      <drainZones>
        <drainZone minCol="27801" maxCol="27821" />
        <drainZone minCol="54521" maxCol="54550" />
      </drainZones>
      <drainZonesShadow>
        <drainZoneShadow minCol="2690" maxCol="2690" />
        <drainZoneShadow minCol="45745" maxCol="45773" />
        <drainZoneShadow minCol="96043" maxCol="96072" />
      </drainZonesShadow>
    </node>
    <node name="AMS1::854053" nid="9322" row="910" minCol="2233" maxCol="54581" minColSha="2691" maxColSha="154602" color="EX-magenta">
      <drainZones>
        <drainZone minCol="2233" maxCol="2233" />
        <drainZone minCol="27822" maxCol="27839" />
        <drainZone minCol="54551" maxCol="54581" />
      </drainZones>
      <drainZonesShadow>
        <drainZoneShadow minCol="2691" maxCol="2691" />
        <drainZoneShadow minCol="45774" maxCol="45797" />
        <drainZoneShadow minCol="96073" maxCol="96103" />
      </drainZonesShadow>
    </node>
    <node name="ERG7::852241" nid="10125" row="911" minCol="2234" maxCol="54591" minColSha="2692" maxColSha="155402" color="EX-green">
      <drainZones>
        <drainZone minCol="2234" maxCol="2234" />
        <drainZone minCol="27840" maxCol="27874" />
        <drainZone minCol="54582" maxCol="54591" />
      </drainZones>
      <drainZonesShadow>
        <drainZoneShadow minCol="2692" maxCol="2692" />
        <drainZoneShadow minCol="45798" maxCol="45841" />
        <drainZoneShadow minCol="96104" maxCol="96113" />
      </drainZonesShadow>
    </node>
    <node name="CLN2::854443" nid="10057" row="912" minCol="1729" maxCol="54617" minColSha="1980" maxColSha="155167" color="EX-yellow">
      <drainZones>
        <drainZone minCol="27875" maxCol="27888" />
        <drainZone minCol="54592" maxCol="54617" />
      </drainZones>
      <drainZonesShadow>
        <drainZoneShadow minCol="2693" maxCol="2695" />
        <drainZoneShadow minCol="45842" maxCol="45866" />
        <drainZoneShadow minCol="96114" maxCol="96139" />
      </drainZonesShadow>
    </node>
    <node name="IDH1::856480" nid="10581" row="913" minCol="2235" maxCol="54639" minColSha="2696" maxColSha="154367" color="EX-purple">
      <drainZones>
        <drainZone minCol="2235" maxCol="2235" />
        <drainZone minCol="27889" maxCol="27905" />
        <drainZone minCol="54618" maxCol="54639" />
      </drainZones>
      <drainZonesShadow>
        <drainZoneShadow minCol="2696" maxCol="2696" />
        <drainZoneShadow minCol="45867" maxCol="45894" />
        <drainZoneShadow minCol="96140" maxCol="96161" />
      </drainZonesShadow>
    </node>
    <node name="MAK3::855224" nid="8717" row="914" minCol="2236" maxCol="54707" minColSha="2697" maxColSha="155435" color="EX-dark-purple">
      <drainZones>
        <drainZone minCol="2236" maxCol="2237" />
        <drainZone minCol="27906" maxCol="27963" />
        <drainZone minCol="54640" maxCol="54707" />
      </drainZones>
      <drainZonesShadow>
        <drainZoneShadow minCol="2697" maxCol="2698" />
        <drainZoneShadow minCol="45895" maxCol="45976" />
        <drainZoneShadow minCol="96162" maxCol="96229" />
      </drainZonesShadow>
    </node>
    <node name="KGD1::854068" nid="8650" row="915" minCol="2238" maxCol="54740" minColSha="2699" maxColSha="154768" color="EX-dark-red">
      <drainZones>
        <drainZone minCol="2238" maxCol="2240" />
        <drainZone minCol="27964" maxCol="28004" />
        <drainZone minCol="54708" maxCol="54740" />
      </drainZones>
      <drainZonesShadow>
        <drainZoneShadow minCol="2699" maxCol="2701" />
        <drainZoneShadow minCol="45977" maxCol="46027" />
        <drainZoneShadow minCol="96230" maxCol="96262" />
      </drainZonesShadow>
    </node>
    <node name="RTT105::856425" nid="9923" row="916" minCol="1841" maxCol="54793" minColSha="2166" maxColSha="154719" color="EX-pale-green">
      <drainZones>
        <drainZone minCol="2241" maxCol="2241" />
        <drainZone minCol="28005" maxCol="28024" />
        <drainZone minCol="54741" maxCol="54793" />
      </drainZones>
      <drainZonesShadow>
        <drainZoneShadow minCol="2702" maxCol="2704" />
        <drainZoneShadow minCol="46028" maxCol="46058" />
        <drainZoneShadow minCol="96263" maxCol="96315" />
      </drainZonesShadow>
    </node>
    <node name="ARC35::852865" nid="8770" row="917" minCol="2015" maxCol="54827" minColSha="2358" maxColSha="155440" color="EX-pale-blue">
      <drainZones>
        <drainZone minCol="2242" maxCol="2246" />
        <drainZone minCol="28025" maxCol="28052" />
        <drainZone minCol="54794" maxCol="54827" />
      </drainZones>
      <drainZonesShadow>
        <drainZoneShadow minCol="2705" maxCol="2710" />
        <drainZoneShadow minCol="46059" maxCol="46100" />
        <drainZoneShadow minCol="96316" maxCol="96349" />
      </drainZonesShadow>
    </node>
    <node name="SWI4::854791" nid="9742" row="918" minCol="2247" maxCol="54855" minColSha="2711" maxColSha="153604" color="EX-dark-tan">
      <drainZones>
        <drainZone minCol="2247" maxCol="2247" />
        <drainZone minCol="28053" maxCol="28088" />
        <drainZone minCol="54828" maxCol="54855" />
      </drainZones>
      <drainZonesShadow>
        <drainZoneShadow minCol="2711" maxCol="2711" />
        <drainZoneShadow minCol="46101" maxCol="46153" />
        <drainZoneShadow minCol="96350" maxCol="96377" />
      </drainZonesShadow>
    </node>
    <node name="PYK2::852876" nid="8282" row="919" minCol="2248" maxCol="54886" minColSha="2712" maxColSha="154678" color="EX-pale-blue-magenta">
      <drainZones>
        <drainZone minCol="2248" maxCol="2249" />
        <drainZone minCol="28089" maxCol="28113" />
        <drainZone minCol="54856" maxCol="54886" />
      </drainZones>
      <drainZonesShadow>
        <drainZoneShadow minCol="2712" maxCol="2713" />
        <drainZoneShadow minCol="46154" maxCol="46192" />
        <drainZoneShadow minCol="96378" maxCol="96408" />
      </drainZonesShadow>
    </node>
    <node name="LSB5::852996" nid="8789" row="920" minCol="2250" maxCol="54905" minColSha="2714" maxColSha="153781" color="EX-pale-yellow orange">
      <drainZones>
        <drainZone minCol="2250" maxCol="2250" />
        <drainZone minCol="28114" maxCol="28151" />
        <drainZone minCol="54887" maxCol="54905" />
      </drainZones>
      <drainZonesShadow>
        <drainZoneShadow minCol="2714" maxCol="2714" />
        <drainZoneShadow minCol="46193" maxCol="46240" />
        <drainZoneShadow minCol="96409" maxCol="96427" />
      </drainZonesShadow>
    </node>
    <node name="ARC18::854204" nid="8926" row="921" minCol="2016" maxCol="54930" minColSha="2359" maxColSha="155441" color="EX-medium-magenta">
      <drainZones>
        <drainZone minCol="2251" maxCol="2254" />
        <drainZone minCol="28152" maxCol="28171" />
        <drainZone minCol="54906" maxCol="54930" />
      </drainZones>
      <drainZonesShadow>
        <drainZoneShadow minCol="2715" maxCol="2720" />
        <drainZoneShadow minCol="46241" maxCol="46270" />
        <drainZoneShadow minCol="96428" maxCol="96452" />
      </drainZonesShadow>
    </node>
    <node name="ARC19::854933" nid="8367" row="922" minCol="2017" maxCol="54949" minColSha="2360" maxColSha="147716" color="EX-pale-red">
      <drainZones>
        <drainZone minCol="2255" maxCol="2257" />
        <drainZone minCol="28172" maxCol="28193" />
        <drainZone minCol="54931" maxCol="54949" />
      </drainZones>
      <drainZonesShadow>
        <drainZoneShadow minCol="2721" maxCol="2726" />
        <drainZoneShadow minCol="46271" maxCol="46303" />
        <drainZoneShadow minCol="96453" maxCol="96471" />
      </drainZonesShadow>
    </node>
    <node name="ERP5::856201" nid="8845" row="923" minCol="2258" maxCol="54974" minColSha="2727" maxColSha="155256" color="EX-pale-cyan">
      <drainZones>
        <drainZone minCol="2258" maxCol="2260" />
        <drainZone minCol="28194" maxCol="28214" />
        <drainZone minCol="54950" maxCol="54974" />
      </drainZones>
      <drainZonesShadow>
        <drainZoneShadow minCol="2727" maxCol="2729" />
        <drainZoneShadow minCol="46304" maxCol="46330" />
        <drainZoneShadow minCol="96472" maxCol="96496" />
      </drainZonesShadow>
    </node>
    <node name="KTR2::851212" nid="10003" row="924" minCol="1847" maxCol="55000" minColSha="2173" maxColSha="154486" color="EX-pale-yellow-green">
      <drainZones>
        <drainZone minCol="28215" maxCol="28231" />
        <drainZone minCol="54975" maxCol="55000" />
      </drainZones>
      <drainZonesShadow>
        <drainZoneShadow minCol="2730" maxCol="2730" />
        <drainZoneShadow minCol="46331" maxCol="46354" />
        <drainZoneShadow minCol="96497" maxCol="96522" />
      </drainZonesShadow>
    </node>
    <node name="NUP84::855597" nid="8379" row="925" minCol="1689" maxCol="55002" minColSha="1929" maxColSha="146523" color="EX-pale-purple">
      <drainZones>
        <drainZone minCol="2261" maxCol="2266" />
        <drainZone minCol="28232" maxCol="28233" />
        <drainZone minCol="55001" maxCol="55002" />
      </drainZones>
      <drainZonesShadow>
        <drainZoneShadow minCol="2731" maxCol="2737" />
        <drainZoneShadow minCol="46355" maxCol="46357" />
        <drainZoneShadow minCol="96523" maxCol="96524" />
      </drainZonesShadow>
    </node>
    <node name="DAD3::853201" nid="8734" row="926" minCol="2267" maxCol="55040" minColSha="2738" maxColSha="152164" color="EX-pale-magenta">
      <drainZones>
        <drainZone minCol="2267" maxCol="2268" />
        <drainZone minCol="28234" maxCol="28252" />
        <drainZone minCol="55003" maxCol="55040" />
      </drainZones>
      <drainZonesShadow>
        <drainZoneShadow minCol="2738" maxCol="2739" />
        <drainZoneShadow minCol="46358" maxCol="46393" />
        <drainZoneShadow minCol="96525" maxCol="96562" />
      </drainZonesShadow>
    </node>
    <node name="KTI12::853800" nid="9955" row="927" minCol="2269" maxCol="55082" minColSha="2740" maxColSha="152174" color="EX-pale-red-orange">
      <drainZones>
        <drainZone minCol="2269" maxCol="2270" />
        <drainZone minCol="28253" maxCol="28264" />
        <drainZone minCol="55041" maxCol="55082" />
      </drainZones>
      <drainZonesShadow>
        <drainZoneShadow minCol="2740" maxCol="2741" />
        <drainZoneShadow minCol="46394" maxCol="46413" />
        <drainZoneShadow minCol="96563" maxCol="96604" />
      </drainZonesShadow>
    </node>
    <node name="ELP2::856543" nid="9956" row="928" minCol="2039" maxCol="55118" minColSha="2390" maxColSha="154514" color="EX-blue">
      <drainZones>
        <drainZone minCol="2271" maxCol="2274" />
        <drainZone minCol="28265" maxCol="28276" />
        <drainZone minCol="55083" maxCol="55118" />
      </drainZones>
      <drainZonesShadow>
        <drainZoneShadow minCol="2742" maxCol="2748" />
        <drainZoneShadow minCol="46414" maxCol="46431" />
        <drainZoneShadow minCol="96605" maxCol="96640" />
      </drainZonesShadow>
    </node>
    <node name="NMA2::852828" nid="9375" row="929" minCol="2275" maxCol="55127" minColSha="2749" maxColSha="155416" color="EX-orange">
      <drainZones>
        <drainZone minCol="2275" maxCol="2276" />
        <drainZone minCol="28277" maxCol="28277" />
        <drainZone minCol="55119" maxCol="55127" />
      </drainZones>
      <drainZonesShadow>
        <drainZoneShadow minCol="2749" maxCol="2750" />
        <drainZoneShadow minCol="46432" maxCol="46435" />
        <drainZoneShadow minCol="96641" maxCol="96649" />
      </drainZonesShadow>
    </node>
    <node name="YPK1::850432" nid="8248" row="930" minCol="2277" maxCol="55130" minColSha="2751" maxColSha="144827" color="EX-dark-cyan">
      <drainZones>
        <drainZone minCol="2277" maxCol="2277" />
        <drainZone minCol="55128" maxCol="55130" />
      </drainZones>
      <drainZonesShadow>
        <drainZoneShadow minCol="2751" maxCol="2751" />
        <drainZoneShadow minCol="46436" maxCol="46437" />
        <drainZoneShadow minCol="96650" maxCol="96652" />
      </drainZonesShadow>
    </node>
    <node name="MRM1::852702" nid="9931" row="931" minCol="2278" maxCol="55144" minColSha="2752" maxColSha="152702" color="EX-red">
      <drainZones>
        <drainZone minCol="2278" maxCol="2278" />
        <drainZone minCol="28278" maxCol="28340" />
        <drainZone minCol="55131" maxCol="55144" />
      </drainZones>
      <drainZonesShadow>
        <drainZoneShadow minCol="2752" maxCol="2752" />
        <drainZoneShadow minCol="46438" maxCol="46516" />
        <drainZoneShadow minCol="96653" maxCol="96666" />
      </drainZonesShadow>
    </node>
    <node name="AIM17::850395" nid="9875" row="932" minCol="2279" maxCol="55173" minColSha="2753" maxColSha="154836" color="EX-dark-orange">
      <drainZones>
        <drainZone minCol="2279" maxCol="2279" />
        <drainZone minCol="28341" maxCol="28373" />
        <drainZone minCol="55145" maxCol="55173" />
      </drainZones>
      <drainZonesShadow>
        <drainZoneShadow minCol="2753" maxCol="2753" />
        <drainZoneShadow minCol="46517" maxCol="46558" />
        <drainZoneShadow minCol="96667" maxCol="96695" />
      </drainZonesShadow>
    </node>
    <node name="DUO1::851410" nid="9981" row="933" minCol="1803" maxCol="55194" minColSha="2074" maxColSha="155403" color="EX-dark-gray-purple">
      <drainZones>
        <drainZone minCol="2280" maxCol="2285" />
        <drainZone minCol="28374" maxCol="28391" />
        <drainZone minCol="55174" maxCol="55194" />
      </drainZones>
      <drainZonesShadow>
        <drainZoneShadow minCol="2754" maxCol="2761" />
        <drainZoneShadow minCol="46559" maxCol="46591" />
        <drainZoneShadow minCol="96696" maxCol="96716" />
      </drainZonesShadow>
    </node>
    <node name="SLP1::850455" nid="9115" row="934" minCol="2286" maxCol="55212" minColSha="2762" maxColSha="152395" color="EX-cyan">
      <drainZones>
        <drainZone minCol="2286" maxCol="2286" />
        <drainZone minCol="28392" maxCol="28413" />
        <drainZone minCol="55195" maxCol="55212" />
      </drainZones>
      <drainZonesShadow>
        <drainZoneShadow minCol="2762" maxCol="2762" />
        <drainZoneShadow minCol="46592" maxCol="46634" />
        <drainZoneShadow minCol="96717" maxCol="96734" />
      </drainZonesShadow>
    </node>
    <node name="MBP1::850370" nid="8851" row="935" minCol="2287" maxCol="55224" minColSha="2763" maxColSha="154139" color="EX-yellow-orange">
      <drainZones>
        <drainZone minCol="2287" maxCol="2287" />
        <drainZone minCol="28414" maxCol="28441" />
        <drainZone minCol="55213" maxCol="55224" />
      </drainZones>
      <drainZonesShadow>
        <drainZoneShadow minCol="2763" maxCol="2763" />
        <drainZoneShadow minCol="46635" maxCol="46680" />
        <drainZoneShadow minCol="96735" maxCol="96746" />
      </drainZonesShadow>
    </node>
    <node name="PHO86::852833" nid="9619" row="936" minCol="2288" maxCol="55237" minColSha="2764" maxColSha="151875" color="EX-pure-blue">
      <drainZones>
        <drainZone minCol="2288" maxCol="2289" />
        <drainZone minCol="28442" maxCol="28466" />
        <drainZone minCol="55225" maxCol="55237" />
      </drainZones>
      <drainZonesShadow>
        <drainZoneShadow minCol="2764" maxCol="2765" />
        <drainZoneShadow minCol="46681" maxCol="46720" />
        <drainZoneShadow minCol="96747" maxCol="96759" />
      </drainZonesShadow>
    </node>
    <node name="HSK3::851824" nid="8655" row="937" minCol="2290" maxCol="55254" minColSha="2766" maxColSha="153301" color="EX-dark-yellow-green">
      <drainZones>
        <drainZone minCol="2290" maxCol="2291" />
        <drainZone minCol="28467" maxCol="28488" />
        <drainZone minCol="55238" maxCol="55254" />
      </drainZones>
      <drainZonesShadow>
        <drainZoneShadow minCol="2766" maxCol="2767" />
        <drainZoneShadow minCol="46721" maxCol="46755" />
        <drainZoneShadow minCol="96760" maxCol="96776" />
      </drainZonesShadow>
    </node>
    <node name="APC9::852096" nid="9804" row="938" minCol="1719" maxCol="55257" minColSha="1967" maxColSha="148263" color="EX-dark-magenta">
      <drainZones>
        <drainZone minCol="2292" maxCol="2295" />
        <drainZone minCol="28489" maxCol="28496" />
        <drainZone minCol="55255" maxCol="55257" />
      </drainZones>
      <drainZonesShadow>
        <drainZoneShadow minCol="2768" maxCol="2774" />
        <drainZoneShadow minCol="46756" maxCol="46765" />
        <drainZoneShadow minCol="96777" maxCol="96779" />
      </drainZonesShadow>
    </node>
    <node name="MOB1::856563" nid="8332" row="939" minCol="2296" maxCol="55284" minColSha="2775" maxColSha="153462" color="EX-dark-green">
      <drainZones>
        <drainZone minCol="2296" maxCol="2296" />
        <drainZone minCol="28497" maxCol="28516" />
        <drainZone minCol="55258" maxCol="55284" />
      </drainZones>
      <drainZonesShadow>
        <drainZoneShadow minCol="2775" maxCol="2775" />
        <drainZoneShadow minCol="46766" maxCol="46802" />
        <drainZoneShadow minCol="96780" maxCol="96806" />
      </drainZonesShadow>
    </node>
    <node name="ERG27::855535" nid="10126" row="940" minCol="2234" maxCol="55315" minColSha="2692" maxColSha="151914" color="EX-blue-magenta">
      <drainZones>
        <drainZone minCol="28517" maxCol="28594" />
        <drainZone minCol="55285" maxCol="55315" />
      </drainZones>
      <drainZonesShadow>
        <drainZoneShadow minCol="2776" maxCol="2776" />
        <drainZoneShadow minCol="46803" maxCol="46912" />
        <drainZoneShadow minCol="96807" maxCol="96837" />
      </drainZonesShadow>
    </node>
    <node name="LSB3::854353" nid="8680" row="941" minCol="2297" maxCol="55393" minColSha="2777" maxColSha="155452" color="EX-yellow-green">
      <drainZones>
        <drainZone minCol="2297" maxCol="2300" />
        <drainZone minCol="28595" maxCol="28628" />
        <drainZone minCol="55316" maxCol="55393" />
      </drainZones>
      <drainZonesShadow>
        <drainZoneShadow minCol="2777" maxCol="2780" />
        <drainZoneShadow minCol="46913" maxCol="46964" />
        <drainZoneShadow minCol="96838" maxCol="96915" />
      </drainZonesShadow>
    </node>
    <node name="END3::851148" nid="10572" row="942" minCol="2301" maxCol="55438" minColSha="2781" maxColSha="151450" color="EX-magenta">
      <drainZones>
        <drainZone minCol="2301" maxCol="2303" />
        <drainZone minCol="28629" maxCol="28667" />
        <drainZone minCol="55394" maxCol="55438" />
      </drainZones>
      <drainZonesShadow>
        <drainZoneShadow minCol="2781" maxCol="2783" />
        <drainZoneShadow minCol="46965" maxCol="47017" />
        <drainZoneShadow minCol="96916" maxCol="96960" />
      </drainZonesShadow>
    </node>
    <node name="EMP46::852549" nid="9706" row="943" minCol="2304" maxCol="55456" minColSha="2784" maxColSha="154848" color="EX-green">
      <drainZones>
        <drainZone minCol="2304" maxCol="2304" />
        <drainZone minCol="28668" maxCol="28737" />
        <drainZone minCol="55439" maxCol="55456" />
      </drainZones>
      <drainZonesShadow>
        <drainZoneShadow minCol="2784" maxCol="2784" />
        <drainZoneShadow minCol="47018" maxCol="47098" />
        <drainZoneShadow minCol="96961" maxCol="96978" />
      </drainZonesShadow>
    </node>
    <node name="CLC1::850521" nid="8322" row="944" minCol="1527" maxCol="55505" minColSha="1721" maxColSha="154210" color="EX-yellow">
      <drainZones>
        <drainZone minCol="28738" maxCol="28767" />
        <drainZone minCol="55457" maxCol="55505" />
      </drainZones>
      <drainZonesShadow>
        <drainZoneShadow minCol="2785" maxCol="2785" />
        <drainZoneShadow minCol="47099" maxCol="47143" />
        <drainZoneShadow minCol="96979" maxCol="97027" />
      </drainZonesShadow>
    </node>
    <node name="FYV4::856815" nid="10070" row="945" minCol="2305" maxCol="55516" minColSha="2786" maxColSha="154227" color="EX-purple">
      <drainZones>
        <drainZone minCol="2305" maxCol="2315" />
        <drainZone minCol="28768" maxCol="28809" />
        <drainZone minCol="55506" maxCol="55516" />
      </drainZones>
      <drainZonesShadow>
        <drainZoneShadow minCol="2786" maxCol="2796" />
        <drainZoneShadow minCol="47144" maxCol="47202" />
        <drainZoneShadow minCol="97028" maxCol="97038" />
      </drainZonesShadow>
    </node>
    <node name="FAA4::852773" nid="10549" row="946" minCol="2316" maxCol="55536" minColSha="2797" maxColSha="155220" color="EX-dark-purple">
      <drainZones>
        <drainZone minCol="2316" maxCol="2317" />
        <drainZone minCol="28810" maxCol="28835" />
        <drainZone minCol="55517" maxCol="55536" />
      </drainZones>
      <drainZonesShadow>
        <drainZoneShadow minCol="2797" maxCol="2798" />
        <drainZoneShadow minCol="47203" maxCol="47244" />
        <drainZoneShadow minCol="97039" maxCol="97058" />
      </drainZonesShadow>
    </node>
    <node name="ELM1::854062" nid="10489" row="947" minCol="2318" maxCol="55564" minColSha="2799" maxColSha="154976" color="EX-dark-red">
      <drainZones>
        <drainZone minCol="2318" maxCol="2318" />
        <drainZone minCol="28836" maxCol="28857" />
        <drainZone minCol="55537" maxCol="55564" />
      </drainZones>
      <drainZonesShadow>
        <drainZoneShadow minCol="2799" maxCol="2799" />
        <drainZoneShadow minCol="47245" maxCol="47272" />
        <drainZoneShadow minCol="97059" maxCol="97086" />
      </drainZonesShadow>
    </node>
    <node name="SMC1::851403" nid="9630" row="948" minCol="1789" maxCol="55571" minColSha="2050" maxColSha="154054" color="EX-pale-green">
      <drainZones>
        <drainZone minCol="2319" maxCol="2319" />
        <drainZone minCol="28858" maxCol="28887" />
        <drainZone minCol="55565" maxCol="55571" />
      </drainZones>
      <drainZonesShadow>
        <drainZoneShadow minCol="2800" maxCol="2801" />
        <drainZoneShadow minCol="47273" maxCol="47318" />
        <drainZoneShadow minCol="97087" maxCol="97093" />
      </drainZonesShadow>
    </node>
    <node name="DPH5::853064" nid="10488" row="949" minCol="2320" maxCol="55576" minColSha="2802" maxColSha="145032" color="EX-pale-blue">
      <drainZones>
        <drainZone minCol="2320" maxCol="2320" />
        <drainZone minCol="28888" maxCol="28923" />
        <drainZone minCol="55572" maxCol="55576" />
      </drainZones>
      <drainZonesShadow>
        <drainZoneShadow minCol="2802" maxCol="2802" />
        <drainZoneShadow minCol="47319" maxCol="47365" />
        <drainZoneShadow minCol="97094" maxCol="97098" />
      </drainZonesShadow>
    </node>
    <node name="CCR4::852091" nid="10006" row="950" minCol="1825" maxCol="55586" minColSha="2131" maxColSha="154814" color="EX-dark-tan">
      <drainZones>
        <drainZone minCol="2321" maxCol="2324" />
        <drainZone minCol="28924" maxCol="28928" />
        <drainZone minCol="55577" maxCol="55586" />
      </drainZones>
      <drainZonesShadow>
        <drainZoneShadow minCol="2803" maxCol="2807" />
        <drainZoneShadow minCol="47366" maxCol="47379" />
        <drainZoneShadow minCol="97099" maxCol="97108" />
      </drainZonesShadow>
    </node>
    <node name="SPS22::854738" nid="8349" row="951" minCol="2325" maxCol="55587" minColSha="2808" maxColSha="152250" color="EX-pale-blue-magenta">
      <drainZones>
        <drainZone minCol="2325" maxCol="2326" />
        <drainZone minCol="28929" maxCol="28929" />
        <drainZone minCol="55587" maxCol="55587" />
      </drainZones>
      <drainZonesShadow>
        <drainZoneShadow minCol="2808" maxCol="2809" />
        <drainZoneShadow minCol="47380" maxCol="47381" />
        <drainZoneShadow minCol="97109" maxCol="97109" />
      </drainZonesShadow>
    </node>
    <node name="CPA1::9164871" nid="8809" row="952" minCol="2327" maxCol="55588" minColSha="2810" maxColSha="119477" color="EX-pale-yellow orange">
      <drainZones>
        <drainZone minCol="2327" maxCol="2327" />
        <drainZone minCol="28930" maxCol="28931" />
        <drainZone minCol="55588" maxCol="55588" />
      </drainZones>
      <drainZonesShadow>
        <drainZoneShadow minCol="2810" maxCol="2810" />
        <drainZoneShadow minCol="47382" maxCol="47385" />
        <drainZoneShadow minCol="97110" maxCol="97110" />
      </drainZonesShadow>
    </node>
    <node name="MRS4::853922" nid="8991" row="953" minCol="2328" maxCol="55635" minColSha="2811" maxColSha="155456" color="EX-medium-magenta">
      <drainZones>
        <drainZone minCol="2328" maxCol="2330" />
        <drainZone minCol="28932" maxCol="28971" />
        <drainZone minCol="55589" maxCol="55635" />
      </drainZones>
      <drainZonesShadow>
        <drainZoneShadow minCol="2811" maxCol="2813" />
        <drainZoneShadow minCol="47386" maxCol="47456" />
        <drainZoneShadow minCol="97111" maxCol="97157" />
      </drainZonesShadow>
    </node>
    <node name="DSS4::853418" nid="10234" row="954" minCol="2331" maxCol="55685" minColSha="2814" maxColSha="155422" color="EX-pale-red">
      <drainZones>
        <drainZone minCol="2331" maxCol="2331" />
        <drainZone minCol="28972" maxCol="29011" />
        <drainZone minCol="55636" maxCol="55685" />
      </drainZones>
      <drainZonesShadow>
        <drainZoneShadow minCol="2814" maxCol="2814" />
        <drainZoneShadow minCol="47457" maxCol="47518" />
        <drainZoneShadow minCol="97158" maxCol="97207" />
      </drainZonesShadow>
    </node>
    <node name="APM4::853760" nid="10228" row="955" minCol="2332" maxCol="55752" minColSha="2815" maxColSha="155266" color="EX-pale-cyan">
      <drainZones>
        <drainZone minCol="2332" maxCol="2334" />
        <drainZone minCol="29012" maxCol="29036" />
        <drainZone minCol="55686" maxCol="55752" />
      </drainZones>
      <drainZonesShadow>
        <drainZoneShadow minCol="2815" maxCol="2817" />
        <drainZoneShadow minCol="47519" maxCol="47559" />
        <drainZoneShadow minCol="97208" maxCol="97274" />
      </drainZonesShadow>
    </node>
    <node name="CDC12::856924" nid="10037" row="956" minCol="2044" maxCol="55797" minColSha="2395" maxColSha="154957" color="EX-pale-yellow-green">
      <drainZones>
        <drainZone minCol="2335" maxCol="2338" />
        <drainZone minCol="29037" maxCol="29068" />
        <drainZone minCol="55753" maxCol="55797" />
      </drainZones>
      <drainZonesShadow>
        <drainZoneShadow minCol="2818" maxCol="2822" />
        <drainZoneShadow minCol="47560" maxCol="47614" />
        <drainZoneShadow minCol="97275" maxCol="97319" />
      </drainZonesShadow>
    </node>
    <node name="SNF1::851431" nid="9387" row="957" minCol="1560" maxCol="55837" minColSha="1769" maxColSha="155469" color="EX-pale-purple">
      <drainZones>
        <drainZone minCol="2339" maxCol="2342" />
        <drainZone minCol="29069" maxCol="29107" />
        <drainZone minCol="55798" maxCol="55837" />
      </drainZones>
      <drainZonesShadow>
        <drainZoneShadow minCol="2823" maxCol="2828" />
        <drainZoneShadow minCol="47615" maxCol="47670" />
        <drainZoneShadow minCol="97320" maxCol="97359" />
      </drainZonesShadow>
    </node>
    <node name="GDB1::851768" nid="10017" row="958" minCol="2343" maxCol="55870" minColSha="2829" maxColSha="155472" color="EX-pale-magenta">
      <drainZones>
        <drainZone minCol="2343" maxCol="2345" />
        <drainZone minCol="29108" maxCol="29152" />
        <drainZone minCol="55838" maxCol="55870" />
      </drainZones>
      <drainZonesShadow>
        <drainZoneShadow minCol="2829" maxCol="2831" />
        <drainZoneShadow minCol="47671" maxCol="47735" />
        <drainZoneShadow minCol="97360" maxCol="97392" />
      </drainZonesShadow>
    </node>
    <node name="IDP1::856828" nid="10053" row="959" minCol="2346" maxCol="55905" minColSha="2832" maxColSha="154978" color="EX-pale-red-orange">
      <drainZones>
        <drainZone minCol="2346" maxCol="2346" />
        <drainZone minCol="29153" maxCol="29186" />
        <drainZone minCol="55871" maxCol="55905" />
      </drainZones>
      <drainZonesShadow>
        <drainZoneShadow minCol="2832" maxCol="2832" />
        <drainZoneShadow minCol="47736" maxCol="47797" />
        <drainZoneShadow minCol="97393" maxCol="97427" />
      </drainZonesShadow>
    </node>
    <node name="PYC1::850325" nid="9996" row="960" minCol="1726" maxCol="55956" minColSha="1975" maxColSha="155479" color="EX-blue">
      <drainZones>
        <drainZone minCol="29187" maxCol="29212" />
        <drainZone minCol="55906" maxCol="55956" />
      </drainZones>
      <drainZonesShadow>
        <drainZoneShadow minCol="2833" maxCol="2833" />
        <drainZoneShadow minCol="47798" maxCol="47839" />
        <drainZoneShadow minCol="97428" maxCol="97478" />
      </drainZonesShadow>
    </node>
    <node name="DAD1::851335" nid="8334" row="961" minCol="1804" maxCol="55991" minColSha="2075" maxColSha="155409" color="EX-orange">
      <drainZones>
        <drainZone minCol="2347" maxCol="2349" />
        <drainZone minCol="29213" maxCol="29242" />
        <drainZone minCol="55957" maxCol="55991" />
      </drainZones>
      <drainZonesShadow>
        <drainZoneShadow minCol="2834" maxCol="2840" />
        <drainZoneShadow minCol="47840" maxCol="47883" />
        <drainZoneShadow minCol="97479" maxCol="97513" />
      </drainZonesShadow>
    </node>
    <node name="ERV46::852680" nid="10049" row="962" minCol="2350" maxCol="56024" minColSha="2841" maxColSha="152929" color="EX-dark-cyan">
      <drainZones>
        <drainZone minCol="2350" maxCol="2351" />
        <drainZone minCol="29243" maxCol="29271" />
        <drainZone minCol="55992" maxCol="56024" />
      </drainZones>
      <drainZonesShadow>
        <drainZoneShadow minCol="2841" maxCol="2842" />
        <drainZoneShadow minCol="47884" maxCol="47932" />
        <drainZoneShadow minCol="97514" maxCol="97546" />
      </drainZonesShadow>
    </node>
    <node name="CLB2::854662" nid="9945" row="963" minCol="1730" maxCol="56060" minColSha="1981" maxColSha="155382" color="EX-red">
      <drainZones>
        <drainZone minCol="29272" maxCol="29295" />
        <drainZone minCol="56025" maxCol="56060" />
      </drainZones>
      <drainZonesShadow>
        <drainZoneShadow minCol="2843" maxCol="2844" />
        <drainZoneShadow minCol="47933" maxCol="47977" />
        <drainZoneShadow minCol="97547" maxCol="97582" />
      </drainZonesShadow>
    </node>
    <node name="PIR1::851314" nid="10262" row="964" minCol="2352" maxCol="56101" minColSha="2845" maxColSha="152166" color="EX-dark-orange">
      <drainZones>
        <drainZone minCol="2352" maxCol="2352" />
        <drainZone minCol="29296" maxCol="29319" />
        <drainZone minCol="56061" maxCol="56101" />
      </drainZones>
      <drainZonesShadow>
        <drainZoneShadow minCol="2845" maxCol="2845" />
        <drainZoneShadow minCol="47978" maxCol="48014" />
        <drainZoneShadow minCol="97583" maxCol="97623" />
      </drainZonesShadow>
    </node>
    <node name="MRP4::856267" nid="10347" row="965" minCol="1621" maxCol="56112" minColSha="1851" maxColSha="153533" color="EX-dark-gray-purple">
      <drainZones>
        <drainZone minCol="2353" maxCol="2380" />
        <drainZone minCol="29320" maxCol="29349" />
        <drainZone minCol="56102" maxCol="56112" />
      </drainZones>
      <drainZonesShadow>
        <drainZoneShadow minCol="2846" maxCol="2875" />
        <drainZoneShadow minCol="48015" maxCol="48051" />
        <drainZoneShadow minCol="97624" maxCol="97634" />
      </drainZonesShadow>
    </node>
    <node name="MET12::854519" nid="10404" row="966" minCol="2381" maxCol="56125" minColSha="2876" maxColSha="150344" color="EX-cyan">
      <drainZones>
        <drainZone minCol="2381" maxCol="2381" />
        <drainZone minCol="29350" maxCol="29391" />
        <drainZone minCol="56113" maxCol="56125" />
      </drainZones>
      <drainZonesShadow>
        <drainZoneShadow minCol="2876" maxCol="2876" />
        <drainZoneShadow minCol="48052" maxCol="48109" />
        <drainZoneShadow minCol="97635" maxCol="97647" />
      </drainZonesShadow>
    </node>
    <node name="EAP1::855158" nid="8601" row="967" minCol="2382" maxCol="56137" minColSha="2877" maxColSha="153675" color="EX-yellow-orange">
      <drainZones>
        <drainZone minCol="2382" maxCol="2382" />
        <drainZone minCol="29392" maxCol="29434" />
        <drainZone minCol="56126" maxCol="56137" />
      </drainZones>
      <drainZonesShadow>
        <drainZoneShadow minCol="2877" maxCol="2877" />
        <drainZoneShadow minCol="48110" maxCol="48166" />
        <drainZoneShadow minCol="97648" maxCol="97659" />
      </drainZonesShadow>
    </node>
    <node name="MDS3::854301" nid="9607" row="968" minCol="2383" maxCol="56158" minColSha="2878" maxColSha="155211" color="EX-pure-blue">
      <drainZones>
        <drainZone minCol="2383" maxCol="2386" />
        <drainZone minCol="29435" maxCol="29466" />
        <drainZone minCol="56138" maxCol="56158" />
      </drainZones>
      <drainZonesShadow>
        <drainZoneShadow minCol="2878" maxCol="2881" />
        <drainZoneShadow minCol="48167" maxCol="48211" />
        <drainZoneShadow minCol="97660" maxCol="97680" />
      </drainZonesShadow>
    </node>
    <node name="HMG2::856593" nid="8599" row="969" minCol="2387" maxCol="56186" minColSha="2882" maxColSha="154369" color="EX-dark-yellow-green">
      <drainZones>
        <drainZone minCol="2387" maxCol="2387" />
        <drainZone minCol="29467" maxCol="29489" />
        <drainZone minCol="56159" maxCol="56186" />
      </drainZones>
      <drainZonesShadow>
        <drainZoneShadow minCol="2882" maxCol="2882" />
        <drainZoneShadow minCol="48212" maxCol="48247" />
        <drainZoneShadow minCol="97681" maxCol="97708" />
      </drainZonesShadow>
    </node>
    <node name="RMD8::851721" nid="10008" row="970" minCol="2388" maxCol="56211" minColSha="2883" maxColSha="154045" color="EX-dark-magenta">
      <drainZones>
        <drainZone minCol="2388" maxCol="2389" />
        <drainZone minCol="29490" maxCol="29513" />
        <drainZone minCol="56187" maxCol="56211" />
      </drainZones>
      <drainZonesShadow>
        <drainZoneShadow minCol="2883" maxCol="2884" />
        <drainZoneShadow minCol="48248" maxCol="48283" />
        <drainZoneShadow minCol="97709" maxCol="97733" />
      </drainZonesShadow>
    </node>
    <node name="MCM22::852660" nid="8537" row="971" minCol="2390" maxCol="56233" minColSha="2885" maxColSha="155485" color="EX-dark-green">
      <drainZones>
        <drainZone minCol="2390" maxCol="2399" />
        <drainZone minCol="29514" maxCol="29532" />
        <drainZone minCol="56212" maxCol="56233" />
      </drainZones>
      <drainZonesShadow>
        <drainZoneShadow minCol="2885" maxCol="2894" />
        <drainZoneShadow minCol="48284" maxCol="48312" />
        <drainZoneShadow minCol="97734" maxCol="97755" />
      </drainZonesShadow>
    </node>
    <node name="CKI1::855661" nid="10183" row="972" minCol="2400" maxCol="56257" minColSha="2895" maxColSha="151615" color="EX-blue-magenta">
      <drainZones>
        <drainZone minCol="2400" maxCol="2400" />
        <drainZone minCol="29533" maxCol="29551" />
        <drainZone minCol="56234" maxCol="56257" />
      </drainZones>
      <drainZonesShadow>
        <drainZoneShadow minCol="2895" maxCol="2895" />
        <drainZoneShadow minCol="48313" maxCol="48346" />
        <drainZoneShadow minCol="97756" maxCol="97779" />
      </drainZonesShadow>
    </node>
    <node name="TFA2::855827" nid="9639" row="973" minCol="1614" maxCol="56274" minColSha="1843" maxColSha="154211" color="EX-yellow-green">
      <drainZones>
        <drainZone minCol="29552" maxCol="29574" />
        <drainZone minCol="56258" maxCol="56274" />
      </drainZones>
      <drainZonesShadow>
        <drainZoneShadow minCol="2896" maxCol="2896" />
        <drainZoneShadow minCol="48347" maxCol="48385" />
        <drainZoneShadow minCol="97780" maxCol="97796" />
      </drainZonesShadow>
    </node>
    <node name="SUT1::851064" nid="10117" row="974" minCol="2401" maxCol="56296" minColSha="2897" maxColSha="150479" color="EX-magenta">
      <drainZones>
        <drainZone minCol="2401" maxCol="2401" />
        <drainZone minCol="29575" maxCol="29589" />
        <drainZone minCol="56275" maxCol="56296" />
      </drainZones>
      <drainZonesShadow>
        <drainZoneShadow minCol="2897" maxCol="2897" />
        <drainZoneShadow minCol="48386" maxCol="48418" />
        <drainZoneShadow minCol="97797" maxCol="97818" />
      </drainZonesShadow>
    </node>
    <node name="RAD26::851751" nid="8778" row="975" minCol="2402" maxCol="56310" minColSha="2898" maxColSha="148471" color="EX-green">
      <drainZones>
        <drainZone minCol="2402" maxCol="2402" />
        <drainZone minCol="29590" maxCol="29610" />
        <drainZone minCol="56297" maxCol="56310" />
      </drainZones>
      <drainZonesShadow>
        <drainZoneShadow minCol="2898" maxCol="2898" />
        <drainZoneShadow minCol="48419" maxCol="48458" />
        <drainZoneShadow minCol="97819" maxCol="97832" />
      </drainZonesShadow>
    </node>
    <node name="CRP1::855725" nid="8586" row="976" minCol="2403" maxCol="56318" minColSha="2899" maxColSha="148472" color="EX-yellow">
      <drainZones>
        <drainZone minCol="2403" maxCol="2404" />
        <drainZone minCol="29611" maxCol="29632" />
        <drainZone minCol="56311" maxCol="56318" />
      </drainZones>
      <drainZonesShadow>
        <drainZoneShadow minCol="2899" maxCol="2900" />
        <drainZoneShadow minCol="48459" maxCol="48500" />
        <drainZoneShadow minCol="97833" maxCol="97840" />
      </drainZonesShadow>
    </node>
    <node name="NUF2::851748" nid="10065" row="977" minCol="2405" maxCol="56335" minColSha="2901" maxColSha="148091" color="EX-purple">
      <drainZones>
        <drainZone minCol="2405" maxCol="2407" />
        <drainZone minCol="29633" maxCol="29650" />
        <drainZone minCol="56319" maxCol="56335" />
      </drainZones>
      <drainZonesShadow>
        <drainZoneShadow minCol="2901" maxCol="2903" />
        <drainZoneShadow minCol="48501" maxCol="48531" />
        <drainZoneShadow minCol="97841" maxCol="97857" />
      </drainZonesShadow>
    </node>
    <node name="SWD3::856136" nid="10092" row="978" minCol="2408" maxCol="56339" minColSha="2904" maxColSha="147060" color="EX-dark-purple">
      <drainZones>
        <drainZone minCol="2408" maxCol="2414" />
        <drainZone minCol="29651" maxCol="29660" />
        <drainZone minCol="56336" maxCol="56339" />
      </drainZones>
      <drainZonesShadow>
        <drainZoneShadow minCol="2904" maxCol="2910" />
        <drainZoneShadow minCol="48532" maxCol="48545" />
        <drainZoneShadow minCol="97858" maxCol="97861" />
      </drainZonesShadow>
    </node>
    <node name="COG2::855258" nid="8932" row="979" minCol="1923" maxCol="56347" minColSha="2258" maxColSha="150355" color="EX-dark-red">
      <drainZones>
        <drainZone minCol="2415" maxCol="2420" />
        <drainZone minCol="56340" maxCol="56347" />
      </drainZones>
      <drainZonesShadow>
        <drainZoneShadow minCol="2911" maxCol="2917" />
        <drainZoneShadow minCol="48546" maxCol="48548" />
        <drainZoneShadow minCol="97862" maxCol="97869" />
      </drainZonesShadow>
    </node>
    <node name="ASK1::856097" nid="9982" row="980" minCol="1805" maxCol="56350" minColSha="2076" maxColSha="132600" color="EX-pale-green">
      <drainZones>
        <drainZone minCol="2421" maxCol="2422" />
        <drainZone minCol="56348" maxCol="56350" />
      </drainZones>
      <drainZonesShadow>
        <drainZoneShadow minCol="2918" maxCol="2923" />
        <drainZoneShadow minCol="48549" maxCol="48554" />
        <drainZoneShadow minCol="97870" maxCol="97872" />
      </drainZonesShadow>
    </node>
    <node name="ALG12::854488" nid="8430" row="981" minCol="1735" maxCol="56351" minColSha="1986" maxColSha="143067" color="EX-pale-blue">
      <drainZones>
        <drainZone minCol="2423" maxCol="2423" />
        <drainZone minCol="56351" maxCol="56351" />
      </drainZones>
      <drainZonesShadow>
        <drainZoneShadow minCol="2924" maxCol="2925" />
        <drainZoneShadow minCol="48555" maxCol="48557" />
        <drainZoneShadow minCol="97873" maxCol="97873" />
      </drainZonesShadow>
    </node>
    <node name="YPL183C::855736" nid="8252" row="982" minCol="1547" maxCol="56353" minColSha="1746" maxColSha="132185" color="EX-dark-tan">
      <drainZones>
        <drainZone minCol="29661" maxCol="29662" />
        <drainZone minCol="56352" maxCol="56353" />
      </drainZones>
      <drainZonesShadow>
        <drainZoneShadow minCol="2926" maxCol="2926" />
        <drainZoneShadow minCol="48558" maxCol="48560" />
        <drainZoneShadow minCol="97874" maxCol="97875" />
      </drainZonesShadow>
    </node>
    <node name="FUR1::854713" nid="9401" row="983" minCol="2424" maxCol="56405" minColSha="2927" maxColSha="155498" color="EX-pale-blue-magenta">
      <drainZones>
        <drainZone minCol="2424" maxCol="2425" />
        <drainZone minCol="29663" maxCol="29686" />
        <drainZone minCol="56354" maxCol="56405" />
      </drainZones>
      <drainZonesShadow>
        <drainZoneShadow minCol="2927" maxCol="2928" />
        <drainZoneShadow minCol="48561" maxCol="48598" />
        <drainZoneShadow minCol="97876" maxCol="97927" />
      </drainZonesShadow>
    </node>
    <node name="DAK1::850538" nid="8612" row="984" minCol="2426" maxCol="56447" minColSha="2929" maxColSha="155502" color="EX-pale-yellow orange">
      <drainZones>
        <drainZone minCol="2426" maxCol="2426" />
        <drainZone minCol="29687" maxCol="29703" />
        <drainZone minCol="56406" maxCol="56447" />
      </drainZones>
      <drainZonesShadow>
        <drainZoneShadow minCol="2929" maxCol="2929" />
        <drainZoneShadow minCol="48599" maxCol="48624" />
        <drainZoneShadow minCol="97928" maxCol="97969" />
      </drainZonesShadow>
    </node>
    <node name="DBP6::853155" nid="9901" row="985" minCol="2427" maxCol="56465" minColSha="2930" maxColSha="154428" color="EX-medium-magenta">
      <drainZones>
        <drainZone minCol="2427" maxCol="2427" />
        <drainZone minCol="29704" maxCol="29731" />
        <drainZone minCol="56448" maxCol="56465" />
      </drainZones>
      <drainZonesShadow>
        <drainZoneShadow minCol="2930" maxCol="2930" />
        <drainZoneShadow minCol="48625" maxCol="48669" />
        <drainZoneShadow minCol="97970" maxCol="97987" />
      </drainZonesShadow>
    </node>
    <node name="SLM5::854533" nid="8351" row="986" minCol="2325" maxCol="56509" minColSha="2808" maxColSha="155179" color="EX-pale-red">
      <drainZones>
        <drainZone minCol="2428" maxCol="2428" />
        <drainZone minCol="29732" maxCol="29741" />
        <drainZone minCol="56466" maxCol="56509" />
      </drainZones>
      <drainZonesShadow>
        <drainZoneShadow minCol="2931" maxCol="2932" />
        <drainZoneShadow minCol="48670" maxCol="48687" />
        <drainZoneShadow minCol="97988" maxCol="98031" />
      </drainZonesShadow>
    </node>
    <node name="ATG4::850328" nid="9415" row="987" minCol="2429" maxCol="56545" minColSha="2933" maxColSha="154958" color="EX-pale-cyan">
      <drainZones>
        <drainZone minCol="2429" maxCol="2429" />
        <drainZone minCol="29742" maxCol="29756" />
        <drainZone minCol="56510" maxCol="56545" />
      </drainZones>
      <drainZonesShadow>
        <drainZoneShadow minCol="2933" maxCol="2933" />
        <drainZoneShadow minCol="48688" maxCol="48713" />
        <drainZoneShadow minCol="98032" maxCol="98067" />
      </drainZonesShadow>
    </node>
    <node name="NTO1::854992" nid="8520" row="988" minCol="2430" maxCol="56571" minColSha="2934" maxColSha="155499" color="EX-pale-yellow-green">
      <drainZones>
        <drainZone minCol="2430" maxCol="2430" />
        <drainZone minCol="29757" maxCol="29778" />
        <drainZone minCol="56546" maxCol="56571" />
      </drainZones>
      <drainZonesShadow>
        <drainZoneShadow minCol="2934" maxCol="2934" />
        <drainZoneShadow minCol="48714" maxCol="48748" />
        <drainZoneShadow minCol="98068" maxCol="98093" />
      </drainZonesShadow>
    </node>
    <node name="APM3::853870" nid="9414" row="989" minCol="2431" maxCol="56586" minColSha="2935" maxColSha="155296" color="EX-pale-purple">
      <drainZones>
        <drainZone minCol="2431" maxCol="2433" />
        <drainZone minCol="29779" maxCol="29806" />
        <drainZone minCol="56572" maxCol="56586" />
      </drainZones>
      <drainZonesShadow>
        <drainZoneShadow minCol="2935" maxCol="2937" />
        <drainZoneShadow minCol="48749" maxCol="48791" />
        <drainZoneShadow minCol="98094" maxCol="98108" />
      </drainZonesShadow>
    </node>
    <node name="KRS1::850796" nid="9764" row="990" minCol="2434" maxCol="56599" minColSha="2938" maxColSha="153857" color="EX-pale-magenta">
      <drainZones>
        <drainZone minCol="2434" maxCol="2434" />
        <drainZone minCol="29807" maxCol="29839" />
        <drainZone minCol="56587" maxCol="56599" />
      </drainZones>
      <drainZonesShadow>
        <drainZoneShadow minCol="2938" maxCol="2938" />
        <drainZoneShadow minCol="48792" maxCol="48838" />
        <drainZoneShadow minCol="98109" maxCol="98121" />
      </drainZonesShadow>
    </node>
    <node name="EGD1::851025" nid="8331" row="991" minCol="2435" maxCol="56622" minColSha="2939" maxColSha="154349" color="EX-pale-red-orange">
      <drainZones>
        <drainZone minCol="2435" maxCol="2435" />
        <drainZone minCol="29840" maxCol="29861" />
        <drainZone minCol="56600" maxCol="56622" />
      </drainZones>
      <drainZonesShadow>
        <drainZoneShadow minCol="2939" maxCol="2939" />
        <drainZoneShadow minCol="48839" maxCol="48874" />
        <drainZoneShadow minCol="98122" maxCol="98144" />
      </drainZonesShadow>
    </node>
    <node name="HIF1::852673" nid="9503" row="992" minCol="2436" maxCol="56637" minColSha="2940" maxColSha="153505" color="EX-blue">
      <drainZones>
        <drainZone minCol="2436" maxCol="2442" />
        <drainZone minCol="29862" maxCol="29881" />
        <drainZone minCol="56623" maxCol="56637" />
      </drainZones>
      <drainZonesShadow>
        <drainZoneShadow minCol="2940" maxCol="2946" />
        <drainZoneShadow minCol="48875" maxCol="48906" />
        <drainZoneShadow minCol="98145" maxCol="98159" />
      </drainZonesShadow>
    </node>
    <node name="SPC34::855429" nid="8653" row="993" minCol="1806" maxCol="56654" minColSha="2077" maxColSha="155410" color="EX-orange">
      <drainZones>
        <drainZone minCol="2443" maxCol="2443" />
        <drainZone minCol="29882" maxCol="29895" />
        <drainZone minCol="56638" maxCol="56654" />
      </drainZones>
      <drainZonesShadow>
        <drainZoneShadow minCol="2947" maxCol="2953" />
        <drainZoneShadow minCol="48907" maxCol="48935" />
        <drainZoneShadow minCol="98160" maxCol="98176" />
      </drainZonesShadow>
    </node>
    <node name="TOA2::850326" nid="9455" row="994" minCol="2444" maxCol="56661" minColSha="2954" maxColSha="153977" color="EX-dark-cyan">
      <drainZones>
        <drainZone minCol="2444" maxCol="2444" />
        <drainZone minCol="29896" maxCol="29923" />
        <drainZone minCol="56655" maxCol="56661" />
      </drainZones>
      <drainZonesShadow>
        <drainZoneShadow minCol="2954" maxCol="2954" />
        <drainZoneShadow minCol="48936" maxCol="48978" />
        <drainZoneShadow minCol="98177" maxCol="98183" />
      </drainZonesShadow>
    </node>
    <node name="SPC19::850612" nid="10372" row="995" minCol="1807" maxCol="56677" minColSha="2078" maxColSha="155288" color="EX-red">
      <drainZones>
        <drainZone minCol="29924" maxCol="29932" />
        <drainZone minCol="56662" maxCol="56677" />
      </drainZones>
      <drainZonesShadow>
        <drainZoneShadow minCol="2955" maxCol="2962" />
        <drainZoneShadow minCol="48979" maxCol="48993" />
        <drainZoneShadow minCol="98184" maxCol="98199" />
      </drainZonesShadow>
    </node>
    <node name="HOC1::854458" nid="9604" row="996" minCol="1607" maxCol="56684" minColSha="1836" maxColSha="154447" color="EX-dark-orange">
      <drainZones>
        <drainZone minCol="2445" maxCol="2448" />
        <drainZone minCol="29933" maxCol="29937" />
        <drainZone minCol="56678" maxCol="56684" />
      </drainZones>
      <drainZonesShadow>
        <drainZoneShadow minCol="2963" maxCol="2967" />
        <drainZoneShadow minCol="48994" maxCol="49003" />
        <drainZoneShadow minCol="98200" maxCol="98206" />
      </drainZonesShadow>
    </node>
    <node name="YMR209C::856161" nid="8841" row="997" minCol="2449" maxCol="56693" minColSha="2968" maxColSha="153572" color="EX-dark-gray-purple">
      <drainZones>
        <drainZone minCol="2449" maxCol="2449" />
        <drainZone minCol="29938" maxCol="29939" />
        <drainZone minCol="56685" maxCol="56693" />
      </drainZones>
      <drainZonesShadow>
        <drainZoneShadow minCol="2968" maxCol="2968" />
        <drainZoneShadow minCol="49004" maxCol="49006" />
        <drainZoneShadow minCol="98207" maxCol="98215" />
      </drainZonesShadow>
    </node>
    <node name="CSR2::855946" nid="9506" row="998" minCol="2450" maxCol="56694" minColSha="2969" maxColSha="120099" color="EX-cyan">
      <drainZones>
        <drainZone minCol="2450" maxCol="2450" />
        <drainZone minCol="29940" maxCol="29943" />
        <drainZone minCol="56694" maxCol="56694" />
      </drainZones>
      <drainZonesShadow>
        <drainZoneShadow minCol="2969" maxCol="2969" />
        <drainZoneShadow minCol="49007" maxCol="49011" />
        <drainZoneShadow minCol="98216" maxCol="98216" />
      </drainZonesShadow>
    </node>
    <node name="ABZ2::856165" nid="8343" row="999" minCol="2451" maxCol="56708" minColSha="2970" maxColSha="154566" color="EX-yellow-orange">
      <drainZones>
        <drainZone minCol="2451" maxCol="2451" />
        <drainZone minCol="29944" maxCol="29971" />
        <drainZone minCol="56695" maxCol="56708" />
      </drainZones>
      <drainZonesShadow>
        <drainZoneShadow minCol="2970" maxCol="2970" />
        <drainZoneShadow minCol="49012" maxCol="49049" />
        <drainZoneShadow minCol="98217" maxCol="98230" />
      </drainZonesShadow>
    </node>
    <node name="UBA3::853259" nid="10506" row="1000" minCol="2452" maxCol="56710" minColSha="2971" maxColSha="150083" color="EX-pure-blue">
      <drainZones>
        <drainZone minCol="2452" maxCol="2452" />
        <drainZone minCol="29972" maxCol="29973" />
        <drainZone minCol="56709" maxCol="56710" />
      </drainZones>
      <drainZonesShadow>
        <drainZoneShadow minCol="2971" maxCol="2971" />
        <drainZoneShadow minCol="49050" maxCol="49052" />
        <drainZoneShadow minCol="98231" maxCol="98232" />
      </drainZonesShadow>
    </node>
    <node name="MNL1::855512" nid="10152" row="1001" minCol="2453" maxCol="56762" minColSha="2972" maxColSha="153199" color="EX-dark-yellow-green">
      <drainZones>
        <drainZone minCol="2453" maxCol="2453" />
        <drainZone minCol="29974" maxCol="30022" />
        <drainZone minCol="56711" maxCol="56762" />
      </drainZones>
      <drainZonesShadow>
        <drainZoneShadow minCol="2972" maxCol="2972" />
        <drainZoneShadow minCol="49053" maxCol="49128" />
        <drainZoneShadow minCol="98233" maxCol="98284" />
      </drainZonesShadow>
    </node>
    <node name="DYN1::855013" nid="8607" row="1002" minCol="1797" maxCol="56813" minColSha="2061" maxColSha="155507" color="EX-dark-magenta">
      <drainZones>
        <drainZone minCol="2454" maxCol="2454" />
        <drainZone minCol="30023" maxCol="30049" />
        <drainZone minCol="56763" maxCol="56813" />
      </drainZones>
      <drainZonesShadow>
        <drainZoneShadow minCol="2973" maxCol="2975" />
        <drainZoneShadow minCol="49129" maxCol="49175" />
        <drainZoneShadow minCol="98285" maxCol="98335" />
      </drainZonesShadow>
    </node>
    <node name="VPS28::853369" nid="9881" row="1003" minCol="1794" maxCol="56833" minColSha="2057" maxColSha="153871" color="EX-dark-green">
      <drainZones>
        <drainZone minCol="2455" maxCol="2456" />
        <drainZone minCol="30050" maxCol="30075" />
        <drainZone minCol="56814" maxCol="56833" />
      </drainZones>
      <drainZonesShadow>
        <drainZoneShadow minCol="2976" maxCol="2978" />
        <drainZoneShadow minCol="49176" maxCol="49224" />
        <drainZoneShadow minCol="98336" maxCol="98355" />
      </drainZonesShadow>
    </node>
    <node name="MAP2::853718" nid="9555" row="1004" minCol="1649" maxCol="56856" minColSha="1879" maxColSha="153312" color="EX-blue-magenta">
      <drainZones>
        <drainZone minCol="30076" maxCol="30097" />
        <drainZone minCol="56834" maxCol="56856" />
      </drainZones>
      <drainZonesShadow>
        <drainZoneShadow minCol="2979" maxCol="2979" />
        <drainZoneShadow minCol="49225" maxCol="49261" />
        <drainZoneShadow minCol="98356" maxCol="98378" />
      </drainZonesShadow>
    </node>
    <node name="WRS1::853365" nid="9566" row="1005" minCol="2457" maxCol="56873" minColSha="2980" maxColSha="153766" color="EX-yellow-green">
      <drainZones>
        <drainZone minCol="2457" maxCol="2457" />
        <drainZone minCol="30098" maxCol="30128" />
        <drainZone minCol="56857" maxCol="56873" />
      </drainZones>
      <drainZonesShadow>
        <drainZoneShadow minCol="2980" maxCol="2980" />
        <drainZoneShadow minCol="49262" maxCol="49302" />
        <drainZoneShadow minCol="98379" maxCol="98395" />
      </drainZonesShadow>
    </node>
    <node name="SSA1::851877" nid="9019" row="1006" minCol="2458" maxCol="56895" minColSha="2981" maxColSha="155154" color="EX-magenta">
      <drainZones>
        <drainZone minCol="2458" maxCol="2458" />
        <drainZone minCol="30129" maxCol="30146" />
        <drainZone minCol="56874" maxCol="56895" />
      </drainZones>
      <drainZonesShadow>
        <drainZoneShadow minCol="2981" maxCol="2981" />
        <drainZoneShadow minCol="49303" maxCol="49335" />
        <drainZoneShadow minCol="98396" maxCol="98417" />
      </drainZonesShadow>
    </node>
    <node name="BUD27::852028" nid="9013" row="1007" minCol="2459" maxCol="56903" minColSha="2982" maxColSha="154806" color="EX-green">
      <drainZones>
        <drainZone minCol="2459" maxCol="2459" />
        <drainZone minCol="30147" maxCol="30148" />
        <drainZone minCol="56896" maxCol="56903" />
      </drainZones>
      <drainZonesShadow>
        <drainZoneShadow minCol="2982" maxCol="2982" />
        <drainZoneShadow minCol="49336" maxCol="49340" />
        <drainZoneShadow minCol="98418" maxCol="98425" />
      </drainZonesShadow>
    </node>
    <node name="YIL096C::854692" nid="10060" row="1008" minCol="2271" maxCol="56908" minColSha="2745" maxColSha="130670" color="EX-yellow">
      <drainZones>
        <drainZone minCol="2460" maxCol="2460" />
        <drainZone minCol="30149" maxCol="30151" />
        <drainZone minCol="56904" maxCol="56908" />
      </drainZones>
      <drainZonesShadow>
        <drainZoneShadow minCol="2983" maxCol="2984" />
        <drainZoneShadow minCol="49341" maxCol="49344" />
        <drainZoneShadow minCol="98426" maxCol="98430" />
      </drainZonesShadow>
    </node>
    <node name="YOR093C::856503" nid="8945" row="1009" minCol="1556" maxCol="56912" minColSha="1764" maxColSha="132418" color="EX-purple">
      <drainZones>
        <drainZone minCol="30152" maxCol="30152" />
        <drainZone minCol="56909" maxCol="56912" />
      </drainZones>
      <drainZonesShadow>
        <drainZoneShadow minCol="2985" maxCol="2985" />
        <drainZoneShadow minCol="49345" maxCol="49345" />
        <drainZoneShadow minCol="98431" maxCol="98434" />
      </drainZonesShadow>
    </node>
    <node name="FMP52::853341" nid="8213" row="1010" minCol="2461" maxCol="56913" minColSha="2986" maxColSha="125628" color="EX-dark-purple">
      <drainZones>
        <drainZone minCol="2461" maxCol="2461" />
        <drainZone minCol="30153" maxCol="30153" />
        <drainZone minCol="56913" maxCol="56913" />
      </drainZones>
      <drainZonesShadow>
        <drainZoneShadow minCol="2986" maxCol="2986" />
        <drainZoneShadow minCol="49346" maxCol="49347" />
        <drainZoneShadow minCol="98435" maxCol="98435" />
      </drainZonesShadow>
    </node>
    <node name="ECM17::855075" nid="9084" row="1011" minCol="2462" maxCol="56948" minColSha="2987" maxColSha="155358" color="EX-dark-red">
      <drainZones>
        <drainZone minCol="2462" maxCol="2462" />
        <drainZone minCol="30154" maxCol="30170" />
        <drainZone minCol="56914" maxCol="56948" />
      </drainZones>
      <drainZonesShadow>
        <drainZoneShadow minCol="2987" maxCol="2987" />
        <drainZoneShadow minCol="49348" maxCol="49382" />
        <drainZoneShadow minCol="98436" maxCol="98470" />
      </drainZonesShadow>
    </node>
    <node name="GIP3::856464" nid="9530" row="1012" minCol="2463" maxCol="56949" minColSha="2988" maxColSha="124315" color="EX-pale-green">
      <drainZones>
        <drainZone minCol="2463" maxCol="2463" />
        <drainZone minCol="30171" maxCol="30172" />
        <drainZone minCol="56949" maxCol="56949" />
      </drainZones>
      <drainZonesShadow>
        <drainZoneShadow minCol="2988" maxCol="2988" />
        <drainZoneShadow minCol="49383" maxCol="49386" />
        <drainZoneShadow minCol="98471" maxCol="98471" />
      </drainZonesShadow>
    </node>
    <node name="YFR017C::851594" nid="10451" row="1013" minCol="2343" maxCol="56950" minColSha="2829" maxColSha="135258" color="EX-pale-blue">
      <drainZones>
        <drainZone minCol="30173" maxCol="30173" />
        <drainZone minCol="56950" maxCol="56950" />
      </drainZones>
      <drainZonesShadow>
        <drainZoneShadow minCol="2989" maxCol="2989" />
        <drainZoneShadow minCol="49387" maxCol="49389" />
        <drainZoneShadow minCol="98472" maxCol="98472" />
      </drainZonesShadow>
    </node>
    <node name="APL6::852283" nid="8835" row="1014" minCol="2431" maxCol="57054" minColSha="2935" maxColSha="155230" color="EX-dark-tan">
      <drainZones>
        <drainZone minCol="2464" maxCol="2466" />
        <drainZone minCol="30174" maxCol="30288" />
        <drainZone minCol="56951" maxCol="57054" />
      </drainZones>
      <drainZonesShadow>
        <drainZoneShadow minCol="2990" maxCol="2993" />
        <drainZoneShadow minCol="49390" maxCol="49543" />
        <drainZoneShadow minCol="98473" maxCol="98576" />
      </drainZonesShadow>
    </node>
    <node name="CYS3::851811" nid="8382" row="1015" minCol="2467" maxCol="57105" minColSha="2994" maxColSha="155231" color="EX-pale-blue-magenta">
      <drainZones>
        <drainZone minCol="2467" maxCol="2467" />
        <drainZone minCol="30289" maxCol="30357" />
        <drainZone minCol="57055" maxCol="57105" />
      </drainZones>
      <drainZonesShadow>
        <drainZoneShadow minCol="2994" maxCol="2994" />
        <drainZoneShadow minCol="49544" maxCol="49634" />
        <drainZoneShadow minCol="98577" maxCol="98627" />
      </drainZonesShadow>
    </node>
    <node name="CYR1::855972" nid="9394" row="1016" minCol="2468" maxCol="57121" minColSha="2995" maxColSha="155511" color="EX-pale-yellow orange">
      <drainZones>
        <drainZone minCol="2468" maxCol="2470" />
        <drainZone minCol="30358" maxCol="30449" />
        <drainZone minCol="57106" maxCol="57121" />
      </drainZones>
      <drainZonesShadow>
        <drainZoneShadow minCol="2995" maxCol="2997" />
        <drainZoneShadow minCol="49635" maxCol="49747" />
        <drainZoneShadow minCol="98628" maxCol="98643" />
      </drainZonesShadow>
    </node>
    <node name="ELA1::856382" nid="8490" row="1017" minCol="2471" maxCol="57196" minColSha="2998" maxColSha="154826" color="EX-medium-magenta">
      <drainZones>
        <drainZone minCol="2471" maxCol="2472" />
        <drainZone minCol="30450" maxCol="30478" />
        <drainZone minCol="57122" maxCol="57196" />
      </drainZones>
      <drainZonesShadow>
        <drainZoneShadow minCol="2998" maxCol="2999" />
        <drainZoneShadow minCol="49748" maxCol="49800" />
        <drainZoneShadow minCol="98644" maxCol="98718" />
      </drainZonesShadow>
    </node>
    <node name="MMT1::850504" nid="8788" row="1018" minCol="2473" maxCol="57254" minColSha="3000" maxColSha="155453" color="EX-pale-red">
      <drainZones>
        <drainZone minCol="2473" maxCol="2473" />
        <drainZone minCol="30479" maxCol="30522" />
        <drainZone minCol="57197" maxCol="57254" />
      </drainZones>
      <drainZonesShadow>
        <drainZoneShadow minCol="3000" maxCol="3000" />
        <drainZoneShadow minCol="49801" maxCol="49870" />
        <drainZoneShadow minCol="98719" maxCol="98776" />
      </drainZonesShadow>
    </node>
    <node name="CDC26::851771" nid="8507" row="1019" minCol="2474" maxCol="57287" minColSha="3001" maxColSha="154679" color="EX-pale-cyan">
      <drainZones>
        <drainZone minCol="2474" maxCol="2475" />
        <drainZone minCol="30523" maxCol="30552" />
        <drainZone minCol="57255" maxCol="57287" />
      </drainZones>
      <drainZonesShadow>
        <drainZoneShadow minCol="3001" maxCol="3002" />
        <drainZoneShadow minCol="49871" maxCol="49924" />
        <drainZoneShadow minCol="98777" maxCol="98809" />
      </drainZonesShadow>
    </node>
    <node name="HMG1::852977" nid="8600" row="1020" minCol="2387" maxCol="57321" minColSha="2882" maxColSha="155523" color="EX-pale-yellow-green">
      <drainZones>
        <drainZone minCol="2476" maxCol="2476" />
        <drainZone minCol="30553" maxCol="30577" />
        <drainZone minCol="57288" maxCol="57321" />
      </drainZones>
      <drainZonesShadow>
        <drainZoneShadow minCol="3003" maxCol="3004" />
        <drainZoneShadow minCol="49925" maxCol="49976" />
        <drainZoneShadow minCol="98810" maxCol="98843" />
      </drainZonesShadow>
    </node>
    <node name="PTR3::851407" nid="9597" row="1021" minCol="2477" maxCol="57332" minColSha="3005" maxColSha="152480" color="EX-pale-purple">
      <drainZones>
        <drainZone minCol="2477" maxCol="2477" />
        <drainZone minCol="30578" maxCol="30633" />
        <drainZone minCol="57322" maxCol="57332" />
      </drainZones>
      <drainZonesShadow>
        <drainZoneShadow minCol="3005" maxCol="3005" />
        <drainZoneShadow minCol="49977" maxCol="50051" />
        <drainZoneShadow minCol="98844" maxCol="98854" />
      </drainZonesShadow>
    </node>
    <node name="APL1::852119" nid="8606" row="1022" minCol="2332" maxCol="57376" minColSha="2815" maxColSha="155457" color="EX-pale-magenta">
      <drainZones>
        <drainZone minCol="2478" maxCol="2479" />
        <drainZone minCol="30634" maxCol="30656" />
        <drainZone minCol="57333" maxCol="57376" />
      </drainZones>
      <drainZonesShadow>
        <drainZoneShadow minCol="3006" maxCol="3008" />
        <drainZoneShadow minCol="50052" maxCol="50089" />
        <drainZoneShadow minCol="98855" maxCol="98898" />
      </drainZonesShadow>
    </node>
    <node name="MRP10::853335" nid="10034" row="1023" minCol="2305" maxCol="57387" minColSha="2786" maxColSha="152548" color="EX-pale-red-orange">
      <drainZones>
        <drainZone minCol="2480" maxCol="2492" />
        <drainZone minCol="30657" maxCol="30701" />
        <drainZone minCol="57377" maxCol="57387" />
      </drainZones>
      <drainZonesShadow>
        <drainZoneShadow minCol="3009" maxCol="3022" />
        <drainZoneShadow minCol="50090" maxCol="50149" />
        <drainZoneShadow minCol="98899" maxCol="98909" />
      </drainZonesShadow>
    </node>
    <node name="COQ4::855025" nid="8251" row="1024" minCol="2493" maxCol="57412" minColSha="3023" maxColSha="155529" color="EX-blue">
      <drainZones>
        <drainZone minCol="2493" maxCol="2493" />
        <drainZone minCol="30702" maxCol="30735" />
        <drainZone minCol="57388" maxCol="57412" />
      </drainZones>
      <drainZonesShadow>
        <drainZoneShadow minCol="3023" maxCol="3023" />
        <drainZoneShadow minCol="50150" maxCol="50206" />
        <drainZoneShadow minCol="98910" maxCol="98934" />
      </drainZonesShadow>
    </node>
    <node name="LAS17::851532" nid="10211" row="1025" minCol="2297" maxCol="57439" minColSha="2777" maxColSha="149688" color="EX-orange">
      <drainZones>
        <drainZone minCol="2494" maxCol="2495" />
        <drainZone minCol="30736" maxCol="30763" />
        <drainZone minCol="57413" maxCol="57439" />
      </drainZones>
      <drainZonesShadow>
        <drainZoneShadow minCol="3024" maxCol="3027" />
        <drainZoneShadow minCol="50207" maxCol="50258" />
        <drainZoneShadow minCol="98935" maxCol="98961" />
      </drainZonesShadow>
    </node>
    <node name="DSN1::850713" nid="9855" row="1026" minCol="2496" maxCol="57489" minColSha="3028" maxColSha="154891" color="EX-dark-cyan">
      <drainZones>
        <drainZone minCol="2496" maxCol="2499" />
        <drainZone minCol="30764" maxCol="30785" />
        <drainZone minCol="57440" maxCol="57489" />
      </drainZones>
      <drainZonesShadow>
        <drainZoneShadow minCol="3028" maxCol="3031" />
        <drainZoneShadow minCol="50259" maxCol="50286" />
        <drainZoneShadow minCol="98962" maxCol="99011" />
      </drainZonesShadow>
    </node>
    <node name="ERP4::855143" nid="9074" row="1027" minCol="2500" maxCol="57505" minColSha="3032" maxColSha="155008" color="EX-red">
      <drainZones>
        <drainZone minCol="2500" maxCol="2501" />
        <drainZone minCol="30786" maxCol="30830" />
        <drainZone minCol="57490" maxCol="57505" />
      </drainZones>
      <drainZonesShadow>
        <drainZoneShadow minCol="3032" maxCol="3033" />
        <drainZoneShadow minCol="50287" maxCol="50350" />
        <drainZoneShadow minCol="99012" maxCol="99027" />
      </drainZonesShadow>
    </node>
    <node name="BDF2::856063" nid="9854" row="1028" minCol="2502" maxCol="57513" minColSha="3034" maxColSha="151937" color="EX-dark-orange">
      <drainZones>
        <drainZone minCol="2502" maxCol="2502" />
        <drainZone minCol="30831" maxCol="30884" />
        <drainZone minCol="57506" maxCol="57513" />
      </drainZones>
      <drainZonesShadow>
        <drainZoneShadow minCol="3034" maxCol="3034" />
        <drainZoneShadow minCol="50351" maxCol="50420" />
        <drainZoneShadow minCol="99028" maxCol="99035" />
      </drainZonesShadow>
    </node>
    <node name="KTI11::850893" nid="9577" row="1029" minCol="1715" maxCol="57539" minColSha="1962" maxColSha="153188" color="EX-dark-gray-purple">
      <drainZones>
        <drainZone minCol="2503" maxCol="2504" />
        <drainZone minCol="30885" maxCol="30912" />
        <drainZone minCol="57514" maxCol="57539" />
      </drainZones>
      <drainZonesShadow>
        <drainZoneShadow minCol="3035" maxCol="3037" />
        <drainZoneShadow minCol="50421" maxCol="50470" />
        <drainZoneShadow minCol="99036" maxCol="99061" />
      </drainZonesShadow>
    </node>
    <node name="TFC7::852951" nid="8624" row="1030" minCol="2138" maxCol="57582" minColSha="2522" maxColSha="155500" color="EX-cyan">
      <drainZones>
        <drainZone minCol="2505" maxCol="2508" />
        <drainZone minCol="30913" maxCol="30923" />
        <drainZone minCol="57540" maxCol="57582" />
      </drainZones>
      <drainZonesShadow>
        <drainZoneShadow minCol="3038" maxCol="3042" />
        <drainZoneShadow minCol="50471" maxCol="50500" />
        <drainZoneShadow minCol="99062" maxCol="99104" />
      </drainZonesShadow>
    </node>
    <node name="LEM3::855408" nid="8803" row="1031" minCol="2509" maxCol="57595" minColSha="3043" maxColSha="155060" color="EX-yellow-orange">
      <drainZones>
        <drainZone minCol="2509" maxCol="2509" />
        <drainZone minCol="30924" maxCol="30973" />
        <drainZone minCol="57583" maxCol="57595" />
      </drainZones>
      <drainZonesShadow>
        <drainZoneShadow minCol="3043" maxCol="3043" />
        <drainZoneShadow minCol="50501" maxCol="50563" />
        <drainZoneShadow minCol="99105" maxCol="99117" />
      </drainZonesShadow>
    </node>
    <node name="AKR1::853728" nid="10565" row="1032" minCol="2510" maxCol="57642" minColSha="3044" maxColSha="155532" color="EX-pure-blue">
      <drainZones>
        <drainZone minCol="2510" maxCol="2513" />
        <drainZone minCol="30974" maxCol="30991" />
        <drainZone minCol="57596" maxCol="57642" />
      </drainZones>
      <drainZonesShadow>
        <drainZoneShadow minCol="3044" maxCol="3047" />
        <drainZoneShadow minCol="50564" maxCol="50588" />
        <drainZoneShadow minCol="99118" maxCol="99164" />
      </drainZonesShadow>
    </node>
    <node name="GRX4::850506" nid="8715" row="1033" minCol="1565" maxCol="57665" minColSha="1779" maxColSha="153939" color="EX-dark-yellow-green">
      <drainZones>
        <drainZone minCol="30992" maxCol="31023" />
        <drainZone minCol="57643" maxCol="57665" />
      </drainZones>
      <drainZonesShadow>
        <drainZoneShadow minCol="3048" maxCol="3048" />
        <drainZoneShadow minCol="50589" maxCol="50639" />
        <drainZoneShadow minCol="99165" maxCol="99187" />
      </drainZonesShadow>
    </node>
    <node name="DED81::852439" nid="10435" row="1034" minCol="2514" maxCol="57675" minColSha="3049" maxColSha="153189" color="EX-dark-magenta">
      <drainZones>
        <drainZone minCol="2514" maxCol="2514" />
        <drainZone minCol="31024" maxCol="31064" />
        <drainZone minCol="57666" maxCol="57675" />
      </drainZones>
      <drainZonesShadow>
        <drainZoneShadow minCol="3049" maxCol="3049" />
        <drainZoneShadow minCol="50640" maxCol="50702" />
        <drainZoneShadow minCol="99188" maxCol="99197" />
      </drainZonesShadow>
    </node>
    <node name="HRT1::854773" nid="10174" row="1035" minCol="2515" maxCol="57708" minColSha="3050" maxColSha="154370" color="EX-dark-green">
      <drainZones>
        <drainZone minCol="2515" maxCol="2515" />
        <drainZone minCol="31065" maxCol="31083" />
        <drainZone minCol="57676" maxCol="57708" />
      </drainZones>
      <drainZonesShadow>
        <drainZoneShadow minCol="3050" maxCol="3050" />
        <drainZoneShadow minCol="50703" maxCol="50742" />
        <drainZoneShadow minCol="99198" maxCol="99230" />
      </drainZonesShadow>
    </node>
    <node name="DPH2::855611" nid="9574" row="1036" minCol="2503" maxCol="57716" minColSha="3036" maxColSha="151649" color="EX-blue-magenta">
      <drainZones>
        <drainZone minCol="2516" maxCol="2518" />
        <drainZone minCol="31084" maxCol="31128" />
        <drainZone minCol="57709" maxCol="57716" />
      </drainZones>
      <drainZonesShadow>
        <drainZoneShadow minCol="3051" maxCol="3054" />
        <drainZoneShadow minCol="50743" maxCol="50803" />
        <drainZoneShadow minCol="99231" maxCol="99238" />
      </drainZonesShadow>
    </node>
    <node name="SRP14::850688" nid="9103" row="1037" minCol="1911" maxCol="57725" minColSha="2246" maxColSha="155246" color="EX-yellow-green">
      <drainZones>
        <drainZone minCol="2519" maxCol="2523" />
        <drainZone minCol="31129" maxCol="31174" />
        <drainZone minCol="57717" maxCol="57725" />
      </drainZones>
      <drainZonesShadow>
        <drainZoneShadow minCol="3055" maxCol="3060" />
        <drainZoneShadow minCol="50804" maxCol="50861" />
        <drainZoneShadow minCol="99239" maxCol="99247" />
      </drainZonesShadow>
    </node>
    <node name="ADE4::852305" nid="9054" row="1038" minCol="2467" maxCol="57753" minColSha="2994" maxColSha="153534" color="EX-magenta">
      <drainZones>
        <drainZone minCol="2524" maxCol="2524" />
        <drainZone minCol="31175" maxCol="31200" />
        <drainZone minCol="57726" maxCol="57753" />
      </drainZones>
      <drainZonesShadow>
        <drainZoneShadow minCol="3061" maxCol="3062" />
        <drainZoneShadow minCol="50862" maxCol="50903" />
        <drainZoneShadow minCol="99248" maxCol="99275" />
      </drainZonesShadow>
    </node>
    <node name="DRN1::851000" nid="8311" row="1039" minCol="2525" maxCol="57774" minColSha="3063" maxColSha="155342" color="EX-green">
      <drainZones>
        <drainZone minCol="2525" maxCol="2525" />
        <drainZone minCol="31201" maxCol="31238" />
        <drainZone minCol="57754" maxCol="57774" />
      </drainZones>
      <drainZonesShadow>
        <drainZoneShadow minCol="3063" maxCol="3063" />
        <drainZoneShadow minCol="50904" maxCol="50952" />
        <drainZoneShadow minCol="99276" maxCol="99296" />
      </drainZonesShadow>
    </node>
    <node name="BRE1::852675" nid="10269" row="1040" minCol="2526" maxCol="57807" minColSha="3064" maxColSha="154331" color="EX-yellow">
      <drainZones>
        <drainZone minCol="2526" maxCol="2527" />
        <drainZone minCol="31239" maxCol="31254" />
        <drainZone minCol="57775" maxCol="57807" />
      </drainZones>
      <drainZonesShadow>
        <drainZoneShadow minCol="3064" maxCol="3065" />
        <drainZoneShadow minCol="50953" maxCol="50986" />
        <drainZoneShadow minCol="99297" maxCol="99329" />
      </drainZonesShadow>
    </node>
    <node name="SLI15::850712" nid="8240" row="1041" minCol="2528" maxCol="57836" minColSha="3066" maxColSha="155538" color="EX-purple">
      <drainZones>
        <drainZone minCol="2528" maxCol="2528" />
        <drainZone minCol="31255" maxCol="31272" />
        <drainZone minCol="57808" maxCol="57836" />
      </drainZones>
      <drainZonesShadow>
        <drainZoneShadow minCol="3066" maxCol="3066" />
        <drainZoneShadow minCol="50987" maxCol="51025" />
        <drainZoneShadow minCol="99330" maxCol="99358" />
      </drainZonesShadow>
    </node>
    <node name="DOM34::850963" nid="10393" row="1042" minCol="2529" maxCol="57863" minColSha="3067" maxColSha="155540" color="EX-dark-purple">
      <drainZones>
        <drainZone minCol="2529" maxCol="2529" />
        <drainZone minCol="31273" maxCol="31298" />
        <drainZone minCol="57837" maxCol="57863" />
      </drainZones>
      <drainZonesShadow>
        <drainZoneShadow minCol="3067" maxCol="3067" />
        <drainZoneShadow minCol="51026" maxCol="51065" />
        <drainZoneShadow minCol="99359" maxCol="99385" />
      </drainZonesShadow>
    </node>
    <node name="STE4::854948" nid="8235" row="1043" minCol="2510" maxCol="57884" minColSha="3044" maxColSha="155247" color="EX-dark-red">
      <drainZones>
        <drainZone minCol="2530" maxCol="2530" />
        <drainZone minCol="31299" maxCol="31325" />
        <drainZone minCol="57864" maxCol="57884" />
      </drainZones>
      <drainZonesShadow>
        <drainZoneShadow minCol="3068" maxCol="3069" />
        <drainZoneShadow minCol="51066" maxCol="51109" />
        <drainZoneShadow minCol="99386" maxCol="99406" />
      </drainZonesShadow>
    </node>
    <node name="ERO1::853839" nid="9422" row="1044" minCol="2350" maxCol="57898" minColSha="2841" maxColSha="152529" color="EX-pale-green">
      <drainZones>
        <drainZone minCol="2531" maxCol="2532" />
        <drainZone minCol="31326" maxCol="31349" />
        <drainZone minCol="57885" maxCol="57898" />
      </drainZones>
      <drainZonesShadow>
        <drainZoneShadow minCol="3070" maxCol="3072" />
        <drainZoneShadow minCol="51110" maxCol="51157" />
        <drainZoneShadow minCol="99407" maxCol="99420" />
      </drainZonesShadow>
    </node>
    <node name="ERP1::853128" nid="8287" row="1045" minCol="1659" maxCol="57919" minColSha="1889" maxColSha="155009" color="EX-pale-blue">
      <drainZones>
        <drainZone minCol="2533" maxCol="2534" />
        <drainZone minCol="31350" maxCol="31375" />
        <drainZone minCol="57899" maxCol="57919" />
      </drainZones>
      <drainZonesShadow>
        <drainZoneShadow minCol="3073" maxCol="3076" />
        <drainZoneShadow minCol="51158" maxCol="51197" />
        <drainZoneShadow minCol="99421" maxCol="99441" />
      </drainZonesShadow>
    </node>
    <node name="HOM6::852203" nid="9116" row="1046" minCol="2535" maxCol="57948" minColSha="3077" maxColSha="155257" color="EX-dark-tan">
      <drainZones>
        <drainZone minCol="2535" maxCol="2535" />
        <drainZone minCol="31376" maxCol="31391" />
        <drainZone minCol="57920" maxCol="57948" />
      </drainZones>
      <drainZonesShadow>
        <drainZoneShadow minCol="3077" maxCol="3077" />
        <drainZoneShadow minCol="51198" maxCol="51231" />
        <drainZoneShadow minCol="99442" maxCol="99470" />
      </drainZonesShadow>
    </node>
    <node name="SVF1::851520" nid="9000" row="1047" minCol="2536" maxCol="57974" minColSha="3078" maxColSha="155543" color="EX-pale-blue-magenta">
      <drainZones>
        <drainZone minCol="2536" maxCol="2536" />
        <drainZone minCol="31392" maxCol="31407" />
        <drainZone minCol="57949" maxCol="57974" />
      </drainZones>
      <drainZonesShadow>
        <drainZoneShadow minCol="3078" maxCol="3078" />
        <drainZoneShadow minCol="51232" maxCol="51267" />
        <drainZoneShadow minCol="99471" maxCol="99496" />
      </drainZonesShadow>
    </node>
    <node name="APL5::852547" nid="8833" row="1048" minCol="2432" maxCol="57987" minColSha="2936" maxColSha="155458" color="EX-pale-yellow orange">
      <drainZones>
        <drainZone minCol="2537" maxCol="2537" />
        <drainZone minCol="31408" maxCol="31435" />
        <drainZone minCol="57975" maxCol="57987" />
      </drainZones>
      <drainZonesShadow>
        <drainZoneShadow minCol="3079" maxCol="3081" />
        <drainZoneShadow minCol="51268" maxCol="51313" />
        <drainZoneShadow minCol="99497" maxCol="99509" />
      </drainZonesShadow>
    </node>
    <node name="GPI16::856709" nid="8844" row="1049" minCol="1613" maxCol="57999" minColSha="1842" maxColSha="152824" color="EX-medium-magenta">
      <drainZones>
        <drainZone minCol="2538" maxCol="2538" />
        <drainZone minCol="31436" maxCol="31471" />
        <drainZone minCol="57988" maxCol="57999" />
      </drainZones>
      <drainZonesShadow>
        <drainZoneShadow minCol="3082" maxCol="3084" />
        <drainZoneShadow minCol="51314" maxCol="51358" />
        <drainZoneShadow minCol="99510" maxCol="99521" />
      </drainZonesShadow>
    </node>
    <node name="MET6::850973" nid="8266" row="1050" minCol="2423" maxCol="58031" minColSha="2925" maxColSha="155289" color="EX-pale-red">
      <drainZones>
        <drainZone minCol="31472" maxCol="31485" />
        <drainZone minCol="58000" maxCol="58031" />
      </drainZones>
      <drainZonesShadow>
        <drainZoneShadow minCol="3085" maxCol="3085" />
        <drainZoneShadow minCol="51359" maxCol="51385" />
        <drainZoneShadow minCol="99522" maxCol="99553" />
      </drainZonesShadow>
    </node>
    <node name="ERP3::855177" nid="9554" row="1051" minCol="2258" maxCol="58042" minColSha="2727" maxColSha="150751" color="EX-pale-cyan">
      <drainZones>
        <drainZone minCol="2539" maxCol="2540" />
        <drainZone minCol="31486" maxCol="31509" />
        <drainZone minCol="58032" maxCol="58042" />
      </drainZones>
      <drainZonesShadow>
        <drainZoneShadow minCol="3086" maxCol="3088" />
        <drainZoneShadow minCol="51386" maxCol="51430" />
        <drainZoneShadow minCol="99554" maxCol="99564" />
      </drainZonesShadow>
    </node>
    <node name="HOG1::850733" nid="9895" row="1052" minCol="2541" maxCol="58063" minColSha="3089" maxColSha="151853" color="EX-pale-yellow-green">
      <drainZones>
        <drainZone minCol="2541" maxCol="2541" />
        <drainZone minCol="31510" maxCol="31534" />
        <drainZone minCol="58043" maxCol="58063" />
      </drainZones>
      <drainZonesShadow>
        <drainZoneShadow minCol="3089" maxCol="3089" />
        <drainZoneShadow minCol="51431" maxCol="51466" />
        <drainZoneShadow minCol="99565" maxCol="99585" />
      </drainZonesShadow>
    </node>
    <node name="AIM30::856899" nid="8362" row="1053" minCol="2542" maxCol="58076" minColSha="3090" maxColSha="153606" color="EX-pale-purple">
      <drainZones>
        <drainZone minCol="2542" maxCol="2542" />
        <drainZone minCol="31535" maxCol="31560" />
        <drainZone minCol="58064" maxCol="58076" />
      </drainZones>
      <drainZonesShadow>
        <drainZoneShadow minCol="3090" maxCol="3090" />
        <drainZoneShadow minCol="51467" maxCol="51509" />
        <drainZoneShadow minCol="99586" maxCol="99598" />
      </drainZonesShadow>
    </node>
    <node name="CYS4::855275" nid="9874" row="1054" minCol="2543" maxCol="58089" minColSha="3091" maxColSha="152653" color="EX-pale-magenta">
      <drainZones>
        <drainZone minCol="2543" maxCol="2544" />
        <drainZone minCol="31561" maxCol="31583" />
        <drainZone minCol="58077" maxCol="58089" />
      </drainZones>
      <drainZonesShadow>
        <drainZoneShadow minCol="3091" maxCol="3092" />
        <drainZoneShadow minCol="51510" maxCol="51551" />
        <drainZoneShadow minCol="99599" maxCol="99611" />
      </drainZonesShadow>
    </node>
    <node name="DUG3::853036" nid="9174" row="1055" minCol="2545" maxCol="58107" minColSha="3093" maxColSha="152601" color="EX-pale-red-orange">
      <drainZones>
        <drainZone minCol="2545" maxCol="2545" />
        <drainZone minCol="31584" maxCol="31612" />
        <drainZone minCol="58090" maxCol="58107" />
      </drainZones>
      <drainZonesShadow>
        <drainZoneShadow minCol="3093" maxCol="3093" />
        <drainZoneShadow minCol="51552" maxCol="51589" />
        <drainZoneShadow minCol="99612" maxCol="99629" />
      </drainZonesShadow>
    </node>
    <node name="ESP1::851055" nid="8700" row="1056" minCol="1839" maxCol="58127" minColSha="2162" maxColSha="152138" color="EX-blue">
      <drainZones>
        <drainZone minCol="31613" maxCol="31630" />
        <drainZone minCol="58108" maxCol="58127" />
      </drainZones>
      <drainZonesShadow>
        <drainZoneShadow minCol="3094" maxCol="3094" />
        <drainZoneShadow minCol="51590" maxCol="51624" />
        <drainZoneShadow minCol="99630" maxCol="99649" />
      </drainZonesShadow>
    </node>
    <node name="NOT5::856856" nid="8906" row="1057" minCol="1824" maxCol="58153" minColSha="2130" maxColSha="145376" color="EX-orange">
      <drainZones>
        <drainZone minCol="31631" maxCol="31645" />
        <drainZone minCol="58128" maxCol="58153" />
      </drainZones>
      <drainZonesShadow>
        <drainZoneShadow minCol="3095" maxCol="3095" />
        <drainZoneShadow minCol="51625" maxCol="51653" />
        <drainZoneShadow minCol="99650" maxCol="99675" />
      </drainZonesShadow>
    </node>
    <node name="ARC15::856911" nid="9634" row="1058" minCol="2018" maxCol="58160" minColSha="2361" maxColSha="148157" color="EX-dark-cyan">
      <drainZones>
        <drainZone minCol="2546" maxCol="2547" />
        <drainZone minCol="31646" maxCol="31677" />
        <drainZone minCol="58154" maxCol="58160" />
      </drainZones>
      <drainZonesShadow>
        <drainZoneShadow minCol="3096" maxCol="3101" />
        <drainZoneShadow minCol="51654" maxCol="51695" />
        <drainZoneShadow minCol="99676" maxCol="99682" />
      </drainZonesShadow>
    </node>
    <node name="CIT1::853503" nid="9453" row="1059" minCol="2328" maxCol="58181" minColSha="2811" maxColSha="155552" color="EX-red">
      <drainZones>
        <drainZone minCol="31678" maxCol="31701" />
        <drainZone minCol="58161" maxCol="58181" />
      </drainZones>
      <drainZonesShadow>
        <drainZoneShadow minCol="3102" maxCol="3102" />
        <drainZoneShadow minCol="51696" maxCol="51728" />
        <drainZoneShadow minCol="99683" maxCol="99703" />
      </drainZonesShadow>
    </node>
    <node name="KTR6::850982" nid="9368" row="1060" minCol="2548" maxCol="58183" minColSha="3103" maxColSha="151764" color="EX-dark-orange">
      <drainZones>
        <drainZone minCol="2548" maxCol="2548" />
        <drainZone minCol="31702" maxCol="31740" />
        <drainZone minCol="58182" maxCol="58183" />
      </drainZones>
      <drainZonesShadow>
        <drainZoneShadow minCol="3103" maxCol="3103" />
        <drainZoneShadow minCol="51729" maxCol="51780" />
        <drainZoneShadow minCol="99704" maxCol="99705" />
      </drainZonesShadow>
    </node>
    <node name="YJL123C::852191" nid="9043" row="1061" minCol="2549" maxCol="58191" minColSha="3104" maxColSha="155010" color="EX-dark-gray-purple">
      <drainZones>
        <drainZone minCol="2549" maxCol="2549" />
        <drainZone minCol="31741" maxCol="31772" />
        <drainZone minCol="58184" maxCol="58191" />
      </drainZones>
      <drainZonesShadow>
        <drainZoneShadow minCol="3104" maxCol="3104" />
        <drainZoneShadow minCol="51781" maxCol="51826" />
        <drainZoneShadow minCol="99706" maxCol="99713" />
      </drainZonesShadow>
    </node>
    <node name="APS2::850334" nid="9660" row="1062" minCol="2333" maxCol="58222" minColSha="2816" maxColSha="154274" color="EX-cyan">
      <drainZones>
        <drainZone minCol="31773" maxCol="31782" />
        <drainZone minCol="58192" maxCol="58222" />
      </drainZones>
      <drainZonesShadow>
        <drainZoneShadow minCol="3105" maxCol="3106" />
        <drainZoneShadow minCol="51827" maxCol="51847" />
        <drainZoneShadow minCol="99714" maxCol="99744" />
      </drainZonesShadow>
    </node>
    <node name="DUG2::854119" nid="9175" row="1063" minCol="2545" maxCol="58233" minColSha="3093" maxColSha="152456" color="EX-yellow-orange">
      <drainZones>
        <drainZone minCol="31783" maxCol="31816" />
        <drainZone minCol="58223" maxCol="58233" />
      </drainZones>
      <drainZonesShadow>
        <drainZoneShadow minCol="3107" maxCol="3107" />
        <drainZoneShadow minCol="51848" maxCol="51889" />
        <drainZoneShadow minCol="99745" maxCol="99755" />
      </drainZonesShadow>
    </node>
    <node name="DBF4::856507" nid="9861" row="1064" minCol="2034" maxCol="58254" minColSha="2385" maxColSha="154121" color="EX-pure-blue">
      <drainZones>
        <drainZone minCol="2550" maxCol="2550" />
        <drainZone minCol="31817" maxCol="31828" />
        <drainZone minCol="58234" maxCol="58254" />
      </drainZones>
      <drainZonesShadow>
        <drainZoneShadow minCol="3108" maxCol="3109" />
        <drainZoneShadow minCol="51890" maxCol="51919" />
        <drainZoneShadow minCol="99756" maxCol="99776" />
      </drainZonesShadow>
    </node>
    <node name="ACO2::852372" nid="9496" row="1065" minCol="2101" maxCol="58268" minColSha="2470" maxColSha="151021" color="EX-dark-yellow-green">
      <drainZones>
        <drainZone minCol="31829" maxCol="31850" />
        <drainZone minCol="58255" maxCol="58268" />
      </drainZones>
      <drainZonesShadow>
        <drainZoneShadow minCol="3110" maxCol="3110" />
        <drainZoneShadow minCol="51920" maxCol="51956" />
        <drainZoneShadow minCol="99777" maxCol="99790" />
      </drainZonesShadow>
    </node>
    <node name="PHO88::851798" nid="10416" row="1066" minCol="2445" maxCol="58287" minColSha="2964" maxColSha="153746" color="EX-dark-magenta">
      <drainZones>
        <drainZone minCol="31851" maxCol="31865" />
        <drainZone minCol="58269" maxCol="58287" />
      </drainZones>
      <drainZonesShadow>
        <drainZoneShadow minCol="3111" maxCol="3111" />
        <drainZoneShadow minCol="51957" maxCol="51988" />
        <drainZoneShadow minCol="99791" maxCol="99809" />
      </drainZonesShadow>
    </node>
    <node name="QCR7::851264" nid="10580" row="1067" minCol="2551" maxCol="58316" minColSha="3112" maxColSha="152156" color="EX-dark-green">
      <drainZones>
        <drainZone minCol="2551" maxCol="2552" />
        <drainZone minCol="31866" maxCol="31870" />
        <drainZone minCol="58288" maxCol="58316" />
      </drainZones>
      <drainZonesShadow>
        <drainZoneShadow minCol="3112" maxCol="3113" />
        <drainZoneShadow minCol="51989" maxCol="52008" />
        <drainZoneShadow minCol="99810" maxCol="99838" />
      </drainZonesShadow>
    </node>
    <node name="ERG29::853933" nid="9621" row="1068" minCol="2288" maxCol="58329" minColSha="2764" maxColSha="155524" color="EX-blue-magenta">
      <drainZones>
        <drainZone minCol="31871" maxCol="31892" />
        <drainZone minCol="58317" maxCol="58329" />
      </drainZones>
      <drainZonesShadow>
        <drainZoneShadow minCol="3114" maxCol="3114" />
        <drainZoneShadow minCol="52009" maxCol="52044" />
        <drainZoneShadow minCol="99839" maxCol="99851" />
      </drainZonesShadow>
    </node>
    <node name="PEP1::852378" nid="10175" row="1069" minCol="2067" maxCol="58339" minColSha="2424" maxColSha="153887" color="EX-yellow-green">
      <drainZones>
        <drainZone minCol="31893" maxCol="31922" />
        <drainZone minCol="58330" maxCol="58339" />
      </drainZones>
      <drainZonesShadow>
        <drainZoneShadow minCol="3115" maxCol="3115" />
        <drainZoneShadow minCol="52045" maxCol="52083" />
        <drainZoneShadow minCol="99852" maxCol="99861" />
      </drainZonesShadow>
    </node>
    <node name="BRE2::853840" nid="9026" row="1070" minCol="2408" maxCol="58359" minColSha="2904" maxColSha="155555" color="EX-magenta">
      <drainZones>
        <drainZone minCol="2553" maxCol="2558" />
        <drainZone minCol="31923" maxCol="31932" />
        <drainZone minCol="58340" maxCol="58359" />
      </drainZones>
      <drainZonesShadow>
        <drainZoneShadow minCol="3116" maxCol="3122" />
        <drainZoneShadow minCol="52084" maxCol="52100" />
        <drainZoneShadow minCol="99862" maxCol="99881" />
      </drainZonesShadow>
    </node>
    <node name="YNR036C::854317" nid="8691" row="1071" minCol="2353" maxCol="58364" minColSha="2848" maxColSha="154849" color="EX-green">
      <drainZones>
        <drainZone minCol="2559" maxCol="2567" />
        <drainZone minCol="31933" maxCol="31949" />
        <drainZone minCol="58360" maxCol="58364" />
      </drainZones>
      <drainZonesShadow>
        <drainZoneShadow minCol="3123" maxCol="3132" />
        <drainZoneShadow minCol="52101" maxCol="52122" />
        <drainZoneShadow minCol="99882" maxCol="99886" />
      </drainZonesShadow>
    </node>
    <node name="OKP1::855237" nid="9535" row="1072" minCol="2390" maxCol="58376" minColSha="2885" maxColSha="155486" color="EX-yellow">
      <drainZones>
        <drainZone minCol="2568" maxCol="2575" />
        <drainZone minCol="31950" maxCol="31952" />
        <drainZone minCol="58365" maxCol="58376" />
      </drainZones>
      <drainZonesShadow>
        <drainZoneShadow minCol="3133" maxCol="3141" />
        <drainZoneShadow minCol="52123" maxCol="52128" />
        <drainZoneShadow minCol="99887" maxCol="99898" />
      </drainZonesShadow>
    </node>
    <node name="TFC1::850790" nid="8723" row="1073" minCol="2139" maxCol="58385" minColSha="2523" maxColSha="146711" color="EX-purple">
      <drainZones>
        <drainZone minCol="2576" maxCol="2578" />
        <drainZone minCol="31953" maxCol="31955" />
        <drainZone minCol="58377" maxCol="58385" />
      </drainZones>
      <drainZonesShadow>
        <drainZoneShadow minCol="3142" maxCol="3146" />
        <drainZoneShadow minCol="52129" maxCol="52136" />
        <drainZoneShadow minCol="99899" maxCol="99907" />
      </drainZonesShadow>
    </node>
    <node name="TFC8::856470" nid="9271" row="1074" minCol="2140" maxCol="58395" minColSha="2524" maxColSha="154157" color="EX-dark-purple">
      <drainZones>
        <drainZone minCol="2579" maxCol="2580" />
        <drainZone minCol="31956" maxCol="31956" />
        <drainZone minCol="58386" maxCol="58395" />
      </drainZones>
      <drainZonesShadow>
        <drainZoneShadow minCol="3147" maxCol="3151" />
        <drainZoneShadow minCol="52137" maxCol="52142" />
        <drainZoneShadow minCol="99908" maxCol="99917" />
      </drainZonesShadow>
    </node>
    <node name="NKP1::856062" nid="10286" row="1075" minCol="2391" maxCol="58400" minColSha="2886" maxColSha="155487" color="EX-dark-red">
      <drainZones>
        <drainZone minCol="2581" maxCol="2587" />
        <drainZone minCol="31957" maxCol="31960" />
        <drainZone minCol="58396" maxCol="58400" />
      </drainZones>
      <drainZonesShadow>
        <drainZoneShadow minCol="3152" maxCol="3160" />
        <drainZoneShadow minCol="52143" maxCol="52148" />
        <drainZoneShadow minCol="99918" maxCol="99922" />
      </drainZonesShadow>
    </node>
    <node name="TPS2::851223" nid="8914" row="1076" minCol="2588" maxCol="58408" minColSha="3161" maxColSha="151991" color="EX-pale-green">
      <drainZones>
        <drainZone minCol="2588" maxCol="2590" />
        <drainZone minCol="31961" maxCol="31962" />
        <drainZone minCol="58401" maxCol="58408" />
      </drainZones>
      <drainZonesShadow>
        <drainZoneShadow minCol="3161" maxCol="3163" />
        <drainZoneShadow minCol="52149" maxCol="52152" />
        <drainZoneShadow minCol="99923" maxCol="99930" />
      </drainZonesShadow>
    </node>
    <node name="YMR099C::851631" nid="9647" row="1077" minCol="2591" maxCol="58415" minColSha="3164" maxColSha="147764" color="EX-pale-blue">
      <drainZones>
        <drainZone minCol="2591" maxCol="2592" />
        <drainZone minCol="31963" maxCol="31966" />
        <drainZone minCol="58409" maxCol="58415" />
      </drainZones>
      <drainZonesShadow>
        <drainZoneShadow minCol="3164" maxCol="3165" />
        <drainZoneShadow minCol="52153" maxCol="52158" />
        <drainZoneShadow minCol="99931" maxCol="99937" />
      </drainZonesShadow>
    </node>
    <node name="MAK10::854904" nid="9708" row="1078" minCol="2236" maxCol="58424" minColSha="2697" maxColSha="154893" color="EX-dark-tan">
      <drainZones>
        <drainZone minCol="2593" maxCol="2593" />
        <drainZone minCol="58416" maxCol="58424" />
      </drainZones>
      <drainZonesShadow>
        <drainZoneShadow minCol="3166" maxCol="3167" />
        <drainZoneShadow minCol="52159" maxCol="52161" />
        <drainZoneShadow minCol="99938" maxCol="99946" />
      </drainZonesShadow>
    </node>
    <node name="PPH21::854133" nid="9486" row="1079" minCol="2594" maxCol="58428" minColSha="3168" maxColSha="146037" color="EX-pale-blue-magenta">
      <drainZones>
        <drainZone minCol="2594" maxCol="2599" />
        <drainZone minCol="31967" maxCol="31967" />
        <drainZone minCol="58425" maxCol="58428" />
      </drainZones>
      <drainZonesShadow>
        <drainZoneShadow minCol="3168" maxCol="3173" />
        <drainZoneShadow minCol="52162" maxCol="52163" />
        <drainZoneShadow minCol="99947" maxCol="99950" />
      </drainZonesShadow>
    </node>
    <node name="AOS1::852793" nid="10257" row="1080" minCol="2600" maxCol="58432" minColSha="3174" maxColSha="146454" color="EX-pale-yellow orange">
      <drainZones>
        <drainZone minCol="2600" maxCol="2600" />
        <drainZone minCol="31968" maxCol="31970" />
        <drainZone minCol="58429" maxCol="58432" />
      </drainZones>
      <drainZonesShadow>
        <drainZoneShadow minCol="3174" maxCol="3174" />
        <drainZoneShadow minCol="52164" maxCol="52169" />
        <drainZoneShadow minCol="99951" maxCol="99954" />
      </drainZonesShadow>
    </node>
    <node name="NBA1::855284" nid="10132" row="1081" minCol="2601" maxCol="58438" minColSha="3175" maxColSha="145341" color="EX-medium-magenta">
      <drainZones>
        <drainZone minCol="2601" maxCol="2602" />
        <drainZone minCol="31971" maxCol="31971" />
        <drainZone minCol="58433" maxCol="58438" />
      </drainZones>
      <drainZonesShadow>
        <drainZoneShadow minCol="3175" maxCol="3176" />
        <drainZoneShadow minCol="52170" maxCol="52171" />
        <drainZoneShadow minCol="99955" maxCol="99960" />
      </drainZonesShadow>
    </node>
    <node name="RMD5::856040" nid="9720" row="1082" minCol="2603" maxCol="58439" minColSha="3177" maxColSha="128126" color="EX-pale-red">
      <drainZones>
        <drainZone minCol="2603" maxCol="2607" />
        <drainZone minCol="31972" maxCol="31973" />
        <drainZone minCol="58439" maxCol="58439" />
      </drainZones>
      <drainZonesShadow>
        <drainZoneShadow minCol="3177" maxCol="3181" />
        <drainZoneShadow minCol="52172" maxCol="52175" />
        <drainZoneShadow minCol="99961" maxCol="99961" />
      </drainZonesShadow>
    </node>
    <node name="TPS3::854153" nid="9757" row="1083" minCol="2588" maxCol="58443" minColSha="3161" maxColSha="149254" color="EX-pale-cyan">
      <drainZones>
        <drainZone minCol="2608" maxCol="2609" />
        <drainZone minCol="31974" maxCol="31974" />
        <drainZone minCol="58440" maxCol="58443" />
      </drainZones>
      <drainZonesShadow>
        <drainZoneShadow minCol="3182" maxCol="3184" />
        <drainZoneShadow minCol="52176" maxCol="52178" />
        <drainZoneShadow minCol="99962" maxCol="99965" />
      </drainZonesShadow>
    </node>
    <node name="UBA1::850755" nid="10351" row="1084" minCol="2610" maxCol="58446" minColSha="3185" maxColSha="150653" color="EX-pale-yellow-green">
      <drainZones>
        <drainZone minCol="2610" maxCol="2610" />
        <drainZone minCol="31975" maxCol="31975" />
        <drainZone minCol="58444" maxCol="58446" />
      </drainZones>
      <drainZonesShadow>
        <drainZoneShadow minCol="3185" maxCol="3185" />
        <drainZoneShadow minCol="52179" maxCol="52184" />
        <drainZoneShadow minCol="99966" maxCol="99968" />
      </drainZonesShadow>
    </node>
    <node name="VPS38::853709" nid="10030" row="1085" minCol="2611" maxCol="58449" minColSha="3186" maxColSha="151724" color="EX-pale-purple">
      <drainZones>
        <drainZone minCol="2611" maxCol="2613" />
        <drainZone minCol="58447" maxCol="58449" />
      </drainZones>
      <drainZonesShadow>
        <drainZoneShadow minCol="3186" maxCol="3188" />
        <drainZoneShadow minCol="52185" maxCol="52187" />
        <drainZoneShadow minCol="99969" maxCol="99971" />
      </drainZonesShadow>
    </node>
    <node name="YPT6::853595" nid="8729" row="1086" minCol="2614" maxCol="58454" minColSha="3189" maxColSha="150767" color="EX-pale-magenta">
      <drainZones>
        <drainZone minCol="2614" maxCol="2614" />
        <drainZone minCol="58450" maxCol="58454" />
      </drainZones>
      <drainZonesShadow>
        <drainZoneShadow minCol="3189" maxCol="3189" />
        <drainZoneShadow minCol="52188" maxCol="52190" />
        <drainZoneShadow minCol="99972" maxCol="99976" />
      </drainZonesShadow>
    </node>
    <node name="SAC3::851851" nid="8806" row="1087" minCol="2615" maxCol="58456" minColSha="3190" maxColSha="153705" color="EX-pale-red-orange">
      <drainZones>
        <drainZone minCol="2615" maxCol="2615" />
        <drainZone minCol="31976" maxCol="31977" />
        <drainZone minCol="58455" maxCol="58456" />
      </drainZones>
      <drainZonesShadow>
        <drainZoneShadow minCol="3190" maxCol="3190" />
        <drainZoneShadow minCol="52191" maxCol="52195" />
        <drainZoneShadow minCol="99977" maxCol="99978" />
      </drainZonesShadow>
    </node>
    <node name="YMR196W::851387" nid="8589" row="1088" minCol="2403" maxCol="58458" minColSha="2899" maxColSha="152108" color="EX-blue">
      <drainZones>
        <drainZone minCol="2616" maxCol="2616" />
        <drainZone minCol="31978" maxCol="31979" />
        <drainZone minCol="58457" maxCol="58458" />
      </drainZones>
      <drainZonesShadow>
        <drainZoneShadow minCol="3191" maxCol="3192" />
        <drainZoneShadow minCol="52196" maxCol="52199" />
        <drainZoneShadow minCol="99979" maxCol="99980" />
      </drainZonesShadow>
    </node>
    <node name="HSP78::855289" nid="9399" row="1089" minCol="2617" maxCol="58459" minColSha="3193" maxColSha="138561" color="EX-orange">
      <drainZones>
        <drainZone minCol="2617" maxCol="2617" />
        <drainZone minCol="31980" maxCol="31983" />
        <drainZone minCol="58459" maxCol="58459" />
      </drainZones>
      <drainZonesShadow>
        <drainZoneShadow minCol="3193" maxCol="3193" />
        <drainZoneShadow minCol="52200" maxCol="52204" />
        <drainZoneShadow minCol="99981" maxCol="99981" />
      </drainZonesShadow>
    </node>
    <node name="MBA1::856539" nid="9170" row="1090" minCol="1828" maxCol="58461" minColSha="2144" maxColSha="143162" color="EX-dark-cyan">
      <drainZones>
        <drainZone minCol="31984" maxCol="31985" />
        <drainZone minCol="58460" maxCol="58461" />
      </drainZones>
      <drainZonesShadow>
        <drainZoneShadow minCol="3194" maxCol="3194" />
        <drainZoneShadow minCol="52205" maxCol="52208" />
        <drainZoneShadow minCol="99982" maxCol="99983" />
      </drainZonesShadow>
    </node>
    <node name="MRH4::855541" nid="9445" row="1091" minCol="2618" maxCol="58465" minColSha="3195" maxColSha="146436" color="EX-red">
      <drainZones>
        <drainZone minCol="2618" maxCol="2618" />
        <drainZone minCol="58462" maxCol="58465" />
      </drainZones>
      <drainZonesShadow>
        <drainZoneShadow minCol="3195" maxCol="3195" />
        <drainZoneShadow minCol="52209" maxCol="52210" />
        <drainZoneShadow minCol="99984" maxCol="99987" />
      </drainZonesShadow>
    </node>
    <node name="PPN1::853363" nid="9372" row="1092" minCol="2619" maxCol="58467" minColSha="3196" maxColSha="149398" color="EX-dark-orange">
      <drainZones>
        <drainZone minCol="2619" maxCol="2619" />
        <drainZone minCol="31986" maxCol="31986" />
        <drainZone minCol="58466" maxCol="58467" />
      </drainZones>
      <drainZonesShadow>
        <drainZoneShadow minCol="3196" maxCol="3196" />
        <drainZoneShadow minCol="52211" maxCol="52214" />
        <drainZoneShadow minCol="99988" maxCol="99989" />
      </drainZonesShadow>
    </node>
    <node name="RTT106::850604" nid="8781" row="1093" minCol="2620" maxCol="58471" minColSha="3197" maxColSha="154421" color="EX-dark-gray-purple">
      <drainZones>
        <drainZone minCol="2620" maxCol="2620" />
        <drainZone minCol="58468" maxCol="58471" />
      </drainZones>
      <drainZonesShadow>
        <drainZoneShadow minCol="3197" maxCol="3197" />
        <drainZoneShadow minCol="52215" maxCol="52216" />
        <drainZoneShadow minCol="99990" maxCol="99993" />
      </drainZonesShadow>
    </node>
    <node name="UBP10::853770" nid="9405" row="1094" minCol="1760" maxCol="58474" minColSha="2020" maxColSha="143261" color="EX-cyan">
      <drainZones>
        <drainZone minCol="31987" maxCol="31987" />
        <drainZone minCol="58472" maxCol="58474" />
      </drainZones>
      <drainZonesShadow>
        <drainZoneShadow minCol="3198" maxCol="3198" />
        <drainZoneShadow minCol="52217" maxCol="52219" />
        <drainZoneShadow minCol="99994" maxCol="99996" />
      </drainZonesShadow>
    </node>
    <node name="YBR225W::850869" nid="9411" row="1095" minCol="2383" maxCol="58475" minColSha="2878" maxColSha="151049" color="EX-yellow-orange">
      <drainZones>
        <drainZone minCol="2621" maxCol="2621" />
        <drainZone minCol="31988" maxCol="31988" />
        <drainZone minCol="58475" maxCol="58475" />
      </drainZones>
      <drainZonesShadow>
        <drainZoneShadow minCol="3199" maxCol="3200" />
        <drainZoneShadow minCol="52220" maxCol="52223" />
        <drainZoneShadow minCol="99997" maxCol="99997" />
      </drainZonesShadow>
    </node>
    <node name="TYW3::855867" nid="8420" row="1096" minCol="2023" maxCol="58476" minColSha="2367" maxColSha="123901" color="EX-pure-blue">
      <drainZones>
        <drainZone minCol="58476" maxCol="58476" />
      </drainZones>
      <drainZonesShadow>
        <drainZoneShadow minCol="3201" maxCol="3201" />
        <drainZoneShadow minCol="52224" maxCol="52227" />
        <drainZoneShadow minCol="99998" maxCol="99998" />
      </drainZonesShadow>
    </node>
    <node name="UPF3::854553" nid="8326" row="1097" minCol="2622" maxCol="58479" minColSha="3202" maxColSha="150210" color="EX-dark-yellow-green">
      <drainZones>
        <drainZone minCol="2622" maxCol="2622" />
        <drainZone minCol="58477" maxCol="58479" />
      </drainZones>
      <drainZonesShadow>
        <drainZoneShadow minCol="3202" maxCol="3202" />
        <drainZoneShadow minCol="52228" maxCol="52229" />
        <drainZoneShadow minCol="99999" maxCol="100001" />
      </drainZonesShadow>
    </node>
    <node name="YEL025C::856492" nid="9378" row="1098" minCol="1857" maxCol="58481" minColSha="2186" maxColSha="125087" color="EX-dark-magenta">
      <drainZones>
        <drainZone minCol="58480" maxCol="58481" />
      </drainZones>
      <drainZonesShadow>
        <drainZoneShadow minCol="3203" maxCol="3203" />
        <drainZoneShadow minCol="52230" maxCol="52232" />
        <drainZoneShadow minCol="100002" maxCol="100003" />
      </drainZonesShadow>
    </node>
    <node name="MAD1::854651" nid="9148" row="1099" minCol="2623" maxCol="58483" minColSha="3204" maxColSha="150404" color="EX-dark-green">
      <drainZones>
        <drainZone minCol="2623" maxCol="2623" />
        <drainZone minCol="58482" maxCol="58483" />
      </drainZones>
      <drainZonesShadow>
        <drainZoneShadow minCol="3204" maxCol="3204" />
        <drainZoneShadow minCol="52233" maxCol="52234" />
        <drainZoneShadow minCol="100004" maxCol="100005" />
      </drainZonesShadow>
    </node>
    <node name="NBP35::854081" nid="10425" row="1100" minCol="2624" maxCol="58485" minColSha="3205" maxColSha="142625" color="EX-blue-magenta">
      <drainZones>
        <drainZone minCol="2624" maxCol="2624" />
        <drainZone minCol="58484" maxCol="58485" />
      </drainZones>
      <drainZonesShadow>
        <drainZoneShadow minCol="3205" maxCol="3205" />
        <drainZoneShadow minCol="52235" maxCol="52236" />
        <drainZoneShadow minCol="100006" maxCol="100007" />
      </drainZonesShadow>
    </node>
    <node name="YMR315W::851541" nid="10186" row="1101" minCol="2625" maxCol="58486" minColSha="3206" maxColSha="149584" color="EX-yellow-green">
      <drainZones>
        <drainZone minCol="2625" maxCol="2625" />
        <drainZone minCol="58486" maxCol="58486" />
      </drainZones>
      <drainZonesShadow>
        <drainZoneShadow minCol="3206" maxCol="3206" />
        <drainZoneShadow minCol="52237" maxCol="52238" />
        <drainZoneShadow minCol="100008" maxCol="100008" />
      </drainZonesShadow>
    </node>
    <node name="YDR415C::856491" nid="10353" row="1102" minCol="2610" maxCol="58487" minColSha="3185" maxColSha="124648" color="EX-magenta">
      <drainZones>
        <drainZone minCol="58487" maxCol="58487" />
      </drainZones>
      <drainZonesShadow>
        <drainZoneShadow minCol="3207" maxCol="3207" />
        <drainZoneShadow minCol="52239" maxCol="52239" />
        <drainZoneShadow minCol="100009" maxCol="100009" />
      </drainZonesShadow>
    </node>
    <node name="EST3::853389" nid="8284" row="1103" minCol="2626" maxCol="58529" minColSha="3208" maxColSha="155367" color="EX-green">
      <drainZones>
        <drainZone minCol="2626" maxCol="2626" />
        <drainZone minCol="31989" maxCol="32001" />
        <drainZone minCol="58488" maxCol="58529" />
      </drainZones>
      <drainZonesShadow>
        <drainZoneShadow minCol="3208" maxCol="3208" />
        <drainZoneShadow minCol="52240" maxCol="52263" />
        <drainZoneShadow minCol="100010" maxCol="100051" />
      </drainZonesShadow>
    </node>
    <node name="HHT2::850980" nid="10316" row="1104" minCol="2436" maxCol="58546" minColSha="2940" maxColSha="153507" color="EX-yellow">
      <drainZones>
        <drainZone minCol="2627" maxCol="2632" />
        <drainZone minCol="32002" maxCol="32014" />
        <drainZone minCol="58530" maxCol="58546" />
      </drainZones>
      <drainZonesShadow>
        <drainZoneShadow minCol="3209" maxCol="3215" />
        <drainZoneShadow minCol="52264" maxCol="52291" />
        <drainZoneShadow minCol="100052" maxCol="100068" />
      </drainZonesShadow>
    </node>
    <node name="RPP1B::853327" nid="9490" row="1105" minCol="2633" maxCol="58565" minColSha="3216" maxColSha="154681" color="EX-purple">
      <drainZones>
        <drainZone minCol="2633" maxCol="2633" />
        <drainZone minCol="32015" maxCol="32034" />
        <drainZone minCol="58547" maxCol="58565" />
      </drainZones>
      <drainZonesShadow>
        <drainZoneShadow minCol="3216" maxCol="3216" />
        <drainZoneShadow minCol="52292" maxCol="52322" />
        <drainZoneShadow minCol="100069" maxCol="100087" />
      </drainZonesShadow>
    </node>
    <node name="MRPS17::851924" nid="10321" row="1106" minCol="1622" maxCol="58584" minColSha="1852" maxColSha="153536" color="EX-dark-purple">
      <drainZones>
        <drainZone minCol="2634" maxCol="2657" />
        <drainZone minCol="32035" maxCol="32052" />
        <drainZone minCol="58566" maxCol="58584" />
      </drainZones>
      <drainZonesShadow>
        <drainZoneShadow minCol="3217" maxCol="3243" />
        <drainZoneShadow minCol="52323" maxCol="52356" />
        <drainZoneShadow minCol="100088" maxCol="100106" />
      </drainZonesShadow>
    </node>
    <node name="DBF20::851544" nid="8335" row="1107" minCol="2296" maxCol="58609" minColSha="2775" maxColSha="155547" color="EX-dark-red">
      <drainZones>
        <drainZone minCol="32053" maxCol="32063" />
        <drainZone minCol="58585" maxCol="58609" />
      </drainZones>
      <drainZonesShadow>
        <drainZoneShadow minCol="3244" maxCol="3244" />
        <drainZoneShadow minCol="52357" maxCol="52381" />
        <drainZoneShadow minCol="100107" maxCol="100131" />
      </drainZonesShadow>
    </node>
    <node name="MCM21::854273" nid="9135" row="1108" minCol="2392" maxCol="58625" minColSha="2887" maxColSha="155558" color="EX-pale-green">
      <drainZones>
        <drainZone minCol="2658" maxCol="2664" />
        <drainZone minCol="32064" maxCol="32067" />
        <drainZone minCol="58610" maxCol="58625" />
      </drainZones>
      <drainZonesShadow>
        <drainZoneShadow minCol="3245" maxCol="3254" />
        <drainZoneShadow minCol="52382" maxCol="52390" />
        <drainZoneShadow minCol="100132" maxCol="100147" />
      </drainZonesShadow>
    </node>
    <node name="APC1::852532" nid="10460" row="1109" minCol="1720" maxCol="58628" minColSha="1968" maxColSha="148266" color="EX-pale-blue">
      <drainZones>
        <drainZone minCol="2665" maxCol="2669" />
        <drainZone minCol="32068" maxCol="32069" />
        <drainZone minCol="58626" maxCol="58628" />
      </drainZones>
      <drainZonesShadow>
        <drainZoneShadow minCol="3255" maxCol="3264" />
        <drainZoneShadow minCol="52391" maxCol="52396" />
        <drainZoneShadow minCol="100148" maxCol="100150" />
      </drainZonesShadow>
    </node>
    <node name="COG6::852016" nid="9462" row="1110" minCol="1924" maxCol="58633" minColSha="2259" maxColSha="150357" color="EX-dark-tan">
      <drainZones>
        <drainZone minCol="2670" maxCol="2674" />
        <drainZone minCol="58629" maxCol="58633" />
      </drainZones>
      <drainZonesShadow>
        <drainZoneShadow minCol="3265" maxCol="3271" />
        <drainZoneShadow minCol="52397" maxCol="52399" />
        <drainZoneShadow minCol="100151" maxCol="100155" />
      </drainZonesShadow>
    </node>
    <node name="BNI4::854307" nid="10301" row="1111" minCol="2335" maxCol="58636" minColSha="2819" maxColSha="137005" color="EX-pale-blue-magenta">
      <drainZones>
        <drainZone minCol="2675" maxCol="2675" />
        <drainZone minCol="32070" maxCol="32073" />
        <drainZone minCol="58634" maxCol="58636" />
      </drainZones>
      <drainZonesShadow>
        <drainZoneShadow minCol="3272" maxCol="3273" />
        <drainZoneShadow minCol="52400" maxCol="52406" />
        <drainZoneShadow minCol="100156" maxCol="100158" />
      </drainZonesShadow>
    </node>
    <node name="SXM1::856249" nid="9620" row="1112" minCol="2676" maxCol="58637" minColSha="3274" maxColSha="153083" color="EX-pale-yellow orange">
      <drainZones>
        <drainZone minCol="2676" maxCol="2676" />
        <drainZone minCol="32074" maxCol="32076" />
        <drainZone minCol="58637" maxCol="58637" />
      </drainZones>
      <drainZonesShadow>
        <drainZoneShadow minCol="3274" maxCol="3274" />
        <drainZoneShadow minCol="52407" maxCol="52412" />
        <drainZoneShadow minCol="100159" maxCol="100159" />
      </drainZonesShadow>
    </node>
    <node name="EAF6::856012" nid="8519" row="1113" minCol="1662" maxCol="58657" minColSha="1892" maxColSha="155267" color="EX-medium-magenta">
      <drainZones>
        <drainZone minCol="2677" maxCol="2686" />
        <drainZone minCol="32077" maxCol="32149" />
        <drainZone minCol="58638" maxCol="58657" />
      </drainZones>
      <drainZonesShadow>
        <drainZoneShadow minCol="3275" maxCol="3286" />
        <drainZoneShadow minCol="52413" maxCol="52514" />
        <drainZoneShadow minCol="100160" maxCol="100179" />
      </drainZonesShadow>
    </node>
    <node name="ALD4::854469" nid="10450" row="1114" minCol="1912" maxCol="58680" minColSha="2247" maxColSha="154959" color="EX-pale-red">
      <drainZones>
        <drainZone minCol="32150" maxCol="32180" />
        <drainZone minCol="58658" maxCol="58680" />
      </drainZones>
      <drainZonesShadow>
        <drainZoneShadow minCol="3287" maxCol="3287" />
        <drainZoneShadow minCol="52515" maxCol="52557" />
        <drainZoneShadow minCol="100180" maxCol="100202" />
      </drainZonesShadow>
    </node>
    <node name="CIN8::850346" nid="9021" row="1115" minCol="1675" maxCol="58690" minColSha="1905" maxColSha="154649" color="EX-pale-cyan">
      <drainZones>
        <drainZone minCol="32181" maxCol="32209" />
        <drainZone minCol="58681" maxCol="58690" />
      </drainZones>
      <drainZonesShadow>
        <drainZoneShadow minCol="3288" maxCol="3288" />
        <drainZoneShadow minCol="52558" maxCol="52598" />
        <drainZoneShadow minCol="100203" maxCol="100212" />
      </drainZonesShadow>
    </node>
    <node name="UFD4::856765" nid="9600" row="1116" minCol="2687" maxCol="58694" minColSha="3289" maxColSha="140265" color="EX-pale-yellow-green">
      <drainZones>
        <drainZone minCol="2687" maxCol="2687" />
        <drainZone minCol="32210" maxCol="32210" />
        <drainZone minCol="58691" maxCol="58694" />
      </drainZones>
      <drainZonesShadow>
        <drainZoneShadow minCol="3289" maxCol="3289" />
        <drainZoneShadow minCol="52599" maxCol="52601" />
        <drainZoneShadow minCol="100213" maxCol="100216" />
      </drainZonesShadow>
    </node>
    <node name="GPA1::853344" nid="8237" row="1117" minCol="2530" maxCol="58696" minColSha="3069" maxColSha="136978" color="EX-pale-purple">
      <drainZones>
        <drainZone minCol="32211" maxCol="32211" />
        <drainZone minCol="58695" maxCol="58696" />
      </drainZones>
      <drainZonesShadow>
        <drainZoneShadow minCol="3290" maxCol="3290" />
        <drainZoneShadow minCol="52602" maxCol="52605" />
        <drainZoneShadow minCol="100217" maxCol="100218" />
      </drainZonesShadow>
    </node>
    <node name="YER156C::855672" nid="9451" row="1118" minCol="2688" maxCol="58697" minColSha="3291" maxColSha="126327" color="EX-pale-magenta">
      <drainZones>
        <drainZone minCol="2688" maxCol="2688" />
        <drainZone minCol="32212" maxCol="32212" />
        <drainZone minCol="58697" maxCol="58697" />
      </drainZones>
      <drainZonesShadow>
        <drainZoneShadow minCol="3291" maxCol="3291" />
        <drainZoneShadow minCol="52606" maxCol="52607" />
        <drainZoneShadow minCol="100219" maxCol="100219" />
      </drainZonesShadow>
    </node>
    <node name="HXT7::850854" nid="10086" row="1119" minCol="2689" maxCol="58698" minColSha="3292" maxColSha="153706" color="EX-pale-red-orange">
      <drainZones>
        <drainZone minCol="2689" maxCol="2689" />
        <drainZone minCol="58698" maxCol="58698" />
      </drainZones>
      <drainZonesShadow>
        <drainZoneShadow minCol="3292" maxCol="3292" />
        <drainZoneShadow minCol="52608" maxCol="52608" />
        <drainZoneShadow minCol="100220" maxCol="100220" />
      </drainZonesShadow>
    </node>
    <node name="NDI1::850959" nid="9105" row="1120" minCol="2690" maxCol="58699" minColSha="3293" maxColSha="153707" color="EX-blue">
      <drainZones>
        <drainZone minCol="2690" maxCol="2690" />
        <drainZone minCol="58699" maxCol="58699" />
      </drainZones>
      <drainZonesShadow>
        <drainZoneShadow minCol="3293" maxCol="3293" />
        <drainZoneShadow minCol="52609" maxCol="52609" />
        <drainZoneShadow minCol="100221" maxCol="100221" />
      </drainZonesShadow>
    </node>
    <node name="SLU7::856290" nid="8736" row="1121" minCol="2691" maxCol="58725" minColSha="3294" maxColSha="153626" color="EX-orange">
      <drainZones>
        <drainZone minCol="2691" maxCol="2691" />
        <drainZone minCol="32213" maxCol="32245" />
        <drainZone minCol="58700" maxCol="58725" />
      </drainZones>
      <drainZonesShadow>
        <drainZoneShadow minCol="3294" maxCol="3294" />
        <drainZoneShadow minCol="52610" maxCol="52667" />
        <drainZoneShadow minCol="100222" maxCol="100247" />
      </drainZonesShadow>
    </node>
    <node name="EHD3::855118" nid="10364" row="1122" minCol="1623" maxCol="58734" minColSha="1853" maxColSha="153537" color="EX-dark-cyan">
      <drainZones>
        <drainZone minCol="2692" maxCol="2711" />
        <drainZone minCol="32246" maxCol="32267" />
        <drainZone minCol="58726" maxCol="58734" />
      </drainZones>
      <drainZonesShadow>
        <drainZoneShadow minCol="3295" maxCol="3317" />
        <drainZoneShadow minCol="52668" maxCol="52702" />
        <drainZoneShadow minCol="100248" maxCol="100256" />
      </drainZonesShadow>
    </node>
    <node name="LCB1::851969" nid="8277" row="1123" minCol="2712" maxCol="58746" minColSha="3318" maxColSha="155359" color="EX-red">
      <drainZones>
        <drainZone minCol="2712" maxCol="2712" />
        <drainZone minCol="32268" maxCol="32303" />
        <drainZone minCol="58735" maxCol="58746" />
      </drainZones>
      <drainZonesShadow>
        <drainZoneShadow minCol="3318" maxCol="3318" />
        <drainZoneShadow minCol="52703" maxCol="52754" />
        <drainZoneShadow minCol="100257" maxCol="100268" />
      </drainZonesShadow>
    </node>
    <node name="MNR2::851815" nid="9040" row="1124" minCol="2713" maxCol="58761" minColSha="3319" maxColSha="154894" color="EX-dark-orange">
      <drainZones>
        <drainZone minCol="2713" maxCol="2713" />
        <drainZone minCol="32304" maxCol="32326" />
        <drainZone minCol="58747" maxCol="58761" />
      </drainZones>
      <drainZonesShadow>
        <drainZoneShadow minCol="3319" maxCol="3319" />
        <drainZoneShadow minCol="52755" maxCol="52799" />
        <drainZoneShadow minCol="100269" maxCol="100283" />
      </drainZonesShadow>
    </node>
    <node name="ARO3::851266" nid="8776" row="1125" minCol="2102" maxCol="58808" minColSha="2471" maxColSha="155563" color="EX-dark-gray-purple">
      <drainZones>
        <drainZone minCol="2714" maxCol="2714" />
        <drainZone minCol="32327" maxCol="32356" />
        <drainZone minCol="58762" maxCol="58808" />
      </drainZones>
      <drainZonesShadow>
        <drainZoneShadow minCol="3320" maxCol="3321" />
        <drainZoneShadow minCol="52800" maxCol="52853" />
        <drainZoneShadow minCol="100284" maxCol="100330" />
      </drainZonesShadow>
    </node>
    <node name="LGE1::851754" nid="10255" row="1126" minCol="2526" maxCol="58845" minColSha="3064" maxColSha="155308" color="EX-cyan">
      <drainZones>
        <drainZone minCol="32357" maxCol="32391" />
        <drainZone minCol="58809" maxCol="58845" />
      </drainZones>
      <drainZonesShadow>
        <drainZoneShadow minCol="3322" maxCol="3322" />
        <drainZoneShadow minCol="52854" maxCol="52915" />
        <drainZoneShadow minCol="100331" maxCol="100367" />
      </drainZonesShadow>
    </node>
    <node name="PHO80::854780" nid="9108" row="1127" minCol="1617" maxCol="58899" minColSha="1847" maxColSha="155375" color="EX-yellow-orange">
      <drainZones>
        <drainZone minCol="2715" maxCol="2715" />
        <drainZone minCol="32392" maxCol="32415" />
        <drainZone minCol="58846" maxCol="58899" />
      </drainZones>
      <drainZonesShadow>
        <drainZoneShadow minCol="3323" maxCol="3324" />
        <drainZoneShadow minCol="52916" maxCol="52957" />
        <drainZoneShadow minCol="100368" maxCol="100421" />
      </drainZonesShadow>
    </node>
    <node name="ADE13::855005" nid="8710" row="1128" minCol="2716" maxCol="58924" minColSha="3325" maxColSha="153573" color="EX-pure-blue">
      <drainZones>
        <drainZone minCol="2716" maxCol="2716" />
        <drainZone minCol="32416" maxCol="32459" />
        <drainZone minCol="58900" maxCol="58924" />
      </drainZones>
      <drainZonesShadow>
        <drainZoneShadow minCol="3325" maxCol="3325" />
        <drainZoneShadow minCol="52958" maxCol="53018" />
        <drainZoneShadow minCol="100422" maxCol="100446" />
      </drainZonesShadow>
    </node>
    <node name="SYN8::850551" nid="10564" row="1129" minCol="2511" maxCol="58933" minColSha="3045" maxColSha="153086" color="EX-dark-yellow-green">
      <drainZones>
        <drainZone minCol="32460" maxCol="32504" />
        <drainZone minCol="58925" maxCol="58933" />
      </drainZones>
      <drainZonesShadow>
        <drainZoneShadow minCol="3326" maxCol="3326" />
        <drainZoneShadow minCol="53019" maxCol="53079" />
        <drainZoneShadow minCol="100447" maxCol="100455" />
      </drainZonesShadow>
    </node>
    <node name="APE2::853937" nid="8274" row="1130" minCol="2717" maxCol="58953" minColSha="3327" maxColSha="151027" color="EX-dark-magenta">
      <drainZones>
        <drainZone minCol="2717" maxCol="2718" />
        <drainZone minCol="32505" maxCol="32529" />
        <drainZone minCol="58934" maxCol="58953" />
      </drainZones>
      <drainZonesShadow>
        <drainZoneShadow minCol="3327" maxCol="3328" />
        <drainZoneShadow minCol="53080" maxCol="53125" />
        <drainZoneShadow minCol="100456" maxCol="100475" />
      </drainZonesShadow>
    </node>
    <node name="MEX67::856052" nid="9433" row="1131" minCol="2261" maxCol="58976" minColSha="2732" maxColSha="153995" color="EX-dark-green">
      <drainZones>
        <drainZone minCol="2719" maxCol="2719" />
        <drainZone minCol="32530" maxCol="32547" />
        <drainZone minCol="58954" maxCol="58976" />
      </drainZones>
      <drainZonesShadow>
        <drainZoneShadow minCol="3329" maxCol="3330" />
        <drainZoneShadow minCol="53126" maxCol="53168" />
        <drainZoneShadow minCol="100476" maxCol="100498" />
      </drainZonesShadow>
    </node>
    <node name="NUM1::851834" nid="8305" row="1132" minCol="2720" maxCol="59022" minColSha="3331" maxColSha="154481" color="EX-blue-magenta">
      <drainZones>
        <drainZone minCol="2720" maxCol="2720" />
        <drainZone minCol="32548" maxCol="32555" />
        <drainZone minCol="58977" maxCol="59022" />
      </drainZones>
      <drainZonesShadow>
        <drainZoneShadow minCol="3331" maxCol="3331" />
        <drainZoneShadow minCol="53169" maxCol="53186" />
        <drainZoneShadow minCol="100499" maxCol="100544" />
      </drainZonesShadow>
    </node>
    <node name="DIA1::851813" nid="9388" row="1133" minCol="2721" maxCol="59048" minColSha="3332" maxColSha="154603" color="EX-yellow-green">
      <drainZones>
        <drainZone minCol="2721" maxCol="2721" />
        <drainZone minCol="32556" maxCol="32571" />
        <drainZone minCol="59023" maxCol="59048" />
      </drainZones>
      <drainZonesShadow>
        <drainZoneShadow minCol="3332" maxCol="3332" />
        <drainZoneShadow minCol="53187" maxCol="53222" />
        <drainZoneShadow minCol="100545" maxCol="100570" />
      </drainZonesShadow>
    </node>
    <node name="FTH1::853683" nid="9553" row="1134" minCol="2722" maxCol="59087" minColSha="3333" maxColSha="155565" color="EX-magenta">
      <drainZones>
        <drainZone minCol="2722" maxCol="2722" />
        <drainZone minCol="32572" maxCol="32581" />
        <drainZone minCol="59049" maxCol="59087" />
      </drainZones>
      <drainZonesShadow>
        <drainZoneShadow minCol="3333" maxCol="3333" />
        <drainZoneShadow minCol="53223" maxCol="53245" />
        <drainZoneShadow minCol="100571" maxCol="100609" />
      </drainZonesShadow>
    </node>
    <node name="APS3::852386" nid="8834" row="1135" minCol="2433" maxCol="59101" minColSha="2937" maxColSha="154568" color="EX-green">
      <drainZones>
        <drainZone minCol="32582" maxCol="32607" />
        <drainZone minCol="59088" maxCol="59101" />
      </drainZones>
      <drainZonesShadow>
        <drainZoneShadow minCol="3334" maxCol="3336" />
        <drainZoneShadow minCol="53246" maxCol="53284" />
        <drainZoneShadow minCol="100610" maxCol="100623" />
      </drainZonesShadow>
    </node>
    <node name="TOA1::853048" nid="9420" row="1136" minCol="2444" maxCol="59107" minColSha="2954" maxColSha="152364" color="EX-yellow">
      <drainZones>
        <drainZone minCol="32608" maxCol="32638" />
        <drainZone minCol="59102" maxCol="59107" />
      </drainZones>
      <drainZonesShadow>
        <drainZoneShadow minCol="3337" maxCol="3337" />
        <drainZoneShadow minCol="53285" maxCol="53331" />
        <drainZoneShadow minCol="100624" maxCol="100629" />
      </drainZonesShadow>
    </node>
    <node name="CDC16::853364" nid="10461" row="1137" minCol="1721" maxCol="59129" minColSha="1969" maxColSha="154111" color="EX-purple">
      <drainZones>
        <drainZone minCol="2723" maxCol="2726" />
        <drainZone minCol="32639" maxCol="32648" />
        <drainZone minCol="59108" maxCol="59129" />
      </drainZones>
      <drainZonesShadow>
        <drainZoneShadow minCol="3338" maxCol="3346" />
        <drainZoneShadow minCol="53332" maxCol="53352" />
        <drainZoneShadow minCol="100630" maxCol="100651" />
      </drainZonesShadow>
    </node>
    <node name="SYC1::856437" nid="8704" row="1138" minCol="2727" maxCol="59139" minColSha="3347" maxColSha="153783" color="EX-dark-purple">
      <drainZones>
        <drainZone minCol="2727" maxCol="2732" />
        <drainZone minCol="32649" maxCol="32673" />
        <drainZone minCol="59130" maxCol="59139" />
      </drainZones>
      <drainZonesShadow>
        <drainZoneShadow minCol="3347" maxCol="3352" />
        <drainZoneShadow minCol="53353" maxCol="53388" />
        <drainZoneShadow minCol="100652" maxCol="100661" />
      </drainZonesShadow>
    </node>
    <node name="POP3::856659" nid="8896" row="1139" minCol="2155" maxCol="59162" minColSha="2541" maxColSha="153607" color="EX-dark-red">
      <drainZones>
        <drainZone minCol="2733" maxCol="2737" />
        <drainZone minCol="32674" maxCol="32684" />
        <drainZone minCol="59140" maxCol="59162" />
      </drainZones>
      <drainZonesShadow>
        <drainZoneShadow minCol="3353" maxCol="3359" />
        <drainZoneShadow minCol="53389" maxCol="53408" />
        <drainZoneShadow minCol="100662" maxCol="100684" />
      </drainZonesShadow>
    </node>
    <node name="MCM16::851112" nid="8929" row="1140" minCol="2393" maxCol="59171" minColSha="2888" maxColSha="155489" color="EX-pale-green">
      <drainZones>
        <drainZone minCol="2738" maxCol="2741" />
        <drainZone minCol="32685" maxCol="32691" />
        <drainZone minCol="59163" maxCol="59171" />
      </drainZones>
      <drainZonesShadow>
        <drainZoneShadow minCol="3360" maxCol="3366" />
        <drainZoneShadow minCol="53409" maxCol="53418" />
        <drainZoneShadow minCol="100685" maxCol="100693" />
      </drainZonesShadow>
    </node>
    <node name="SSN8::851645" nid="8877" row="1141" minCol="2742" maxCol="59176" minColSha="3367" maxColSha="153429" color="EX-pale-blue">
      <drainZones>
        <drainZone minCol="2742" maxCol="2744" />
        <drainZone minCol="32692" maxCol="32699" />
        <drainZone minCol="59172" maxCol="59176" />
      </drainZones>
      <drainZonesShadow>
        <drainZoneShadow minCol="3367" maxCol="3369" />
        <drainZoneShadow minCol="53419" maxCol="53430" />
        <drainZoneShadow minCol="100694" maxCol="100698" />
      </drainZonesShadow>
    </node>
    <node name="SLA1::853856" nid="8678" row="1142" minCol="2298" maxCol="59183" minColSha="2778" maxColSha="148860" color="EX-dark-tan">
      <drainZones>
        <drainZone minCol="2745" maxCol="2745" />
        <drainZone minCol="32700" maxCol="32704" />
        <drainZone minCol="59177" maxCol="59183" />
      </drainZones>
      <drainZonesShadow>
        <drainZoneShadow minCol="3370" maxCol="3372" />
        <drainZoneShadow minCol="53431" maxCol="53437" />
        <drainZoneShadow minCol="100699" maxCol="100705" />
      </drainZonesShadow>
    </node>
    <node name="TFC6::856767" nid="9270" row="1143" minCol="2141" maxCol="59189" minColSha="2525" maxColSha="140972" color="EX-pale-blue-magenta">
      <drainZones>
        <drainZone minCol="2746" maxCol="2746" />
        <drainZone minCol="32705" maxCol="32707" />
        <drainZone minCol="59184" maxCol="59189" />
      </drainZones>
      <drainZonesShadow>
        <drainZoneShadow minCol="3373" maxCol="3377" />
        <drainZoneShadow minCol="53438" maxCol="53442" />
        <drainZoneShadow minCol="100706" maxCol="100711" />
      </drainZonesShadow>
    </node>
    <node name="RMP1::856457" nid="10495" row="1144" minCol="2747" maxCol="59198" minColSha="3378" maxColSha="153986" color="EX-pale-yellow orange">
      <drainZones>
        <drainZone minCol="2747" maxCol="2747" />
        <drainZone minCol="32708" maxCol="32709" />
        <drainZone minCol="59190" maxCol="59198" />
      </drainZones>
      <drainZonesShadow>
        <drainZoneShadow minCol="3378" maxCol="3378" />
        <drainZoneShadow minCol="53443" maxCol="53446" />
        <drainZoneShadow minCol="100712" maxCol="100720" />
      </drainZonesShadow>
    </node>
    <node name="YPS7::856099" nid="8676" row="1145" minCol="2748" maxCol="59206" minColSha="3379" maxColSha="153690" color="EX-medium-magenta">
      <drainZones>
        <drainZone minCol="2748" maxCol="2750" />
        <drainZone minCol="32710" maxCol="32710" />
        <drainZone minCol="59199" maxCol="59206" />
      </drainZones>
      <drainZonesShadow>
        <drainZoneShadow minCol="3379" maxCol="3381" />
        <drainZoneShadow minCol="53447" maxCol="53449" />
        <drainZoneShadow minCol="100721" maxCol="100728" />
      </drainZonesShadow>
    </node>
    <node name="COG1::851833" nid="9791" row="1146" minCol="1925" maxCol="59209" minColSha="2260" maxColSha="149386" color="EX-pale-red">
      <drainZones>
        <drainZone minCol="2751" maxCol="2754" />
        <drainZone minCol="32711" maxCol="32712" />
        <drainZone minCol="59207" maxCol="59209" />
      </drainZones>
      <drainZonesShadow>
        <drainZoneShadow minCol="3382" maxCol="3388" />
        <drainZoneShadow minCol="53450" maxCol="53452" />
        <drainZoneShadow minCol="100729" maxCol="100731" />
      </drainZonesShadow>
    </node>
    <node name="KGD2::854475" nid="8418" row="1147" minCol="2238" maxCol="59213" minColSha="2699" maxColSha="152530" color="EX-pale-cyan">
      <drainZones>
        <drainZone minCol="2755" maxCol="2756" />
        <drainZone minCol="32713" maxCol="32713" />
        <drainZone minCol="59210" maxCol="59213" />
      </drainZones>
      <drainZonesShadow>
        <drainZoneShadow minCol="3389" maxCol="3391" />
        <drainZoneShadow minCol="53453" maxCol="53456" />
        <drainZoneShadow minCol="100732" maxCol="100735" />
      </drainZonesShadow>
    </node>
    <node name="VPS4::851729" nid="10016" row="1148" minCol="2757" maxCol="59216" minColSha="3392" maxColSha="141264" color="EX-pale-yellow-green">
      <drainZones>
        <drainZone minCol="2757" maxCol="2758" />
        <drainZone minCol="32714" maxCol="32716" />
        <drainZone minCol="59214" maxCol="59216" />
      </drainZones>
      <drainZonesShadow>
        <drainZoneShadow minCol="3392" maxCol="3393" />
        <drainZoneShadow minCol="53457" maxCol="53461" />
        <drainZoneShadow minCol="100736" maxCol="100738" />
      </drainZonesShadow>
    </node>
    <node name="YPR174C::855430" nid="10543" row="1149" minCol="2759" maxCol="59219" minColSha="3394" maxColSha="142261" color="EX-pale-purple">
      <drainZones>
        <drainZone minCol="2759" maxCol="2759" />
        <drainZone minCol="32717" maxCol="32718" />
        <drainZone minCol="59217" maxCol="59219" />
      </drainZones>
      <drainZonesShadow>
        <drainZoneShadow minCol="3394" maxCol="3394" />
        <drainZoneShadow minCol="53462" maxCol="53467" />
        <drainZoneShadow minCol="100739" maxCol="100741" />
      </drainZonesShadow>
    </node>
    <node name="ADE17::851527" nid="8226" row="1150" minCol="2760" maxCol="59222" minColSha="3395" maxColSha="150685" color="EX-pale-magenta">
      <drainZones>
        <drainZone minCol="2760" maxCol="2760" />
        <drainZone minCol="32719" maxCol="32722" />
        <drainZone minCol="59220" maxCol="59222" />
      </drainZones>
      <drainZonesShadow>
        <drainZoneShadow minCol="3395" maxCol="3395" />
        <drainZoneShadow minCol="53468" maxCol="53472" />
        <drainZoneShadow minCol="100742" maxCol="100744" />
      </drainZonesShadow>
    </node>
    <node name="MAD2::852800" nid="9169" row="1151" minCol="2623" maxCol="59226" minColSha="3204" maxColSha="152064" color="EX-pale-red-orange">
      <drainZones>
        <drainZone minCol="32723" maxCol="32724" />
        <drainZone minCol="59223" maxCol="59226" />
      </drainZones>
      <drainZonesShadow>
        <drainZoneShadow minCol="3396" maxCol="3396" />
        <drainZoneShadow minCol="53473" maxCol="53476" />
        <drainZoneShadow minCol="100745" maxCol="100748" />
      </drainZonesShadow>
    </node>
    <node name="PDI1::856802" nid="10151" row="1152" minCol="2453" maxCol="59232" minColSha="2972" maxColSha="150826" color="EX-blue">
      <drainZones>
        <drainZone minCol="32725" maxCol="32725" />
        <drainZone minCol="59227" maxCol="59232" />
      </drainZones>
      <drainZonesShadow>
        <drainZoneShadow minCol="3397" maxCol="3397" />
        <drainZoneShadow minCol="53477" maxCol="53478" />
        <drainZoneShadow minCol="100749" maxCol="100754" />
      </drainZonesShadow>
    </node>
    <node name="VPS30::850685" nid="10032" row="1153" minCol="2071" maxCol="59233" minColSha="2429" maxColSha="151725" color="EX-orange">
      <drainZones>
        <drainZone minCol="2761" maxCol="2762" />
        <drainZone minCol="32726" maxCol="32726" />
        <drainZone minCol="59233" maxCol="59233" />
      </drainZones>
      <drainZonesShadow>
        <drainZoneShadow minCol="3398" maxCol="3401" />
        <drainZoneShadow minCol="53479" maxCol="53482" />
        <drainZoneShadow minCol="100755" maxCol="100755" />
      </drainZonesShadow>
    </node>
    <node name="ADH7::855299" nid="9625" row="1154" minCol="2763" maxCol="59238" minColSha="3402" maxColSha="155332" color="EX-dark-cyan">
      <drainZones>
        <drainZone minCol="2763" maxCol="2763" />
        <drainZone minCol="32727" maxCol="32727" />
        <drainZone minCol="59234" maxCol="59238" />
      </drainZones>
      <drainZonesShadow>
        <drainZoneShadow minCol="3402" maxCol="3402" />
        <drainZoneShadow minCol="53483" maxCol="53484" />
        <drainZoneShadow minCol="100756" maxCol="100760" />
      </drainZonesShadow>
    </node>
    <node name="BRO1::856048" nid="9848" row="1155" minCol="2757" maxCol="59240" minColSha="3392" maxColSha="154870" color="EX-red">
      <drainZones>
        <drainZone minCol="32728" maxCol="32729" />
        <drainZone minCol="59239" maxCol="59240" />
      </drainZones>
      <drainZonesShadow>
        <drainZoneShadow minCol="3403" maxCol="3403" />
        <drainZoneShadow minCol="53485" maxCol="53489" />
        <drainZoneShadow minCol="100761" maxCol="100762" />
      </drainZonesShadow>
    </node>
    <node name="PSK1::856125" nid="8395" row="1156" minCol="2764" maxCol="59242" minColSha="3404" maxColSha="144783" color="EX-dark-orange">
      <drainZones>
        <drainZone minCol="2764" maxCol="2764" />
        <drainZone minCol="32730" maxCol="32732" />
        <drainZone minCol="59241" maxCol="59242" />
      </drainZones>
      <drainZonesShadow>
        <drainZoneShadow minCol="3404" maxCol="3404" />
        <drainZoneShadow minCol="53490" maxCol="53494" />
        <drainZoneShadow minCol="100763" maxCol="100764" />
      </drainZonesShadow>
    </node>
    <node name="SNM1::851784" nid="9748" row="1157" minCol="2156" maxCol="59243" minColSha="2542" maxColSha="135023" color="EX-dark-gray-purple">
      <drainZones>
        <drainZone minCol="2765" maxCol="2766" />
        <drainZone minCol="32733" maxCol="32734" />
        <drainZone minCol="59243" maxCol="59243" />
      </drainZones>
      <drainZonesShadow>
        <drainZoneShadow minCol="3405" maxCol="3408" />
        <drainZoneShadow minCol="53495" maxCol="53497" />
        <drainZoneShadow minCol="100765" maxCol="100765" />
      </drainZonesShadow>
    </node>
    <node name="SOG2::854092" nid="8352" row="1158" minCol="2767" maxCol="59248" minColSha="3409" maxColSha="150799" color="EX-cyan">
      <drainZones>
        <drainZone minCol="2767" maxCol="2767" />
        <drainZone minCol="32735" maxCol="32735" />
        <drainZone minCol="59244" maxCol="59248" />
      </drainZones>
      <drainZonesShadow>
        <drainZoneShadow minCol="3409" maxCol="3409" />
        <drainZoneShadow minCol="53498" maxCol="53499" />
        <drainZoneShadow minCol="100766" maxCol="100770" />
      </drainZonesShadow>
    </node>
    <node name="YDL173W::852041" nid="8777" row="1159" minCol="2402" maxCol="59253" minColSha="2898" maxColSha="152058" color="EX-yellow-orange">
      <drainZones>
        <drainZone minCol="32736" maxCol="32736" />
        <drainZone minCol="59249" maxCol="59253" />
      </drainZones>
      <drainZonesShadow>
        <drainZoneShadow minCol="3410" maxCol="3410" />
        <drainZoneShadow minCol="53500" maxCol="53501" />
        <drainZoneShadow minCol="100771" maxCol="100775" />
      </drainZonesShadow>
    </node>
    <node name="YPR091C::852642" nid="10271" row="1160" minCol="2768" maxCol="59257" minColSha="3411" maxColSha="154880" color="EX-pure-blue">
      <drainZones>
        <drainZone minCol="2768" maxCol="2768" />
        <drainZone minCol="32737" maxCol="32737" />
        <drainZone minCol="59254" maxCol="59257" />
      </drainZones>
      <drainZonesShadow>
        <drainZoneShadow minCol="3411" maxCol="3411" />
        <drainZoneShadow minCol="53502" maxCol="53504" />
        <drainZoneShadow minCol="100776" maxCol="100779" />
      </drainZonesShadow>
    </node>
    <node name="GSY1::856522" nid="8920" row="1161" minCol="2769" maxCol="59260" minColSha="3412" maxColSha="155568" color="EX-dark-yellow-green">
      <drainZones>
        <drainZone minCol="2769" maxCol="2770" />
        <drainZone minCol="32738" maxCol="32738" />
        <drainZone minCol="59258" maxCol="59260" />
      </drainZones>
      <drainZonesShadow>
        <drainZoneShadow minCol="3412" maxCol="3413" />
        <drainZoneShadow minCol="53505" maxCol="53506" />
        <drainZoneShadow minCol="100780" maxCol="100782" />
      </drainZonesShadow>
    </node>
    <node name="SET7::851718" nid="9475" row="1162" minCol="2771" maxCol="59262" minColSha="3414" maxColSha="125759" color="EX-dark-magenta">
      <drainZones>
        <drainZone minCol="2771" maxCol="2771" />
        <drainZone minCol="32739" maxCol="32740" />
        <drainZone minCol="59261" maxCol="59262" />
      </drainZones>
      <drainZonesShadow>
        <drainZoneShadow minCol="3414" maxCol="3414" />
        <drainZoneShadow minCol="53507" maxCol="53510" />
        <drainZoneShadow minCol="100783" maxCol="100784" />
      </drainZonesShadow>
    </node>
    <node name="TSC13::856104" nid="9576" row="1163" minCol="2772" maxCol="59263" minColSha="3415" maxColSha="135619" color="EX-dark-green">
      <drainZones>
        <drainZone minCol="2772" maxCol="2772" />
        <drainZone minCol="32741" maxCol="32742" />
        <drainZone minCol="59263" maxCol="59263" />
      </drainZones>
      <drainZonesShadow>
        <drainZoneShadow minCol="3415" maxCol="3415" />
        <drainZoneShadow minCol="53511" maxCol="53514" />
        <drainZoneShadow minCol="100785" maxCol="100785" />
      </drainZonesShadow>
    </node>
    <node name="YBT1::854098" nid="8626" row="1164" minCol="2426" maxCol="59265" minColSha="2929" maxColSha="149046" color="EX-blue-magenta">
      <drainZones>
        <drainZone minCol="59264" maxCol="59265" />
      </drainZones>
      <drainZonesShadow>
        <drainZoneShadow minCol="3416" maxCol="3416" />
        <drainZoneShadow minCol="53515" maxCol="53517" />
        <drainZoneShadow minCol="100786" maxCol="100787" />
      </drainZonesShadow>
    </node>
    <node name="YET1::851139" nid="10007" row="1165" minCol="2089" maxCol="59267" minColSha="2456" maxColSha="130097" color="EX-yellow-green">
      <drainZones>
        <drainZone minCol="32743" maxCol="32743" />
        <drainZone minCol="59266" maxCol="59267" />
      </drainZones>
      <drainZonesShadow>
        <drainZoneShadow minCol="3417" maxCol="3418" />
        <drainZoneShadow minCol="53518" maxCol="53519" />
        <drainZoneShadow minCol="100788" maxCol="100789" />
      </drainZonesShadow>
    </node>
    <node name="YTA6::851178" nid="10038" row="1166" minCol="2773" maxCol="59269" minColSha="3419" maxColSha="155125" color="EX-magenta">
      <drainZones>
        <drainZone minCol="2773" maxCol="2773" />
        <drainZone minCol="32744" maxCol="32744" />
        <drainZone minCol="59268" maxCol="59269" />
      </drainZones>
      <drainZonesShadow>
        <drainZoneShadow minCol="3419" maxCol="3419" />
        <drainZoneShadow minCol="53520" maxCol="53522" />
        <drainZoneShadow minCol="100790" maxCol="100791" />
      </drainZonesShadow>
    </node>
    <node name="KIC1::851551" nid="8353" row="1167" minCol="2767" maxCol="59270" minColSha="3409" maxColSha="130847" color="EX-green">
      <drainZones>
        <drainZone minCol="32745" maxCol="32746" />
        <drainZone minCol="59270" maxCol="59270" />
      </drainZones>
      <drainZonesShadow>
        <drainZoneShadow minCol="3420" maxCol="3420" />
        <drainZoneShadow minCol="53523" maxCol="53525" />
        <drainZoneShadow minCol="100792" maxCol="100792" />
      </drainZonesShadow>
    </node>
    <node name="LOT5::852350" nid="10119" row="1168" minCol="2401" maxCol="59273" minColSha="2897" maxColSha="140066" color="EX-yellow">
      <drainZones>
        <drainZone minCol="59271" maxCol="59273" />
      </drainZones>
      <drainZonesShadow>
        <drainZoneShadow minCol="3421" maxCol="3421" />
        <drainZoneShadow minCol="53526" maxCol="53526" />
        <drainZoneShadow minCol="100793" maxCol="100795" />
      </drainZonesShadow>
    </node>
    <node name="RFX1::852325" nid="9518" row="1169" minCol="2774" maxCol="59276" minColSha="3422" maxColSha="150729" color="EX-purple">
      <drainZones>
        <drainZone minCol="2774" maxCol="2774" />
        <drainZone minCol="59274" maxCol="59276" />
      </drainZones>
      <drainZonesShadow>
        <drainZoneShadow minCol="3422" maxCol="3422" />
        <drainZoneShadow minCol="53527" maxCol="53527" />
        <drainZoneShadow minCol="100796" maxCol="100798" />
      </drainZonesShadow>
    </node>
    <node name="ULA1::854709" nid="10505" row="1170" minCol="2452" maxCol="59277" minColSha="2971" maxColSha="150811" color="EX-dark-purple">
      <drainZones>
        <drainZone minCol="32747" maxCol="32748" />
        <drainZone minCol="59277" maxCol="59277" />
      </drainZones>
      <drainZonesShadow>
        <drainZoneShadow minCol="3423" maxCol="3423" />
        <drainZoneShadow minCol="53528" maxCol="53530" />
        <drainZoneShadow minCol="100799" maxCol="100799" />
      </drainZonesShadow>
    </node>
    <node name="YML082W::851417" nid="10021" row="1171" minCol="2775" maxCol="59279" minColSha="3424" maxColSha="132948" color="EX-dark-red">
      <drainZones>
        <drainZone minCol="2775" maxCol="2775" />
        <drainZone minCol="32749" maxCol="32749" />
        <drainZone minCol="59278" maxCol="59279" />
      </drainZones>
      <drainZonesShadow>
        <drainZoneShadow minCol="3424" maxCol="3424" />
        <drainZoneShadow minCol="53531" maxCol="53532" />
        <drainZoneShadow minCol="100800" maxCol="100801" />
      </drainZonesShadow>
    </node>
    <node name="YOR251C::852643" nid="8317" row="1172" minCol="2201" maxCol="59280" minColSha="2617" maxColSha="154705" color="EX-pale-green">
      <drainZones>
        <drainZone minCol="32750" maxCol="32750" />
        <drainZone minCol="59280" maxCol="59280" />
      </drainZones>
      <drainZonesShadow>
        <drainZoneShadow minCol="3425" maxCol="3425" />
        <drainZoneShadow minCol="53533" maxCol="53535" />
        <drainZoneShadow minCol="100802" maxCol="100802" />
      </drainZonesShadow>
    </node>
    <node name="GDS1::852832" nid="10177" row="1173" minCol="2776" maxCol="59281" minColSha="3426" maxColSha="142282" color="EX-pale-blue">
      <drainZones>
        <drainZone minCol="2776" maxCol="2776" />
        <drainZone minCol="32751" maxCol="32751" />
        <drainZone minCol="59281" maxCol="59281" />
      </drainZones>
      <drainZonesShadow>
        <drainZoneShadow minCol="3426" maxCol="3426" />
        <drainZoneShadow minCol="53536" maxCol="53537" />
        <drainZoneShadow minCol="100803" maxCol="100803" />
      </drainZonesShadow>
    </node>
    <node name="HEH2::852528" nid="10149" row="1174" minCol="2100" maxCol="59282" minColSha="2469" maxColSha="147212" color="EX-dark-tan">
      <drainZones>
        <drainZone minCol="59282" maxCol="59282" />
      </drainZones>
      <drainZonesShadow>
        <drainZoneShadow minCol="3427" maxCol="3427" />
        <drainZoneShadow minCol="53538" maxCol="53539" />
        <drainZoneShadow minCol="100804" maxCol="100804" />
      </drainZonesShadow>
    </node>
    <node name="MTQ2::856474" nid="9591" row="1175" minCol="2777" maxCol="59284" minColSha="3428" maxColSha="135620" color="EX-pale-blue-magenta">
      <drainZones>
        <drainZone minCol="2777" maxCol="2777" />
        <drainZone minCol="59283" maxCol="59284" />
      </drainZones>
      <drainZonesShadow>
        <drainZoneShadow minCol="3428" maxCol="3428" />
        <drainZoneShadow minCol="53540" maxCol="53540" />
        <drainZoneShadow minCol="100805" maxCol="100806" />
      </drainZonesShadow>
    </node>
    <node name="RAD50::856179" nid="9579" row="1176" minCol="2772" maxCol="59285" minColSha="3415" maxColSha="146038" color="EX-pale-yellow orange">
      <drainZones>
        <drainZone minCol="2778" maxCol="2778" />
        <drainZone minCol="59285" maxCol="59285" />
      </drainZones>
      <drainZonesShadow>
        <drainZoneShadow minCol="3429" maxCol="3430" />
        <drainZoneShadow minCol="53541" maxCol="53541" />
        <drainZoneShadow minCol="100807" maxCol="100807" />
      </drainZonesShadow>
    </node>
    <node name="RRP15::856538" nid="9737" row="1177" minCol="2779" maxCol="59286" minColSha="3431" maxColSha="132230" color="EX-medium-magenta">
      <drainZones>
        <drainZone minCol="2779" maxCol="2779" />
        <drainZone minCol="32752" maxCol="32752" />
        <drainZone minCol="59286" maxCol="59286" />
      </drainZones>
      <drainZonesShadow>
        <drainZoneShadow minCol="3431" maxCol="3431" />
        <drainZoneShadow minCol="53542" maxCol="53543" />
        <drainZoneShadow minCol="100808" maxCol="100808" />
      </drainZonesShadow>
    </node>
    <node name="TAH11::855796" nid="9167" row="1178" minCol="2780" maxCol="59287" minColSha="3432" maxColSha="119536" color="EX-pale-red">
      <drainZones>
        <drainZone minCol="2780" maxCol="2780" />
        <drainZone minCol="32753" maxCol="32753" />
        <drainZone minCol="59287" maxCol="59287" />
      </drainZones>
      <drainZonesShadow>
        <drainZoneShadow minCol="3432" maxCol="3432" />
        <drainZoneShadow minCol="53544" maxCol="53545" />
        <drainZoneShadow minCol="100809" maxCol="100809" />
      </drainZonesShadow>
    </node>
    <node name="YIL151C::856102" nid="10020" row="1179" minCol="2781" maxCol="59288" minColSha="3433" maxColSha="124404" color="EX-pale-cyan">
      <drainZones>
        <drainZone minCol="2781" maxCol="2781" />
        <drainZone minCol="59288" maxCol="59288" />
      </drainZones>
      <drainZonesShadow>
        <drainZoneShadow minCol="3433" maxCol="3433" />
        <drainZoneShadow minCol="53546" maxCol="53547" />
        <drainZoneShadow minCol="100810" maxCol="100810" />
      </drainZonesShadow>
    </node>
    <node name="FRS2::855797" nid="9739" row="1180" minCol="2782" maxCol="59289" minColSha="3434" maxColSha="131875" color="EX-pale-yellow-green">
      <drainZones>
        <drainZone minCol="2782" maxCol="2782" />
        <drainZone minCol="59289" maxCol="59289" />
      </drainZones>
      <drainZonesShadow>
        <drainZoneShadow minCol="3434" maxCol="3434" />
        <drainZoneShadow minCol="53548" maxCol="53548" />
        <drainZoneShadow minCol="100811" maxCol="100811" />
      </drainZonesShadow>
    </node>
    <node name="PRP18::853310" nid="8737" row="1181" minCol="2691" maxCol="59290" minColSha="3294" maxColSha="127152" color="EX-pale-purple">
      <drainZones>
        <drainZone minCol="59290" maxCol="59290" />
      </drainZones>
      <drainZonesShadow>
        <drainZoneShadow minCol="3435" maxCol="3435" />
        <drainZoneShadow minCol="53549" maxCol="53549" />
        <drainZoneShadow minCol="100812" maxCol="100812" />
      </drainZonesShadow>
    </node>
    <node name="TCM62::852628" nid="9673" row="1182" minCol="2783" maxCol="59291" minColSha="3436" maxColSha="132241" color="EX-pale-magenta">
      <drainZones>
        <drainZone minCol="2783" maxCol="2783" />
        <drainZone minCol="59291" maxCol="59291" />
      </drainZones>
      <drainZonesShadow>
        <drainZoneShadow minCol="3436" maxCol="3436" />
        <drainZoneShadow minCol="53550" maxCol="53550" />
        <drainZoneShadow minCol="100813" maxCol="100813" />
      </drainZonesShadow>
    </node>
    <node name="YER140W::851982" nid="9125" row="1183" minCol="2286" maxCol="59292" minColSha="2762" maxColSha="151014" color="EX-pale-red-orange">
      <drainZones>
        <drainZone minCol="59292" maxCol="59292" />
      </drainZones>
      <drainZonesShadow>
        <drainZoneShadow minCol="3437" maxCol="3437" />
        <drainZoneShadow minCol="53551" maxCol="53551" />
        <drainZoneShadow minCol="100814" maxCol="100814" />
      </drainZonesShadow>
    </node>
    <node name="YPL206C::853081" nid="9627" row="1184" minCol="2316" maxCol="59293" minColSha="2797" maxColSha="141164" color="EX-blue">
      <drainZones>
        <drainZone minCol="59293" maxCol="59293" />
      </drainZones>
      <drainZonesShadow>
        <drainZoneShadow minCol="3438" maxCol="3438" />
        <drainZoneShadow minCol="53552" maxCol="53552" />
        <drainZoneShadow minCol="100815" maxCol="100815" />
      </drainZonesShadow>
    </node>
    <node name="YSC84::853345" nid="8426" row="1185" minCol="2299" maxCol="59294" minColSha="2779" maxColSha="121326" color="EX-orange">
      <drainZones>
        <drainZone minCol="59294" maxCol="59294" />
      </drainZones>
      <drainZonesShadow>
        <drainZoneShadow minCol="3439" maxCol="3439" />
        <drainZoneShadow minCol="53553" maxCol="53553" />
        <drainZoneShadow minCol="100816" maxCol="100816" />
      </drainZonesShadow>
    </node>
    <node name="ENO1::852950" nid="10562" row="1186" minCol="2784" maxCol="59322" minColSha="3440" maxColSha="153466" color="EX-dark-cyan">
      <drainZones>
        <drainZone minCol="2784" maxCol="2786" />
        <drainZone minCol="32754" maxCol="32762" />
        <drainZone minCol="59295" maxCol="59322" />
      </drainZones>
      <drainZonesShadow>
        <drainZoneShadow minCol="3440" maxCol="3442" />
        <drainZoneShadow minCol="53554" maxCol="53576" />
        <drainZoneShadow minCol="100817" maxCol="100844" />
      </drainZonesShadow>
    </node>
    <node name="PHO81::851170" nid="9913" row="1187" minCol="1618" maxCol="59325" minColSha="1848" maxColSha="154819" color="EX-red">
      <drainZones>
        <drainZone minCol="2787" maxCol="2787" />
        <drainZone minCol="32763" maxCol="32796" />
        <drainZone minCol="59323" maxCol="59325" />
      </drainZones>
      <drainZonesShadow>
        <drainZoneShadow minCol="3443" maxCol="3446" />
        <drainZoneShadow minCol="53577" maxCol="53627" />
        <drainZoneShadow minCol="100845" maxCol="100847" />
      </drainZonesShadow>
    </node>
    <node name="RRN6::850968" nid="8664" row="1188" minCol="2326" maxCol="59330" minColSha="2809" maxColSha="152279" color="EX-dark-orange">
      <drainZones>
        <drainZone minCol="32797" maxCol="32797" />
        <drainZone minCol="59326" maxCol="59330" />
      </drainZones>
      <drainZonesShadow>
        <drainZoneShadow minCol="3447" maxCol="3448" />
        <drainZoneShadow minCol="53628" maxCol="53631" />
        <drainZoneShadow minCol="100848" maxCol="100852" />
      </drainZonesShadow>
    </node>
    <node name="PCL7::854493" nid="8604" row="1189" minCol="1619" maxCol="59333" minColSha="1849" maxColSha="124390" color="EX-dark-gray-purple">
      <drainZones>
        <drainZone minCol="32798" maxCol="32798" />
        <drainZone minCol="59331" maxCol="59333" />
      </drainZones>
      <drainZonesShadow>
        <drainZoneShadow minCol="3449" maxCol="3449" />
        <drainZoneShadow minCol="53632" maxCol="53633" />
        <drainZoneShadow minCol="100853" maxCol="100855" />
      </drainZonesShadow>
    </node>
    <node name="LCB2::856603" nid="8275" row="1190" minCol="2712" maxCol="59343" minColSha="3318" maxColSha="153538" color="EX-cyan">
      <drainZones>
        <drainZone minCol="32799" maxCol="32840" />
        <drainZone minCol="59334" maxCol="59343" />
      </drainZones>
      <drainZonesShadow>
        <drainZoneShadow minCol="3450" maxCol="3450" />
        <drainZoneShadow minCol="53634" maxCol="53694" />
        <drainZoneShadow minCol="100856" maxCol="100865" />
      </drainZonesShadow>
    </node>
    <node name="MRPS5::855977" nid="8677" row="1191" minCol="1624" maxCol="59352" minColSha="1854" maxColSha="154316" color="EX-yellow-orange">
      <drainZones>
        <drainZone minCol="2788" maxCol="2810" />
        <drainZone minCol="32841" maxCol="32854" />
        <drainZone minCol="59344" maxCol="59352" />
      </drainZones>
      <drainZonesShadow>
        <drainZoneShadow minCol="3451" maxCol="3481" />
        <drainZoneShadow minCol="53695" maxCol="53722" />
        <drainZoneShadow minCol="100866" maxCol="100874" />
      </drainZonesShadow>
    </node>
    <node name="ERG1::855547" nid="8514" row="1192" minCol="2811" maxCol="59360" minColSha="3482" maxColSha="155501" color="EX-pure-blue">
      <drainZones>
        <drainZone minCol="2811" maxCol="2811" />
        <drainZone minCol="32855" maxCol="32892" />
        <drainZone minCol="59353" maxCol="59360" />
      </drainZones>
      <drainZonesShadow>
        <drainZoneShadow minCol="3482" maxCol="3482" />
        <drainZoneShadow minCol="53723" maxCol="53777" />
        <drainZoneShadow minCol="100875" maxCol="100882" />
      </drainZonesShadow>
    </node>
    <node name="MET13::850625" nid="10402" row="1193" minCol="2381" maxCol="59372" minColSha="2876" maxColSha="154784" color="EX-dark-yellow-green">
      <drainZones>
        <drainZone minCol="32893" maxCol="32931" />
        <drainZone minCol="59361" maxCol="59372" />
      </drainZones>
      <drainZonesShadow>
        <drainZoneShadow minCol="3483" maxCol="3484" />
        <drainZoneShadow minCol="53778" maxCol="53826" />
        <drainZoneShadow minCol="100883" maxCol="100894" />
      </drainZonesShadow>
    </node>
    <node name="DPH1::853682" nid="10040" row="1194" minCol="2504" maxCol="59387" minColSha="3037" maxColSha="154353" color="EX-dark-magenta">
      <drainZones>
        <drainZone minCol="2812" maxCol="2813" />
        <drainZone minCol="32932" maxCol="32980" />
        <drainZone minCol="59373" maxCol="59387" />
      </drainZones>
      <drainZonesShadow>
        <drainZoneShadow minCol="3485" maxCol="3488" />
        <drainZoneShadow minCol="53827" maxCol="53904" />
        <drainZoneShadow minCol="100895" maxCol="100909" />
      </drainZonesShadow>
    </node>
    <node name="SRP102::856574" nid="10024" row="1195" minCol="2043" maxCol="59408" minColSha="2394" maxColSha="151523" color="EX-dark-green">
      <drainZones>
        <drainZone minCol="32981" maxCol="33001" />
        <drainZone minCol="59388" maxCol="59408" />
      </drainZones>
      <drainZonesShadow>
        <drainZoneShadow minCol="3489" maxCol="3489" />
        <drainZoneShadow minCol="53905" maxCol="53938" />
        <drainZoneShadow minCol="100910" maxCol="100930" />
      </drainZonesShadow>
    </node>
    <node name="TFB5::855539" nid="8293" row="1196" minCol="2232" maxCol="59424" minColSha="2689" maxColSha="153691" color="EX-blue-magenta">
      <drainZones>
        <drainZone minCol="33002" maxCol="33029" />
        <drainZone minCol="59409" maxCol="59424" />
      </drainZones>
      <drainZonesShadow>
        <drainZoneShadow minCol="3490" maxCol="3490" />
        <drainZoneShadow minCol="53939" maxCol="53976" />
        <drainZoneShadow minCol="100931" maxCol="100946" />
      </drainZonesShadow>
    </node>
    <node name="YLR257W::855078" nid="8725" row="1197" minCol="2814" maxCol="59426" minColSha="3491" maxColSha="147064" color="EX-yellow-green">
      <drainZones>
        <drainZone minCol="2814" maxCol="2814" />
        <drainZone minCol="33030" maxCol="33032" />
        <drainZone minCol="59425" maxCol="59426" />
      </drainZones>
      <drainZonesShadow>
        <drainZoneShadow minCol="3491" maxCol="3491" />
        <drainZoneShadow minCol="53977" maxCol="53981" />
        <drainZoneShadow minCol="100947" maxCol="100948" />
      </drainZonesShadow>
    </node>
    <node name="HDA1::855114" nid="9836" row="1198" minCol="2815" maxCol="59428" minColSha="3492" maxColSha="151982" color="EX-magenta">
      <drainZones>
        <drainZone minCol="2815" maxCol="2816" />
        <drainZone minCol="33033" maxCol="33033" />
        <drainZone minCol="59427" maxCol="59428" />
      </drainZones>
      <drainZonesShadow>
        <drainZoneShadow minCol="3492" maxCol="3493" />
        <drainZoneShadow minCol="53982" maxCol="53984" />
        <drainZoneShadow minCol="100949" maxCol="100950" />
      </drainZonesShadow>
    </node>
    <node name="HAM1::856006" nid="9909" row="1199" minCol="2817" maxCol="59429" minColSha="3494" maxColSha="151967" color="EX-green">
      <drainZones>
        <drainZone minCol="2817" maxCol="2817" />
        <drainZone minCol="33034" maxCol="33035" />
        <drainZone minCol="59429" maxCol="59429" />
      </drainZones>
      <drainZonesShadow>
        <drainZoneShadow minCol="3494" maxCol="3494" />
        <drainZoneShadow minCol="53985" maxCol="53987" />
        <drainZoneShadow minCol="100951" maxCol="100951" />
      </drainZonesShadow>
    </node>
    <node name="AHC2::855132" nid="8264" row="1200" minCol="2284" maxCol="59476" minColSha="2760" maxColSha="155571" color="EX-yellow">
      <drainZones>
        <drainZone minCol="2818" maxCol="2819" />
        <drainZone minCol="33036" maxCol="33049" />
        <drainZone minCol="59430" maxCol="59476" />
      </drainZones>
      <drainZonesShadow>
        <drainZoneShadow minCol="3495" maxCol="3497" />
        <drainZoneShadow minCol="53988" maxCol="54019" />
        <drainZoneShadow minCol="100952" maxCol="100998" />
      </drainZonesShadow>
    </node>
    <node name="ABD1::855912" nid="9722" row="1201" minCol="2820" maxCol="59478" minColSha="3498" maxColSha="141628" color="EX-purple">
      <drainZones>
        <drainZone minCol="2820" maxCol="2820" />
        <drainZone minCol="33050" maxCol="33052" />
        <drainZone minCol="59477" maxCol="59478" />
      </drainZones>
      <drainZonesShadow>
        <drainZoneShadow minCol="3498" maxCol="3498" />
        <drainZoneShadow minCol="54020" maxCol="54023" />
        <drainZoneShadow minCol="100999" maxCol="101000" />
      </drainZonesShadow>
    </node>
    <node name="NMA1::850519" nid="9857" row="1202" minCol="2275" maxCol="59480" minColSha="2749" maxColSha="139231" color="EX-dark-purple">
      <drainZones>
        <drainZone minCol="33053" maxCol="33054" />
        <drainZone minCol="59479" maxCol="59480" />
      </drainZones>
      <drainZonesShadow>
        <drainZoneShadow minCol="3499" maxCol="3499" />
        <drainZoneShadow minCol="54024" maxCol="54026" />
        <drainZoneShadow minCol="101001" maxCol="101002" />
      </drainZonesShadow>
    </node>
    <node name="CLB4::852860" nid="9570" row="1203" minCol="2821" maxCol="59499" minColSha="3500" maxColSha="155383" color="EX-dark-red">
      <drainZones>
        <drainZone minCol="2821" maxCol="2821" />
        <drainZone minCol="33055" maxCol="33083" />
        <drainZone minCol="59481" maxCol="59499" />
      </drainZones>
      <drainZonesShadow>
        <drainZoneShadow minCol="3500" maxCol="3500" />
        <drainZoneShadow minCol="54027" maxCol="54075" />
        <drainZoneShadow minCol="101003" maxCol="101021" />
      </drainZonesShadow>
    </node>
    <node name="COG3::852083" nid="8591" row="1204" minCol="1926" maxCol="59503" minColSha="2261" maxColSha="149387" color="EX-pale-green">
      <drainZones>
        <drainZone minCol="2822" maxCol="2824" />
        <drainZone minCol="33084" maxCol="33085" />
        <drainZone minCol="59500" maxCol="59503" />
      </drainZones>
      <drainZonesShadow>
        <drainZoneShadow minCol="3501" maxCol="3507" />
        <drainZoneShadow minCol="54076" maxCol="54079" />
        <drainZoneShadow minCol="101022" maxCol="101025" />
      </drainZonesShadow>
    </node>
    <node name="SWI6::853985" nid="8831" row="1205" minCol="2247" maxCol="59513" minColSha="2711" maxColSha="154915" color="EX-pale-blue">
      <drainZones>
        <drainZone minCol="33086" maxCol="33111" />
        <drainZone minCol="59504" maxCol="59513" />
      </drainZones>
      <drainZonesShadow>
        <drainZoneShadow minCol="3508" maxCol="3509" />
        <drainZoneShadow minCol="54080" maxCol="54119" />
        <drainZoneShadow minCol="101026" maxCol="101035" />
      </drainZonesShadow>
    </node>
    <node name="MAK31::855676" nid="8726" row="1206" minCol="2237" maxCol="59519" minColSha="2698" maxColSha="154895" color="EX-dark-tan">
      <drainZones>
        <drainZone minCol="33112" maxCol="33112" />
        <drainZone minCol="59514" maxCol="59519" />
      </drainZones>
      <drainZonesShadow>
        <drainZoneShadow minCol="3510" maxCol="3511" />
        <drainZoneShadow minCol="54120" maxCol="54121" />
        <drainZoneShadow minCol="101036" maxCol="101041" />
      </drainZonesShadow>
    </node>
    <node name="NSL1::856587" nid="9767" row="1207" minCol="2496" maxCol="59523" minColSha="3028" maxColSha="143473" color="EX-pale-blue-magenta">
      <drainZones>
        <drainZone minCol="2825" maxCol="2827" />
        <drainZone minCol="59520" maxCol="59523" />
      </drainZones>
      <drainZonesShadow>
        <drainZoneShadow minCol="3512" maxCol="3515" />
        <drainZoneShadow minCol="54122" maxCol="54123" />
        <drainZoneShadow minCol="101042" maxCol="101045" />
      </drainZonesShadow>
    </node>
    <node name="NAT3::850536" nid="9860" row="1208" minCol="1750" maxCol="59524" minColSha="2010" maxColSha="120349" color="EX-pale-yellow orange">
      <drainZones>
        <drainZone minCol="59524" maxCol="59524" />
      </drainZones>
      <drainZonesShadow>
        <drainZoneShadow minCol="3516" maxCol="3516" />
        <drainZoneShadow minCol="54124" maxCol="54124" />
        <drainZoneShadow minCol="101046" maxCol="101046" />
      </drainZonesShadow>
    </node>
    <node name="RCK2::851209" nid="9894" row="1209" minCol="2541" maxCol="59569" minColSha="3089" maxColSha="155126" color="EX-medium-magenta">
      <drainZones>
        <drainZone minCol="33113" maxCol="33121" />
        <drainZone minCol="59525" maxCol="59569" />
      </drainZones>
      <drainZonesShadow>
        <drainZoneShadow minCol="3517" maxCol="3517" />
        <drainZoneShadow minCol="54125" maxCol="54145" />
        <drainZoneShadow minCol="101047" maxCol="101091" />
      </drainZonesShadow>
    </node>
    <node name="PRO2::852957" nid="8992" row="1210" minCol="1700" maxCol="59570" minColSha="1944" maxColSha="128225" color="EX-pale-red">
      <drainZones>
        <drainZone minCol="33122" maxCol="33122" />
        <drainZone minCol="59570" maxCol="59570" />
      </drainZones>
      <drainZonesShadow>
        <drainZoneShadow minCol="3518" maxCol="3518" />
        <drainZoneShadow minCol="54146" maxCol="54146" />
        <drainZoneShadow minCol="101092" maxCol="101092" />
      </drainZonesShadow>
    </node>
    <node name="MND2::851115" nid="10497" row="1211" minCol="1722" maxCol="59611" minColSha="1970" maxColSha="155444" color="EX-pale-cyan">
      <drainZones>
        <drainZone minCol="2828" maxCol="2829" />
        <drainZone minCol="33123" maxCol="33145" />
        <drainZone minCol="59571" maxCol="59611" />
      </drainZones>
      <drainZonesShadow>
        <drainZoneShadow minCol="3519" maxCol="3525" />
        <drainZoneShadow minCol="54147" maxCol="54198" />
        <drainZoneShadow minCol="101093" maxCol="101133" />
      </drainZonesShadow>
    </node>
    <node name="CDC23::854966" nid="9968" row="1212" minCol="1723" maxCol="59616" minColSha="1971" maxColSha="148269" color="EX-pale-yellow-green">
      <drainZones>
        <drainZone minCol="2830" maxCol="2831" />
        <drainZone minCol="33146" maxCol="33148" />
        <drainZone minCol="59612" maxCol="59616" />
      </drainZones>
      <drainZonesShadow>
        <drainZoneShadow minCol="3526" maxCol="3535" />
        <drainZoneShadow minCol="54199" maxCol="54204" />
        <drainZoneShadow minCol="101134" maxCol="101138" />
      </drainZonesShadow>
    </node>
    <node name="DOC1::851101" nid="10500" row="1213" minCol="1724" maxCol="59622" minColSha="1972" maxColSha="148270" color="EX-pale-purple">
      <drainZones>
        <drainZone minCol="2832" maxCol="2832" />
        <drainZone minCol="33149" maxCol="33150" />
        <drainZone minCol="59617" maxCol="59622" />
      </drainZones>
      <drainZonesShadow>
        <drainZoneShadow minCol="3536" maxCol="3543" />
        <drainZoneShadow minCol="54205" maxCol="54211" />
        <drainZoneShadow minCol="101139" maxCol="101144" />
      </drainZonesShadow>
    </node>
    <node name="GAA1::856159" nid="8846" row="1214" minCol="2538" maxCol="59649" minColSha="3084" maxColSha="154176" color="EX-pale-magenta">
      <drainZones>
        <drainZone minCol="2833" maxCol="2833" />
        <drainZone minCol="33151" maxCol="33168" />
        <drainZone minCol="59623" maxCol="59649" />
      </drainZones>
      <drainZonesShadow>
        <drainZoneShadow minCol="3544" maxCol="3545" />
        <drainZoneShadow minCol="54212" maxCol="54237" />
        <drainZoneShadow minCol="101145" maxCol="101171" />
      </drainZonesShadow>
    </node>
    <node name="NUP133::856129" nid="8713" row="1215" minCol="2834" maxCol="59674" minColSha="3546" maxColSha="154980" color="EX-pale-red-orange">
      <drainZones>
        <drainZone minCol="2834" maxCol="2834" />
        <drainZone minCol="33169" maxCol="33178" />
        <drainZone minCol="59650" maxCol="59674" />
      </drainZones>
      <drainZonesShadow>
        <drainZoneShadow minCol="3546" maxCol="3546" />
        <drainZoneShadow minCol="54238" maxCol="54261" />
        <drainZoneShadow minCol="101172" maxCol="101196" />
      </drainZonesShadow>
    </node>
    <node name="OYE3::853254" nid="9593" row="1216" minCol="2835" maxCol="59678" minColSha="3547" maxColSha="155297" color="EX-blue">
      <drainZones>
        <drainZone minCol="2835" maxCol="2835" />
        <drainZone minCol="33179" maxCol="33179" />
        <drainZone minCol="59675" maxCol="59678" />
      </drainZones>
      <drainZonesShadow>
        <drainZoneShadow minCol="3547" maxCol="3547" />
        <drainZoneShadow minCol="54262" maxCol="54264" />
        <drainZoneShadow minCol="101197" maxCol="101200" />
      </drainZonesShadow>
    </node>
    <node name="YPL014W::856133" nid="8766" row="1217" minCol="1731" maxCol="59679" minColSha="1982" maxColSha="121909" color="EX-orange">
      <drainZones>
        <drainZone minCol="33180" maxCol="33180" />
        <drainZone minCol="59679" maxCol="59679" />
      </drainZones>
      <drainZonesShadow>
        <drainZoneShadow minCol="3548" maxCol="3548" />
        <drainZoneShadow minCol="54265" maxCol="54266" />
        <drainZoneShadow minCol="101201" maxCol="101201" />
      </drainZonesShadow>
    </node>
    <node name="HOS4::856466" nid="8553" row="1218" minCol="1952" maxCol="59689" minColSha="2289" maxColSha="155574" color="EX-dark-cyan">
      <drainZones>
        <drainZone minCol="2836" maxCol="2839" />
        <drainZone minCol="33181" maxCol="33184" />
        <drainZone minCol="59680" maxCol="59689" />
      </drainZones>
      <drainZonesShadow>
        <drainZoneShadow minCol="3549" maxCol="3553" />
        <drainZoneShadow minCol="54267" maxCol="54272" />
        <drainZoneShadow minCol="101202" maxCol="101211" />
      </drainZonesShadow>
    </node>
    <node name="COG7::853076" nid="10586" row="1219" minCol="1927" maxCol="59693" minColSha="2262" maxColSha="149388" color="EX-red">
      <drainZones>
        <drainZone minCol="2840" maxCol="2841" />
        <drainZone minCol="33185" maxCol="33187" />
        <drainZone minCol="59690" maxCol="59693" />
      </drainZones>
      <drainZonesShadow>
        <drainZoneShadow minCol="3554" maxCol="3560" />
        <drainZoneShadow minCol="54273" maxCol="54277" />
        <drainZoneShadow minCol="101212" maxCol="101215" />
      </drainZonesShadow>
    </node>
    <node name="TRS33::853090" nid="10270" row="1220" minCol="1751" maxCol="59711" minColSha="2011" maxColSha="153346" color="EX-dark-orange">
      <drainZones>
        <drainZone minCol="2842" maxCol="2849" />
        <drainZone minCol="33188" maxCol="33194" />
        <drainZone minCol="59694" maxCol="59711" />
      </drainZones>
      <drainZonesShadow>
        <drainZoneShadow minCol="3561" maxCol="3569" />
        <drainZoneShadow minCol="54278" maxCol="54292" />
        <drainZoneShadow minCol="101216" maxCol="101233" />
      </drainZonesShadow>
    </node>
    <node name="RAD27::856130" nid="10520" row="1221" minCol="2072" maxCol="59728" minColSha="2431" maxColSha="155459" color="EX-dark-gray-purple">
      <drainZones>
        <drainZone minCol="2850" maxCol="2850" />
        <drainZone minCol="33195" maxCol="33217" />
        <drainZone minCol="59712" maxCol="59728" />
      </drainZones>
      <drainZonesShadow>
        <drainZoneShadow minCol="3570" maxCol="3571" />
        <drainZoneShadow minCol="54293" maxCol="54329" />
        <drainZoneShadow minCol="101234" maxCol="101250" />
      </drainZonesShadow>
    </node>
    <node name="SEC22::852611" nid="8295" row="1222" minCol="2054" maxCol="59742" minColSha="2408" maxColSha="154757" color="EX-cyan">
      <drainZones>
        <drainZone minCol="2851" maxCol="2856" />
        <drainZone minCol="33218" maxCol="33218" />
        <drainZone minCol="59729" maxCol="59742" />
      </drainZones>
      <drainZonesShadow>
        <drainZoneShadow minCol="3572" maxCol="3578" />
        <drainZoneShadow minCol="54330" maxCol="54334" />
        <drainZoneShadow minCol="101251" maxCol="101264" />
      </drainZonesShadow>
    </node>
    <node name="YRB30::855848" nid="9842" row="1223" minCol="1801" maxCol="59743" minColSha="2070" maxColSha="155474" color="EX-yellow-orange">
      <drainZones>
        <drainZone minCol="33219" maxCol="33219" />
        <drainZone minCol="59743" maxCol="59743" />
      </drainZones>
      <drainZonesShadow>
        <drainZoneShadow minCol="3579" maxCol="3579" />
        <drainZoneShadow minCol="54335" maxCol="54336" />
        <drainZoneShadow minCol="101265" maxCol="101265" />
      </drainZonesShadow>
    </node>
    <node name="YTH1::852750" nid="9190" row="1224" minCol="2857" maxCol="59754" minColSha="3580" maxColSha="153577" color="EX-pure-blue">
      <drainZones>
        <drainZone minCol="2857" maxCol="2869" />
        <drainZone minCol="33220" maxCol="33225" />
        <drainZone minCol="59744" maxCol="59754" />
      </drainZones>
      <drainZonesShadow>
        <drainZoneShadow minCol="3580" maxCol="3592" />
        <drainZoneShadow minCol="54337" maxCol="54348" />
        <drainZoneShadow minCol="101266" maxCol="101276" />
      </drainZonesShadow>
    </node>
    <node name="APL3::853506" nid="10226" row="1225" minCol="2334" maxCol="59759" minColSha="2817" maxColSha="144281" color="EX-dark-yellow-green">
      <drainZones>
        <drainZone minCol="2870" maxCol="2870" />
        <drainZone minCol="59755" maxCol="59759" />
      </drainZones>
      <drainZonesShadow>
        <drainZoneShadow minCol="3593" maxCol="3595" />
        <drainZoneShadow minCol="54349" maxCol="54351" />
        <drainZoneShadow minCol="101277" maxCol="101281" />
      </drainZonesShadow>
    </node>
    <node name="RAD51::853003" nid="10501" row="1226" minCol="2126" maxCol="59765" minColSha="2505" maxColSha="153070" color="EX-dark-magenta">
      <drainZones>
        <drainZone minCol="33226" maxCol="33226" />
        <drainZone minCol="59760" maxCol="59765" />
      </drainZones>
      <drainZonesShadow>
        <drainZoneShadow minCol="3596" maxCol="3596" />
        <drainZoneShadow minCol="54352" maxCol="54354" />
        <drainZoneShadow minCol="101282" maxCol="101287" />
      </drainZonesShadow>
    </node>
    <node name="YDL156W::853952" nid="9081" row="1227" minCol="2132" maxCol="59767" minColSha="2516" maxColSha="153693" color="EX-dark-green">
      <drainZones>
        <drainZone minCol="2871" maxCol="2871" />
        <drainZone minCol="33227" maxCol="33227" />
        <drainZone minCol="59766" maxCol="59767" />
      </drainZones>
      <drainZonesShadow>
        <drainZoneShadow minCol="3597" maxCol="3598" />
        <drainZoneShadow minCol="54355" maxCol="54357" />
        <drainZoneShadow minCol="101288" maxCol="101289" />
      </drainZonesShadow>
    </node>
    <node name="YMR181C::855388" nid="9360" row="1228" minCol="2093" maxCol="59770" minColSha="2461" maxColSha="154949" color="EX-blue-magenta">
      <drainZones>
        <drainZone minCol="33228" maxCol="33228" />
        <drainZone minCol="59768" maxCol="59770" />
      </drainZones>
      <drainZonesShadow>
        <drainZoneShadow minCol="3599" maxCol="3599" />
        <drainZoneShadow minCol="54358" maxCol="54359" />
        <drainZoneShadow minCol="101290" maxCol="101292" />
      </drainZonesShadow>
    </node>
    <node name="TRP2::852905" nid="10064" row="1229" minCol="2872" maxCol="59772" minColSha="3600" maxColSha="150634" color="EX-yellow-green">
      <drainZones>
        <drainZone minCol="2872" maxCol="2872" />
        <drainZone minCol="33229" maxCol="33229" />
        <drainZone minCol="59771" maxCol="59772" />
      </drainZones>
      <drainZonesShadow>
        <drainZoneShadow minCol="3600" maxCol="3600" />
        <drainZoneShadow minCol="54360" maxCol="54361" />
        <drainZoneShadow minCol="101293" maxCol="101294" />
      </drainZonesShadow>
    </node>
    <node name="BIR1::852154" nid="8243" row="1230" minCol="2528" maxCol="59774" minColSha="3066" maxColSha="127385" color="EX-magenta">
      <drainZones>
        <drainZone minCol="59773" maxCol="59774" />
      </drainZones>
      <drainZonesShadow>
        <drainZoneShadow minCol="3601" maxCol="3601" />
        <drainZoneShadow minCol="54362" maxCol="54362" />
        <drainZoneShadow minCol="101295" maxCol="101296" />
      </drainZonesShadow>
    </node>
    <node name="KCS1::852197" nid="10245" row="1231" minCol="2616" maxCol="59775" minColSha="3192" maxColSha="152234" color="EX-green">
      <drainZones>
        <drainZone minCol="33230" maxCol="33230" />
        <drainZone minCol="59775" maxCol="59775" />
      </drainZones>
      <drainZonesShadow>
        <drainZoneShadow minCol="3602" maxCol="3602" />
        <drainZoneShadow minCol="54363" maxCol="54364" />
        <drainZoneShadow minCol="101297" maxCol="101297" />
      </drainZonesShadow>
    </node>
    <node name="RNT1::854315" nid="10004" row="1232" minCol="2873" maxCol="59787" minColSha="3603" maxColSha="154317" color="EX-yellow">
      <drainZones>
        <drainZone minCol="2873" maxCol="2874" />
        <drainZone minCol="33231" maxCol="33233" />
        <drainZone minCol="59776" maxCol="59787" />
      </drainZones>
      <drainZonesShadow>
        <drainZoneShadow minCol="3603" maxCol="3604" />
        <drainZoneShadow minCol="54365" maxCol="54368" />
        <drainZoneShadow minCol="101298" maxCol="101309" />
      </drainZonesShadow>
    </node>
    <node name="XDJ1::856657" nid="9016" row="1233" minCol="2458" maxCol="59791" minColSha="2981" maxColSha="155587" color="EX-purple">
      <drainZones>
        <drainZone minCol="59788" maxCol="59791" />
      </drainZones>
      <drainZonesShadow>
        <drainZoneShadow minCol="3605" maxCol="3605" />
        <drainZoneShadow minCol="54369" maxCol="54370" />
        <drainZoneShadow minCol="101310" maxCol="101313" />
      </drainZonesShadow>
    </node>
    <node name="GET3::856227" nid="8795" row="1234" minCol="2105" maxCol="59800" minColSha="2475" maxColSha="154592" color="EX-dark-purple">
      <drainZones>
        <drainZone minCol="2875" maxCol="2875" />
        <drainZone minCol="33234" maxCol="33234" />
        <drainZone minCol="59792" maxCol="59800" />
      </drainZones>
      <drainZonesShadow>
        <drainZoneShadow minCol="3606" maxCol="3607" />
        <drainZoneShadow minCol="54371" maxCol="54372" />
        <drainZoneShadow minCol="101314" maxCol="101322" />
      </drainZonesShadow>
    </node>
    <node name="SSU72::850442" nid="8309" row="1235" minCol="2727" maxCol="59807" minColSha="3347" maxColSha="153578" color="EX-dark-red">
      <drainZones>
        <drainZone minCol="2876" maxCol="2887" />
        <drainZone minCol="33235" maxCol="33239" />
        <drainZone minCol="59801" maxCol="59807" />
      </drainZones>
      <drainZonesShadow>
        <drainZoneShadow minCol="3608" maxCol="3621" />
        <drainZoneShadow minCol="54373" maxCol="54382" />
        <drainZoneShadow minCol="101323" maxCol="101329" />
      </drainZonesShadow>
    </node>
    <node name="BUB2::9164909" nid="8873" row="1236" minCol="2888" maxCol="59808" minColSha="3622" maxColSha="129060" color="EX-pale-green">
      <drainZones>
        <drainZone minCol="2888" maxCol="2889" />
        <drainZone minCol="33240" maxCol="33244" />
        <drainZone minCol="59808" maxCol="59808" />
      </drainZones>
      <drainZonesShadow>
        <drainZoneShadow minCol="3622" maxCol="3623" />
        <drainZoneShadow minCol="54383" maxCol="54390" />
        <drainZoneShadow minCol="101330" maxCol="101330" />
      </drainZonesShadow>
    </node>
    <node name="RSM28::853762" nid="9755" row="1237" minCol="1889" maxCol="59809" minColSha="2224" maxColSha="151767" color="EX-pale-blue">
      <drainZones>
        <drainZone minCol="2890" maxCol="2892" />
        <drainZone minCol="33245" maxCol="33250" />
        <drainZone minCol="59809" maxCol="59809" />
      </drainZones>
      <drainZonesShadow>
        <drainZoneShadow minCol="3624" maxCol="3628" />
        <drainZoneShadow minCol="54391" maxCol="54397" />
        <drainZoneShadow minCol="101331" maxCol="101331" />
      </drainZonesShadow>
    </node>
    <node name="CTF19::851482" nid="9516" row="1238" minCol="2394" maxCol="59819" minColSha="2889" maxColSha="155559" color="EX-dark-tan">
      <drainZones>
        <drainZone minCol="2893" maxCol="2897" />
        <drainZone minCol="33251" maxCol="33256" />
        <drainZone minCol="59810" maxCol="59819" />
      </drainZones>
      <drainZonesShadow>
        <drainZoneShadow minCol="3629" maxCol="3637" />
        <drainZoneShadow minCol="54398" maxCol="54406" />
        <drainZoneShadow minCol="101332" maxCol="101341" />
      </drainZonesShadow>
    </node>
    <node name="CAF16::856121" nid="8220" row="1239" minCol="2068" maxCol="59820" minColSha="2425" maxColSha="124003" color="EX-pale-blue-magenta">
      <drainZones>
        <drainZone minCol="33257" maxCol="33257" />
        <drainZone minCol="59820" maxCol="59820" />
      </drainZones>
      <drainZonesShadow>
        <drainZoneShadow minCol="3638" maxCol="3638" />
        <drainZoneShadow minCol="54407" maxCol="54407" />
        <drainZoneShadow minCol="101342" maxCol="101342" />
      </drainZonesShadow>
    </node>
    <node name="RTN1::856392" nid="9820" row="1240" minCol="2898" maxCol="59824" minColSha="3639" maxColSha="144830" color="EX-pale-yellow orange">
      <drainZones>
        <drainZone minCol="2898" maxCol="2898" />
        <drainZone minCol="59821" maxCol="59824" />
      </drainZones>
      <drainZonesShadow>
        <drainZoneShadow minCol="3639" maxCol="3639" />
        <drainZoneShadow minCol="54408" maxCol="54408" />
        <drainZoneShadow minCol="101343" maxCol="101346" />
      </drainZonesShadow>
    </node>
    <node name="YNL247W::850771" nid="9359" row="1241" minCol="2768" maxCol="59834" minColSha="3411" maxColSha="153468" color="EX-medium-magenta">
      <drainZones>
        <drainZone minCol="2899" maxCol="2899" />
        <drainZone minCol="33258" maxCol="33260" />
        <drainZone minCol="59825" maxCol="59834" />
      </drainZones>
      <drainZonesShadow>
        <drainZoneShadow minCol="3640" maxCol="3641" />
        <drainZoneShadow minCol="54409" maxCol="54414" />
        <drainZoneShadow minCol="101347" maxCol="101356" />
      </drainZonesShadow>
    </node>
    <node name="SPA2::851690" nid="10077" row="1242" minCol="2151" maxCol="59836" minColSha="2536" maxColSha="152259" color="EX-pale-red">
      <drainZones>
        <drainZone minCol="33261" maxCol="33262" />
        <drainZone minCol="59835" maxCol="59836" />
      </drainZones>
      <drainZonesShadow>
        <drainZoneShadow minCol="3642" maxCol="3642" />
        <drainZoneShadow minCol="54415" maxCol="54416" />
        <drainZoneShadow minCol="101357" maxCol="101358" />
      </drainZonesShadow>
    </node>
    <node name="FET5::855931" nid="9529" row="1243" minCol="2722" maxCol="59837" minColSha="3333" maxColSha="120392" color="EX-pale-cyan">
      <drainZones>
        <drainZone minCol="59837" maxCol="59837" />
      </drainZones>
      <drainZonesShadow>
        <drainZoneShadow minCol="3643" maxCol="3643" />
        <drainZoneShadow minCol="54417" maxCol="54417" />
        <drainZoneShadow minCol="101359" maxCol="101359" />
      </drainZonesShadow>
    </node>
    <node name="VID22::851224" nid="10431" row="1244" minCol="2900" maxCol="59841" minColSha="3644" maxColSha="153430" color="EX-pale-yellow-green">
      <drainZones>
        <drainZone minCol="2900" maxCol="2901" />
        <drainZone minCol="33263" maxCol="33263" />
        <drainZone minCol="59838" maxCol="59841" />
      </drainZones>
      <drainZonesShadow>
        <drainZoneShadow minCol="3644" maxCol="3645" />
        <drainZoneShadow minCol="54418" maxCol="54420" />
        <drainZoneShadow minCol="101360" maxCol="101363" />
      </drainZonesShadow>
    </node>
    <node name="YPL109C::856479" nid="8716" row="1245" minCol="2902" maxCol="59846" minColSha="3646" maxColSha="153490" color="EX-pale-purple">
      <drainZones>
        <drainZone minCol="2902" maxCol="2902" />
        <drainZone minCol="59842" maxCol="59846" />
      </drainZones>
      <drainZonesShadow>
        <drainZoneShadow minCol="3646" maxCol="3646" />
        <drainZoneShadow minCol="54421" maxCol="54421" />
        <drainZoneShadow minCol="101364" maxCol="101368" />
      </drainZonesShadow>
    </node>
    <node name="PTC3::853792" nid="10377" row="1246" minCol="2212" maxCol="59847" minColSha="2649" maxColSha="128227" color="EX-pale-magenta">
      <drainZones>
        <drainZone minCol="33264" maxCol="33264" />
        <drainZone minCol="59847" maxCol="59847" />
      </drainZones>
      <drainZonesShadow>
        <drainZoneShadow minCol="3647" maxCol="3647" />
        <drainZoneShadow minCol="54422" maxCol="54423" />
        <drainZoneShadow minCol="101369" maxCol="101369" />
      </drainZonesShadow>
    </node>
    <node name="YPK2::855612" nid="8245" row="1247" minCol="2277" maxCol="59850" minColSha="2751" maxColSha="144831" color="EX-pale-red-orange">
      <drainZones>
        <drainZone minCol="33265" maxCol="33266" />
        <drainZone minCol="59848" maxCol="59850" />
      </drainZones>
      <drainZonesShadow>
        <drainZoneShadow minCol="3648" maxCol="3648" />
        <drainZoneShadow minCol="54424" maxCol="54426" />
        <drainZoneShadow minCol="101370" maxCol="101372" />
      </drainZonesShadow>
    </node>
    <node name="ZPR1::854835" nid="8324" row="1248" minCol="2903" maxCol="59853" minColSha="3649" maxColSha="140368" color="EX-blue">
      <drainZones>
        <drainZone minCol="2903" maxCol="2903" />
        <drainZone minCol="33267" maxCol="33269" />
        <drainZone minCol="59851" maxCol="59853" />
      </drainZones>
      <drainZonesShadow>
        <drainZoneShadow minCol="3649" maxCol="3649" />
        <drainZoneShadow minCol="54427" maxCol="54431" />
        <drainZoneShadow minCol="101373" maxCol="101375" />
      </drainZonesShadow>
    </node>
    <node name="DML1::852129" nid="8660" row="1249" minCol="2904" maxCol="59864" minColSha="3650" maxColSha="153157" color="EX-orange">
      <drainZones>
        <drainZone minCol="2904" maxCol="2904" />
        <drainZone minCol="33270" maxCol="33271" />
        <drainZone minCol="59854" maxCol="59864" />
      </drainZones>
      <drainZonesShadow>
        <drainZoneShadow minCol="3650" maxCol="3650" />
        <drainZoneShadow minCol="54432" maxCol="54434" />
        <drainZoneShadow minCol="101376" maxCol="101386" />
      </drainZonesShadow>
    </node>
    <node name="LIA1::854693" nid="8360" row="1250" minCol="2542" maxCol="59868" minColSha="3090" maxColSha="153271" color="EX-dark-cyan">
      <drainZones>
        <drainZone minCol="59865" maxCol="59868" />
      </drainZones>
      <drainZonesShadow>
        <drainZoneShadow minCol="3651" maxCol="3651" />
        <drainZoneShadow minCol="54435" maxCol="54435" />
        <drainZoneShadow minCol="101387" maxCol="101390" />
      </drainZonesShadow>
    </node>
    <node name="MTR2::852448" nid="8381" row="1251" minCol="2262" maxCol="59869" minColSha="2733" maxColSha="123290" color="EX-red">
      <drainZones>
        <drainZone minCol="33272" maxCol="33274" />
        <drainZone minCol="59869" maxCol="59869" />
      </drainZones>
      <drainZonesShadow>
        <drainZoneShadow minCol="3652" maxCol="3652" />
        <drainZoneShadow minCol="54436" maxCol="54438" />
        <drainZoneShadow minCol="101391" maxCol="101391" />
      </drainZonesShadow>
    </node>
    <node name="IMH1::852262" nid="8794" row="1252" minCol="2905" maxCol="59870" minColSha="3653" maxColSha="124161" color="EX-dark-orange">
      <drainZones>
        <drainZone minCol="2905" maxCol="2905" />
        <drainZone minCol="59870" maxCol="59870" />
      </drainZones>
      <drainZonesShadow>
        <drainZoneShadow minCol="3653" maxCol="3653" />
        <drainZoneShadow minCol="54439" maxCol="54439" />
        <drainZoneShadow minCol="101392" maxCol="101392" />
      </drainZonesShadow>
    </node>
    <node name="YGL082W::856380" nid="10547" row="1253" minCol="2317" maxCol="59873" minColSha="2798" maxColSha="145793" color="EX-dark-gray-purple">
      <drainZones>
        <drainZone minCol="59871" maxCol="59873" />
      </drainZones>
      <drainZonesShadow>
        <drainZoneShadow minCol="3654" maxCol="3654" />
        <drainZoneShadow minCol="54440" maxCol="54440" />
        <drainZoneShadow minCol="101393" maxCol="101395" />
      </drainZonesShadow>
    </node>
    <node name="HFD1::852599" nid="10540" row="1254" minCol="2906" maxCol="59874" minColSha="3655" maxColSha="126283" color="EX-cyan">
      <drainZones>
        <drainZone minCol="2906" maxCol="2906" />
        <drainZone minCol="33275" maxCol="33275" />
        <drainZone minCol="59874" maxCol="59874" />
      </drainZones>
      <drainZonesShadow>
        <drainZoneShadow minCol="3655" maxCol="3655" />
        <drainZoneShadow minCol="54441" maxCol="54442" />
        <drainZoneShadow minCol="101396" maxCol="101396" />
      </drainZonesShadow>
    </node>
    <node name="NKP2::851653" nid="8539" row="1255" minCol="2395" maxCol="59884" minColSha="2890" maxColSha="155491" color="EX-yellow-orange">
      <drainZones>
        <drainZone minCol="2907" maxCol="2909" />
        <drainZone minCol="33276" maxCol="33280" />
        <drainZone minCol="59875" maxCol="59884" />
      </drainZones>
      <drainZonesShadow>
        <drainZoneShadow minCol="3656" maxCol="3664" />
        <drainZoneShadow minCol="54443" maxCol="54448" />
        <drainZoneShadow minCol="101397" maxCol="101406" />
      </drainZonesShadow>
    </node>
    <node name="JJJ1::854199" nid="8265" row="1256" minCol="2910" maxCol="59887" minColSha="3665" maxColSha="154620" color="EX-pure-blue">
      <drainZones>
        <drainZone minCol="2910" maxCol="2910" />
        <drainZone minCol="59885" maxCol="59887" />
      </drainZones>
      <drainZonesShadow>
        <drainZoneShadow minCol="3665" maxCol="3665" />
        <drainZoneShadow minCol="54449" maxCol="54449" />
        <drainZoneShadow minCol="101407" maxCol="101409" />
      </drainZonesShadow>
    </node>
    <node name="URK1::850953" nid="8285" row="1257" minCol="2424" maxCol="59891" minColSha="2927" maxColSha="148989" color="EX-dark-yellow-green">
      <drainZones>
        <drainZone minCol="33281" maxCol="33281" />
        <drainZone minCol="59888" maxCol="59891" />
      </drainZones>
      <drainZonesShadow>
        <drainZoneShadow minCol="3666" maxCol="3666" />
        <drainZoneShadow minCol="54450" maxCol="54450" />
        <drainZoneShadow minCol="101410" maxCol="101413" />
      </drainZonesShadow>
    </node>
    <node name="UBA2::855373" nid="10256" row="1258" minCol="2600" maxCol="59892" minColSha="3174" maxColSha="136279" color="EX-dark-magenta">
      <drainZones>
        <drainZone minCol="59892" maxCol="59892" />
      </drainZones>
      <drainZonesShadow>
        <drainZoneShadow minCol="3667" maxCol="3667" />
        <drainZoneShadow minCol="54451" maxCol="54451" />
        <drainZoneShadow minCol="101414" maxCol="101414" />
      </drainZonesShadow>
    </node>
    <node name="GSY2::855481" nid="9751" row="1259" minCol="2769" maxCol="59893" minColSha="3412" maxColSha="129491" color="EX-dark-green">
      <drainZones>
        <drainZone minCol="2911" maxCol="2911" />
        <drainZone minCol="33282" maxCol="33283" />
        <drainZone minCol="59893" maxCol="59893" />
      </drainZones>
      <drainZonesShadow>
        <drainZoneShadow minCol="3668" maxCol="3669" />
        <drainZoneShadow minCol="54452" maxCol="54454" />
        <drainZoneShadow minCol="101415" maxCol="101415" />
      </drainZonesShadow>
    </node>
    <node name="PEX5::852869" nid="8797" row="1260" minCol="2473" maxCol="59894" minColSha="3000" maxColSha="145482" color="EX-blue-magenta">
      <drainZones>
        <drainZone minCol="33284" maxCol="33284" />
        <drainZone minCol="59894" maxCol="59894" />
      </drainZones>
      <drainZonesShadow>
        <drainZoneShadow minCol="3670" maxCol="3670" />
        <drainZoneShadow minCol="54455" maxCol="54455" />
        <drainZoneShadow minCol="101416" maxCol="101416" />
      </drainZonesShadow>
    </node>
    <node name="PRO1::852937" nid="10392" row="1261" minCol="2529" maxCol="59895" minColSha="3067" maxColSha="133600" color="EX-yellow-green">
      <drainZones>
        <drainZone minCol="59895" maxCol="59895" />
      </drainZones>
      <drainZonesShadow>
        <drainZoneShadow minCol="3671" maxCol="3671" />
        <drainZoneShadow minCol="54456" maxCol="54456" />
        <drainZoneShadow minCol="101417" maxCol="101417" />
      </drainZonesShadow>
    </node>
    <node name="CRD1::855198" nid="10436" row="1262" minCol="2514" maxCol="59896" minColSha="3049" maxColSha="144176" color="EX-magenta">
      <drainZones>
        <drainZone minCol="33285" maxCol="33286" />
        <drainZone minCol="59896" maxCol="59896" />
      </drainZones>
      <drainZonesShadow>
        <drainZoneShadow minCol="3672" maxCol="3672" />
        <drainZoneShadow minCol="54457" maxCol="54458" />
        <drainZoneShadow minCol="101418" maxCol="101418" />
      </drainZonesShadow>
    </node>
    <node name="DBR1::852712" nid="8314" row="1263" minCol="2525" maxCol="59897" minColSha="3063" maxColSha="138983" color="EX-green">
      <drainZones>
        <drainZone minCol="33287" maxCol="33287" />
        <drainZone minCol="59897" maxCol="59897" />
      </drainZones>
      <drainZonesShadow>
        <drainZoneShadow minCol="3673" maxCol="3673" />
        <drainZoneShadow minCol="54459" maxCol="54459" />
        <drainZoneShadow minCol="101419" maxCol="101419" />
      </drainZonesShadow>
    </node>
    <node name="MRI1::854453" nid="9002" row="1264" minCol="2536" maxCol="59900" minColSha="3078" maxColSha="153727" color="EX-yellow">
      <drainZones>
        <drainZone minCol="33288" maxCol="33288" />
        <drainZone minCol="59898" maxCol="59900" />
      </drainZones>
      <drainZonesShadow>
        <drainZoneShadow minCol="3674" maxCol="3674" />
        <drainZoneShadow minCol="54460" maxCol="54460" />
        <drainZoneShadow minCol="101420" maxCol="101422" />
      </drainZonesShadow>
    </node>
    <node name="ALY1::853929" nid="9514" row="1265" minCol="2912" maxCol="59907" minColSha="3675" maxColSha="149073" color="EX-purple">
      <drainZones>
        <drainZone minCol="2912" maxCol="2912" />
        <drainZone minCol="33289" maxCol="33290" />
        <drainZone minCol="59901" maxCol="59907" />
      </drainZones>
      <drainZonesShadow>
        <drainZoneShadow minCol="3675" maxCol="3675" />
        <drainZoneShadow minCol="54461" maxCol="54463" />
        <drainZoneShadow minCol="101423" maxCol="101429" />
      </drainZonesShadow>
    </node>
    <node name="TRZ1::852886" nid="9646" row="1266" minCol="2591" maxCol="59912" minColSha="3164" maxColSha="146039" color="EX-dark-purple">
      <drainZones>
        <drainZone minCol="2913" maxCol="2913" />
        <drainZone minCol="33291" maxCol="33293" />
        <drainZone minCol="59908" maxCol="59912" />
      </drainZones>
      <drainZonesShadow>
        <drainZoneShadow minCol="3676" maxCol="3677" />
        <drainZoneShadow minCol="54464" maxCol="54466" />
        <drainZoneShadow minCol="101430" maxCol="101434" />
      </drainZonesShadow>
    </node>
    <node name="NUC1::856061" nid="8924" row="1267" minCol="2592" maxCol="59918" minColSha="3165" maxColSha="151558" color="EX-dark-red">
      <drainZones>
        <drainZone minCol="33294" maxCol="33294" />
        <drainZone minCol="59913" maxCol="59918" />
      </drainZones>
      <drainZonesShadow>
        <drainZoneShadow minCol="3678" maxCol="3679" />
        <drainZoneShadow minCol="54467" maxCol="54467" />
        <drainZoneShadow minCol="101435" maxCol="101440" />
      </drainZonesShadow>
    </node>
    <node name="FMP27::852854" nid="9641" row="1268" minCol="2914" maxCol="59919" minColSha="3680" maxColSha="128228" color="EX-pale-green">
      <drainZones>
        <drainZone minCol="2914" maxCol="2914" />
        <drainZone minCol="33295" maxCol="33298" />
        <drainZone minCol="59919" maxCol="59919" />
      </drainZones>
      <drainZonesShadow>
        <drainZoneShadow minCol="3680" maxCol="3680" />
        <drainZoneShadow minCol="54468" maxCol="54473" />
        <drainZoneShadow minCol="101441" maxCol="101441" />
      </drainZonesShadow>
    </node>
    <node name="UBC4::851187" nid="9603" row="1269" minCol="2687" maxCol="59920" minColSha="3289" maxColSha="124405" color="EX-pale-blue">
      <drainZones>
        <drainZone minCol="33299" maxCol="33300" />
        <drainZone minCol="59920" maxCol="59920" />
      </drainZones>
      <drainZonesShadow>
        <drainZoneShadow minCol="3681" maxCol="3681" />
        <drainZoneShadow minCol="54474" maxCol="54475" />
        <drainZoneShadow minCol="101442" maxCol="101442" />
      </drainZonesShadow>
    </node>
    <node name="BCS1::855274" nid="9573" row="1270" minCol="2714" maxCol="59922" minColSha="3321" maxColSha="147500" color="EX-dark-tan">
      <drainZones>
        <drainZone minCol="33301" maxCol="33301" />
        <drainZone minCol="59921" maxCol="59922" />
      </drainZones>
      <drainZonesShadow>
        <drainZoneShadow minCol="3682" maxCol="3682" />
        <drainZoneShadow minCol="54476" maxCol="54476" />
        <drainZoneShadow minCol="101443" maxCol="101444" />
      </drainZonesShadow>
    </node>
    <node name="YKL100C::854033" nid="8697" row="1271" minCol="2915" maxCol="59924" minColSha="3683" maxColSha="152602" color="EX-pale-blue-magenta">
      <drainZones>
        <drainZone minCol="2915" maxCol="2915" />
        <drainZone minCol="33302" maxCol="33302" />
        <drainZone minCol="59923" maxCol="59924" />
      </drainZones>
      <drainZonesShadow>
        <drainZoneShadow minCol="3683" maxCol="3683" />
        <drainZoneShadow minCol="54477" maxCol="54478" />
        <drainZoneShadow minCol="101445" maxCol="101446" />
      </drainZonesShadow>
    </node>
    <node name="SNF7::850827" nid="10015" row="1272" minCol="2758" maxCol="59928" minColSha="3393" maxColSha="151559" color="EX-pale-yellow orange">
      <drainZones>
        <drainZone minCol="33303" maxCol="33304" />
        <drainZone minCol="59925" maxCol="59928" />
      </drainZones>
      <drainZonesShadow>
        <drainZoneShadow minCol="3684" maxCol="3684" />
        <drainZoneShadow minCol="54479" maxCol="54480" />
        <drainZoneShadow minCol="101447" maxCol="101450" />
      </drainZonesShadow>
    </node>
    <node name="TRM8::853315" nid="9154" row="1273" minCol="2916" maxCol="59929" minColSha="3685" maxColSha="153216" color="EX-medium-magenta">
      <drainZones>
        <drainZone minCol="2916" maxCol="2916" />
        <drainZone minCol="59929" maxCol="59929" />
      </drainZones>
      <drainZonesShadow>
        <drainZoneShadow minCol="3685" maxCol="3685" />
        <drainZoneShadow minCol="54481" maxCol="54481" />
        <drainZoneShadow minCol="101451" maxCol="101451" />
      </drainZonesShadow>
    </node>
    <node name="GLG1::851860" nid="8922" row="1274" minCol="2770" maxCol="59933" minColSha="3413" maxColSha="145668" color="EX-pale-red">
      <drainZones>
        <drainZone minCol="33305" maxCol="33308" />
        <drainZone minCol="59930" maxCol="59933" />
      </drainZones>
      <drainZonesShadow>
        <drainZoneShadow minCol="3686" maxCol="3687" />
        <drainZoneShadow minCol="54482" maxCol="54485" />
        <drainZoneShadow minCol="101452" maxCol="101455" />
      </drainZonesShadow>
    </node>
    <node name="TIP41::851015" nid="8798" row="1275" minCol="2917" maxCol="59937" minColSha="3688" maxColSha="155588" color="EX-pale-cyan">
      <drainZones>
        <drainZone minCol="2917" maxCol="2917" />
        <drainZone minCol="33309" maxCol="33311" />
        <drainZone minCol="59934" maxCol="59937" />
      </drainZones>
      <drainZonesShadow>
        <drainZoneShadow minCol="3688" maxCol="3688" />
        <drainZoneShadow minCol="54486" maxCol="54489" />
        <drainZoneShadow minCol="101456" maxCol="101459" />
      </drainZonesShadow>
    </node>
    <node name="TRM112::851083" nid="9532" row="1276" minCol="2777" maxCol="59945" minColSha="3428" maxColSha="155467" color="EX-pale-yellow-green">
      <drainZones>
        <drainZone minCol="2918" maxCol="2919" />
        <drainZone minCol="33312" maxCol="33314" />
        <drainZone minCol="59938" maxCol="59945" />
      </drainZones>
      <drainZonesShadow>
        <drainZoneShadow minCol="3689" maxCol="3691" />
        <drainZoneShadow minCol="54490" maxCol="54492" />
        <drainZoneShadow minCol="101460" maxCol="101467" />
      </drainZonesShadow>
    </node>
    <node name="FRS1::851992" nid="9740" row="1277" minCol="2782" maxCol="59947" minColSha="3434" maxColSha="144380" color="EX-pale-purple">
      <drainZones>
        <drainZone minCol="33315" maxCol="33316" />
        <drainZone minCol="59946" maxCol="59947" />
      </drainZones>
      <drainZonesShadow>
        <drainZoneShadow minCol="3692" maxCol="3692" />
        <drainZoneShadow minCol="54493" maxCol="54494" />
        <drainZoneShadow minCol="101468" maxCol="101469" />
      </drainZonesShadow>
    </node>
    <node name="PKC1::854687" nid="8703" row="1278" minCol="2784" maxCol="59949" minColSha="3440" maxColSha="150716" color="EX-pale-magenta">
      <drainZones>
        <drainZone minCol="33317" maxCol="33318" />
        <drainZone minCol="59948" maxCol="59949" />
      </drainZones>
      <drainZonesShadow>
        <drainZoneShadow minCol="3693" maxCol="3693" />
        <drainZoneShadow minCol="54495" maxCol="54496" />
        <drainZoneShadow minCol="101470" maxCol="101471" />
      </drainZonesShadow>
    </node>
    <node name="YHM2::853849" nid="8357" row="1279" minCol="2920" maxCol="59951" minColSha="3694" maxColSha="155079" color="EX-pale-red-orange">
      <drainZones>
        <drainZone minCol="2920" maxCol="2921" />
        <drainZone minCol="33319" maxCol="33319" />
        <drainZone minCol="59950" maxCol="59951" />
      </drainZones>
      <drainZonesShadow>
        <drainZoneShadow minCol="3694" maxCol="3695" />
        <drainZoneShadow minCol="54497" maxCol="54498" />
        <drainZoneShadow minCol="101472" maxCol="101473" />
      </drainZonesShadow>
    </node>
    <node name="GET1::856240" nid="8784" row="1280" minCol="2875" maxCol="59952" minColSha="3607" maxColSha="138737" color="EX-blue">
      <drainZones>
        <drainZone minCol="33320" maxCol="33321" />
        <drainZone minCol="59952" maxCol="59952" />
      </drainZones>
      <drainZonesShadow>
        <drainZoneShadow minCol="3696" maxCol="3696" />
        <drainZoneShadow minCol="54499" maxCol="54500" />
        <drainZoneShadow minCol="101474" maxCol="101474" />
      </drainZonesShadow>
    </node>
    <node name="TRM82::854039" nid="9153" row="1281" minCol="2916" maxCol="59953" minColSha="3685" maxColSha="143669" color="EX-orange">
      <drainZones>
        <drainZone minCol="33322" maxCol="33324" />
        <drainZone minCol="59953" maxCol="59953" />
      </drainZones>
      <drainZonesShadow>
        <drainZoneShadow minCol="3697" maxCol="3697" />
        <drainZoneShadow minCol="54501" maxCol="54503" />
        <drainZoneShadow minCol="101475" maxCol="101475" />
      </drainZonesShadow>
    </node>
    <node name="TRM11::853468" nid="9534" row="1282" minCol="2918" maxCol="59956" minColSha="3690" maxColSha="149556" color="EX-dark-cyan">
      <drainZones>
        <drainZone minCol="33325" maxCol="33326" />
        <drainZone minCol="59954" maxCol="59956" />
      </drainZones>
      <drainZonesShadow>
        <drainZoneShadow minCol="3698" maxCol="3698" />
        <drainZoneShadow minCol="54504" maxCol="54505" />
        <drainZoneShadow minCol="101476" maxCol="101478" />
      </drainZonesShadow>
    </node>
    <node name="TRM9::856193" nid="9704" row="1283" minCol="2919" maxCol="59957" minColSha="3691" maxColSha="140324" color="EX-red">
      <drainZones>
        <drainZone minCol="33327" maxCol="33327" />
        <drainZone minCol="59957" maxCol="59957" />
      </drainZones>
      <drainZonesShadow>
        <drainZoneShadow minCol="3699" maxCol="3699" />
        <drainZoneShadow minCol="54506" maxCol="54506" />
        <drainZoneShadow minCol="101479" maxCol="101479" />
      </drainZonesShadow>
    </node>
    <node name="ALT1::853188" nid="9338" row="1284" minCol="2922" maxCol="59958" minColSha="3700" maxColSha="121337" color="EX-dark-orange">
      <drainZones>
        <drainZone minCol="2922" maxCol="2922" />
        <drainZone minCol="33328" maxCol="33332" />
        <drainZone minCol="59958" maxCol="59958" />
      </drainZones>
      <drainZonesShadow>
        <drainZoneShadow minCol="3700" maxCol="3700" />
        <drainZoneShadow minCol="54507" maxCol="54511" />
        <drainZoneShadow minCol="101480" maxCol="101480" />
      </drainZonesShadow>
    </node>
    <node name="BNA3::852734" nid="10148" row="1285" minCol="2923" maxCol="59961" minColSha="3701" maxColSha="155376" color="EX-dark-gray-purple">
      <drainZones>
        <drainZone minCol="2923" maxCol="2923" />
        <drainZone minCol="33333" maxCol="33333" />
        <drainZone minCol="59959" maxCol="59961" />
      </drainZones>
      <drainZonesShadow>
        <drainZoneShadow minCol="3701" maxCol="3701" />
        <drainZoneShadow minCol="54512" maxCol="54512" />
        <drainZoneShadow minCol="101481" maxCol="101483" />
      </drainZonesShadow>
    </node>
    <node name="BNI1::855595" nid="8709" row="1286" minCol="2924" maxCol="59963" minColSha="3702" maxColSha="151993" color="EX-cyan">
      <drainZones>
        <drainZone minCol="2924" maxCol="2924" />
        <drainZone minCol="33334" maxCol="33335" />
        <drainZone minCol="59962" maxCol="59963" />
      </drainZones>
      <drainZonesShadow>
        <drainZoneShadow minCol="3702" maxCol="3702" />
        <drainZoneShadow minCol="54513" maxCol="54514" />
        <drainZoneShadow minCol="101484" maxCol="101485" />
      </drainZonesShadow>
    </node>
    <node name="VPS3::852187" nid="8632" row="1287" minCol="2925" maxCol="59965" minColSha="3703" maxColSha="148474" color="EX-yellow-orange">
      <drainZones>
        <drainZone minCol="2925" maxCol="2925" />
        <drainZone minCol="33336" maxCol="33337" />
        <drainZone minCol="59964" maxCol="59965" />
      </drainZones>
      <drainZonesShadow>
        <drainZoneShadow minCol="3703" maxCol="3703" />
        <drainZoneShadow minCol="54515" maxCol="54516" />
        <drainZoneShadow minCol="101486" maxCol="101487" />
      </drainZonesShadow>
    </node>
    <node name="NCP1::854287" nid="8262" row="1288" minCol="2926" maxCol="59967" minColSha="3704" maxColSha="141206" color="EX-pure-blue">
      <drainZones>
        <drainZone minCol="2926" maxCol="2926" />
        <drainZone minCol="33338" maxCol="33338" />
        <drainZone minCol="59966" maxCol="59967" />
      </drainZones>
      <drainZonesShadow>
        <drainZoneShadow minCol="3704" maxCol="3704" />
        <drainZoneShadow minCol="54517" maxCol="54517" />
        <drainZoneShadow minCol="101488" maxCol="101489" />
      </drainZonesShadow>
    </node>
    <node name="YPI1::851352" nid="8392" row="1289" minCol="2927" maxCol="59968" minColSha="3705" maxColSha="136414" color="EX-dark-yellow-green">
      <drainZones>
        <drainZone minCol="2927" maxCol="2927" />
        <drainZone minCol="33339" maxCol="33340" />
        <drainZone minCol="59968" maxCol="59968" />
      </drainZones>
      <drainZonesShadow>
        <drainZoneShadow minCol="3705" maxCol="3705" />
        <drainZoneShadow minCol="54518" maxCol="54519" />
        <drainZoneShadow minCol="101490" maxCol="101490" />
      </drainZonesShadow>
    </node>
    <node name="YPT31::853829" nid="10100" row="1290" minCol="2928" maxCol="59970" minColSha="3706" maxColSha="150768" color="EX-dark-magenta">
      <drainZones>
        <drainZone minCol="2928" maxCol="2928" />
        <drainZone minCol="33341" maxCol="33341" />
        <drainZone minCol="59969" maxCol="59970" />
      </drainZones>
      <drainZonesShadow>
        <drainZoneShadow minCol="3706" maxCol="3706" />
        <drainZoneShadow minCol="54520" maxCol="54520" />
        <drainZoneShadow minCol="101491" maxCol="101492" />
      </drainZonesShadow>
    </node>
    <node name="YDR338C::2746858" nid="10585" row="1291" minCol="2929" maxCol="59971" minColSha="3707" maxColSha="154228" color="EX-dark-green">
      <drainZones>
        <drainZone minCol="2929" maxCol="2929" />
        <drainZone minCol="33342" maxCol="33342" />
        <drainZone minCol="59971" maxCol="59971" />
      </drainZones>
      <drainZonesShadow>
        <drainZoneShadow minCol="3707" maxCol="3707" />
        <drainZoneShadow minCol="54521" maxCol="54521" />
        <drainZoneShadow minCol="101493" maxCol="101493" />
      </drainZonesShadow>
    </node>
    <node name="NCE102::855872" nid="10162" row="1292" minCol="7680" maxCol="59973" minColSha="15033" maxColSha="125868" color="EX-blue-magenta">
      <drainZones>
        <drainZone minCol="33343" maxCol="33343" />
        <drainZone minCol="59972" maxCol="59973" />
      </drainZones>
      <drainZonesShadow>
        <drainZoneShadow minCol="18848" maxCol="18850" />
        <drainZoneShadow minCol="54522" maxCol="54522" />
        <drainZoneShadow minCol="101494" maxCol="101495" />
      </drainZonesShadow>
    </node>
    <node name="LRC6::854559" nid="9864" row="1293" minCol="7713" maxCol="59974" minColSha="15068" maxColSha="125282" color="EX-yellow-green">
      <drainZones>
        <drainZone minCol="59974" maxCol="59974" />
      </drainZones>
      <drainZonesShadow>
        <drainZoneShadow minCol="18851" maxCol="18851" />
        <drainZoneShadow minCol="54523" maxCol="54523" />
        <drainZoneShadow minCol="101496" maxCol="101496" />
      </drainZonesShadow>
    </node>
    <node name="YOL087C::850781" nid="9935" row="1294" minCol="7737" maxCol="59975" minColSha="15093" maxColSha="128839" color="EX-magenta">
      <drainZones>
        <drainZone minCol="33344" maxCol="33344" />
        <drainZone minCol="59975" maxCol="59975" />
      </drainZones>
      <drainZonesShadow>
        <drainZoneShadow minCol="18852" maxCol="18852" />
        <drainZoneShadow minCol="54524" maxCol="54524" />
        <drainZoneShadow minCol="101497" maxCol="101497" />
      </drainZonesShadow>
    </node>
    <node name="FUN19::855944" nid="9138" row="1295" minCol="7781" maxCol="59976" minColSha="15139" maxColSha="124832" color="EX-green">
      <drainZones>
        <drainZone minCol="10966" maxCol="10966" />
        <drainZone minCol="33345" maxCol="33345" />
        <drainZone minCol="59976" maxCol="59976" />
      </drainZones>
      <drainZonesShadow>
        <drainZoneShadow minCol="18853" maxCol="18854" />
        <drainZoneShadow minCol="54525" maxCol="54525" />
        <drainZoneShadow minCol="101498" maxCol="101498" />
      </drainZonesShadow>
    </node>
    <node name="ADE57::853323" nid="8721" row="1296" minCol="7782" maxCol="59977" minColSha="15140" maxColSha="154248" color="EX-yellow">
      <drainZones>
        <drainZone minCol="33346" maxCol="33346" />
        <drainZone minCol="59977" maxCol="59977" />
      </drainZones>
      <drainZonesShadow>
        <drainZoneShadow minCol="18855" maxCol="18855" />
        <drainZoneShadow minCol="54526" maxCol="54526" />
        <drainZoneShadow minCol="101499" maxCol="101499" />
      </drainZonesShadow>
    </node>
    <node name="RPS25B::856858" nid="9700" row="1297" minCol="8037" maxCol="59978" minColSha="15411" maxColSha="149328" color="EX-purple">
      <drainZones>
        <drainZone minCol="10967" maxCol="10967" />
        <drainZone minCol="59978" maxCol="59978" />
      </drainZones>
      <drainZonesShadow>
        <drainZoneShadow minCol="18856" maxCol="18857" />
        <drainZoneShadow minCol="54527" maxCol="54527" />
        <drainZoneShadow minCol="101500" maxCol="101500" />
      </drainZonesShadow>
    </node>
    <node name="SEI1::851987" nid="10031" row="1298" minCol="8271" maxCol="59981" minColSha="15652" maxColSha="149216" color="EX-dark-purple">
      <drainZones>
        <drainZone minCol="59979" maxCol="59981" />
      </drainZones>
      <drainZonesShadow>
        <drainZoneShadow minCol="18858" maxCol="18858" />
        <drainZoneShadow minCol="54528" maxCol="54528" />
        <drainZoneShadow minCol="101501" maxCol="101503" />
      </drainZonesShadow>
    </node>
    <node name="DGA1::850500" nid="9419" row="1299" minCol="8976" maxCol="60002" minColSha="16428" maxColSha="144035" color="EX-dark-red">
      <drainZones>
        <drainZone minCol="33347" maxCol="33367" />
        <drainZone minCol="59982" maxCol="60002" />
      </drainZones>
      <drainZonesShadow>
        <drainZoneShadow minCol="18859" maxCol="18859" />
        <drainZoneShadow minCol="54529" maxCol="54568" />
        <drainZoneShadow minCol="101504" maxCol="101524" />
      </drainZonesShadow>
    </node>
    <node name="CMK1::851499" nid="10503" row="1300" minCol="8817" maxCol="60017" minColSha="16247" maxColSha="154850" color="EX-pale-green">
      <drainZones>
        <drainZone minCol="33368" maxCol="33396" />
        <drainZone minCol="60003" maxCol="60017" />
      </drainZones>
      <drainZonesShadow>
        <drainZoneShadow minCol="18860" maxCol="18860" />
        <drainZoneShadow minCol="54569" maxCol="54614" />
        <drainZoneShadow minCol="101525" maxCol="101539" />
      </drainZonesShadow>
    </node>
    <node name="MYO3::854142" nid="8943" row="1301" minCol="8818" maxCol="60056" minColSha="16248" maxColSha="152093" color="EX-pale-blue">
      <drainZones>
        <drainZone minCol="33397" maxCol="33404" />
        <drainZone minCol="60018" maxCol="60056" />
      </drainZones>
      <drainZonesShadow>
        <drainZoneShadow minCol="18861" maxCol="18861" />
        <drainZoneShadow minCol="54615" maxCol="54630" />
        <drainZoneShadow minCol="101540" maxCol="101578" />
      </drainZonesShadow>
    </node>
    <node name="CNA1::854836" nid="9588" row="1302" minCol="8819" maxCol="60057" minColSha="16249" maxColSha="123005" color="EX-dark-tan">
      <drainZones>
        <drainZone minCol="33405" maxCol="33405" />
        <drainZone minCol="60057" maxCol="60057" />
      </drainZones>
      <drainZonesShadow>
        <drainZoneShadow minCol="18862" maxCol="18862" />
        <drainZoneShadow minCol="54631" maxCol="54631" />
        <drainZoneShadow minCol="101579" maxCol="101579" />
      </drainZonesShadow>
    </node>
    <node name="CPR4::854644" nid="9598" row="1303" minCol="8977" maxCol="60062" minColSha="16429" maxColSha="149803" color="EX-pale-blue-magenta">
      <drainZones>
        <drainZone minCol="10968" maxCol="10968" />
        <drainZone minCol="33406" maxCol="33406" />
        <drainZone minCol="60058" maxCol="60062" />
      </drainZones>
      <drainZonesShadow>
        <drainZoneShadow minCol="18863" maxCol="18864" />
        <drainZoneShadow minCol="54632" maxCol="54632" />
        <drainZoneShadow minCol="101580" maxCol="101584" />
      </drainZonesShadow>
    </node>
    <node name="GPT2::851152" nid="9642" row="1304" minCol="9694" maxCol="60093" minColSha="17258" maxColSha="155248" color="EX-pale-yellow orange">
      <drainZones>
        <drainZone minCol="33407" maxCol="33446" />
        <drainZone minCol="60063" maxCol="60093" />
      </drainZones>
      <drainZonesShadow>
        <drainZoneShadow minCol="18865" maxCol="18865" />
        <drainZoneShadow minCol="54633" maxCol="54693" />
        <drainZoneShadow minCol="101585" maxCol="101615" />
      </drainZonesShadow>
    </node>
    <node name="MSH3::851981" nid="9743" row="1305" minCol="10674" maxCol="60098" minColSha="18455" maxColSha="152015" color="EX-medium-magenta">
      <drainZones>
        <drainZone minCol="60094" maxCol="60098" />
      </drainZones>
      <drainZonesShadow>
        <drainZoneShadow minCol="18866" maxCol="18866" />
        <drainZoneShadow minCol="54694" maxCol="54694" />
        <drainZoneShadow minCol="101616" maxCol="101620" />
      </drainZonesShadow>
    </node>
    <node name="FBP26::852189" nid="10261" row="1306" minCol="10765" maxCol="60099" minColSha="18547" maxColSha="131802" color="EX-pale-red">
      <drainZones>
        <drainZone minCol="60099" maxCol="60099" />
      </drainZones>
      <drainZonesShadow>
        <drainZoneShadow minCol="18867" maxCol="18867" />
        <drainZoneShadow minCol="54695" maxCol="54695" />
        <drainZoneShadow minCol="101621" maxCol="101621" />
      </drainZonesShadow>
    </node>
    <node name="RIC1::851356" nid="9650" row="1307" minCol="10782" maxCol="60100" minColSha="18600" maxColSha="141971" color="EX-pale-cyan">
      <drainZones>
        <drainZone minCol="60100" maxCol="60100" />
      </drainZones>
      <drainZonesShadow>
        <drainZoneShadow minCol="18868" maxCol="18868" />
        <drainZoneShadow minCol="54696" maxCol="54696" />
        <drainZoneShadow minCol="101622" maxCol="101622" />
      </drainZonesShadow>
    </node>
    <node name="YLL032C::850558" nid="8216" row="1308" minCol="10788" maxCol="60101" minColSha="18607" maxColSha="142535" color="EX-pale-yellow-green">
      <drainZones>
        <drainZone minCol="60101" maxCol="60101" />
      </drainZones>
      <drainZonesShadow>
        <drainZoneShadow minCol="18869" maxCol="18869" />
        <drainZoneShadow minCol="54697" maxCol="54697" />
        <drainZoneShadow minCol="101623" maxCol="101623" />
      </drainZonesShadow>
    </node>
    <node name="TOF1::850707" nid="9565" row="1309" minCol="10796" maxCol="60102" minColSha="18617" maxColSha="149859" color="EX-pale-purple">
      <drainZones>
        <drainZone minCol="33447" maxCol="33447" />
        <drainZone minCol="60102" maxCol="60102" />
      </drainZones>
      <drainZonesShadow>
        <drainZoneShadow minCol="18870" maxCol="18870" />
        <drainZoneShadow minCol="54698" maxCol="54698" />
        <drainZoneShadow minCol="101624" maxCol="101624" />
      </drainZonesShadow>
    </node>
    <node name="SIL1::853179" nid="9652" row="1310" minCol="10801" maxCol="60105" minColSha="18622" maxColSha="146027" color="EX-pale-magenta">
      <drainZones>
        <drainZone minCol="33448" maxCol="33448" />
        <drainZone minCol="60103" maxCol="60105" />
      </drainZones>
      <drainZonesShadow>
        <drainZoneShadow minCol="18871" maxCol="18871" />
        <drainZoneShadow minCol="54699" maxCol="54699" />
        <drainZoneShadow minCol="101625" maxCol="101627" />
      </drainZonesShadow>
    </node>
    <node name="NMD5::856760" nid="10504" row="1311" minCol="10811" maxCol="60109" minColSha="18635" maxColSha="145698" color="EX-pale-red-orange">
      <drainZones>
        <drainZone minCol="10969" maxCol="10969" />
        <drainZone minCol="60106" maxCol="60109" />
      </drainZones>
      <drainZonesShadow>
        <drainZoneShadow minCol="18872" maxCol="18873" />
        <drainZoneShadow minCol="54700" maxCol="54700" />
        <drainZoneShadow minCol="101628" maxCol="101631" />
      </drainZonesShadow>
    </node>
    <node name="PEX17::851251" nid="8341" row="1312" minCol="10812" maxCol="60113" minColSha="18636" maxColSha="153054" color="EX-blue">
      <drainZones>
        <drainZone minCol="60110" maxCol="60113" />
      </drainZones>
      <drainZonesShadow>
        <drainZoneShadow minCol="18874" maxCol="18874" />
        <drainZoneShadow minCol="54701" maxCol="54701" />
        <drainZoneShadow minCol="101632" maxCol="101635" />
      </drainZonesShadow>
    </node>
    <node name="FIG4::851230" nid="10242" row="1313" minCol="10819" maxCol="60116" minColSha="18644" maxColSha="136908" color="EX-orange">
      <drainZones>
        <drainZone minCol="60114" maxCol="60116" />
      </drainZones>
      <drainZonesShadow>
        <drainZoneShadow minCol="18875" maxCol="18875" />
        <drainZoneShadow minCol="54702" maxCol="54702" />
        <drainZoneShadow minCol="101636" maxCol="101638" />
      </drainZonesShadow>
    </node>
    <node name="CDC13::850633" nid="8730" row="1314" minCol="10970" maxCol="60138" minColSha="18876" maxColSha="155212" color="EX-dark-cyan">
      <drainZones>
        <drainZone minCol="10970" maxCol="10970" />
        <drainZone minCol="33449" maxCol="33468" />
        <drainZone minCol="60117" maxCol="60138" />
      </drainZones>
      <drainZonesShadow>
        <drainZoneShadow minCol="18876" maxCol="18876" />
        <drainZoneShadow minCol="54703" maxCol="54743" />
        <drainZoneShadow minCol="101639" maxCol="101660" />
      </drainZonesShadow>
    </node>
    <node name="MDJ1::852888" nid="9613" row="1315" minCol="10971" maxCol="60153" minColSha="18877" maxColSha="147717" color="EX-red">
      <drainZones>
        <drainZone minCol="10971" maxCol="10971" />
        <drainZone minCol="33469" maxCol="33484" />
        <drainZone minCol="60139" maxCol="60153" />
      </drainZones>
      <drainZonesShadow>
        <drainZoneShadow minCol="18877" maxCol="18877" />
        <drainZoneShadow minCol="54744" maxCol="54780" />
        <drainZoneShadow minCol="101661" maxCol="101675" />
      </drainZonesShadow>
    </node>
    <node name="GRE3::856095" nid="8356" row="1316" minCol="10972" maxCol="60169" minColSha="18878" maxColSha="154282" color="EX-dark-orange">
      <drainZones>
        <drainZone minCol="10972" maxCol="10972" />
        <drainZone minCol="33485" maxCol="33538" />
        <drainZone minCol="60154" maxCol="60169" />
      </drainZones>
      <drainZonesShadow>
        <drainZoneShadow minCol="18878" maxCol="18878" />
        <drainZoneShadow minCol="54781" maxCol="54873" />
        <drainZoneShadow minCol="101676" maxCol="101691" />
      </drainZonesShadow>
    </node>
    <node name="BUD2::850407" nid="10471" row="1317" minCol="10973" maxCol="60171" minColSha="18879" maxColSha="138521" color="EX-dark-gray-purple">
      <drainZones>
        <drainZone minCol="10973" maxCol="10973" />
        <drainZone minCol="60170" maxCol="60171" />
      </drainZones>
      <drainZonesShadow>
        <drainZoneShadow minCol="18879" maxCol="18879" />
        <drainZoneShadow minCol="54874" maxCol="54874" />
        <drainZoneShadow minCol="101692" maxCol="101693" />
      </drainZonesShadow>
    </node>
    <node name="TAZ1::852328" nid="8365" row="1318" minCol="10974" maxCol="60172" minColSha="18880" maxColSha="141606" color="EX-cyan">
      <drainZones>
        <drainZone minCol="10974" maxCol="10974" />
        <drainZone minCol="60172" maxCol="60172" />
      </drainZones>
      <drainZonesShadow>
        <drainZoneShadow minCol="18880" maxCol="18880" />
        <drainZoneShadow minCol="54875" maxCol="54875" />
        <drainZoneShadow minCol="101694" maxCol="101694" />
      </drainZonesShadow>
    </node>
    <node name="BSD2::853162" nid="10516" row="1319" minCol="10975" maxCol="60174" minColSha="18881" maxColSha="152946" color="EX-yellow-orange">
      <drainZones>
        <drainZone minCol="10975" maxCol="10976" />
        <drainZone minCol="60173" maxCol="60174" />
      </drainZones>
      <drainZonesShadow>
        <drainZoneShadow minCol="18881" maxCol="18882" />
        <drainZoneShadow minCol="54876" maxCol="54876" />
        <drainZoneShadow minCol="101695" maxCol="101696" />
      </drainZonesShadow>
    </node>
    <node name="MRPL38::851385" nid="9941" row="1320" minCol="10977" maxCol="60175" minColSha="18883" maxColSha="124345" color="EX-pure-blue">
      <drainZones>
        <drainZone minCol="10977" maxCol="10977" />
        <drainZone minCol="60175" maxCol="60175" />
      </drainZones>
      <drainZonesShadow>
        <drainZoneShadow minCol="18883" maxCol="18883" />
        <drainZoneShadow minCol="54877" maxCol="54877" />
        <drainZoneShadow minCol="101697" maxCol="101697" />
      </drainZonesShadow>
    </node>
    <node name="SQT1::854955" nid="10097" row="1321" minCol="10978" maxCol="60176" minColSha="18884" maxColSha="125629" color="EX-dark-yellow-green">
      <drainZones>
        <drainZone minCol="10978" maxCol="10978" />
        <drainZone minCol="60176" maxCol="60176" />
      </drainZones>
      <drainZonesShadow>
        <drainZoneShadow minCol="18884" maxCol="18884" />
        <drainZoneShadow minCol="54878" maxCol="54878" />
        <drainZoneShadow minCol="101698" maxCol="101698" />
      </drainZonesShadow>
    </node>
    <node name="YJR142W::851581" nid="8605" row="1322" minCol="10979" maxCol="60177" minColSha="18885" maxColSha="139312" color="EX-dark-magenta">
      <drainZones>
        <drainZone minCol="10979" maxCol="10979" />
        <drainZone minCol="60177" maxCol="60177" />
      </drainZones>
      <drainZonesShadow>
        <drainZoneShadow minCol="18885" maxCol="18885" />
        <drainZoneShadow minCol="54879" maxCol="54879" />
        <drainZoneShadow minCol="101699" maxCol="101699" />
      </drainZonesShadow>
    </node>
    <node name="YME1::853661" nid="10123" row="1323" minCol="10980" maxCol="60178" minColSha="18886" maxColSha="152167" color="EX-dark-green">
      <drainZones>
        <drainZone minCol="10980" maxCol="10980" />
        <drainZone minCol="60178" maxCol="60178" />
      </drainZones>
      <drainZonesShadow>
        <drainZoneShadow minCol="18886" maxCol="18886" />
        <drainZoneShadow minCol="54880" maxCol="54880" />
        <drainZoneShadow minCol="101700" maxCol="101700" />
      </drainZonesShadow>
    </node>
    <node name="NGL1::850907" nid="8303" row="1324" minCol="10981" maxCol="60181" minColSha="18887" maxColSha="135478" color="EX-blue-magenta">
      <drainZones>
        <drainZone minCol="10981" maxCol="10981" />
        <drainZone minCol="60179" maxCol="60181" />
      </drainZones>
      <drainZonesShadow>
        <drainZoneShadow minCol="18887" maxCol="18887" />
        <drainZoneShadow minCol="54881" maxCol="54881" />
        <drainZoneShadow minCol="101701" maxCol="101703" />
      </drainZonesShadow>
    </node>
    <node name="ICL1::851952" nid="9884" row="1325" minCol="10982" maxCol="60182" minColSha="18888" maxColSha="134907" color="EX-yellow-green">
      <drainZones>
        <drainZone minCol="10982" maxCol="10982" />
        <drainZone minCol="60182" maxCol="60182" />
      </drainZones>
      <drainZonesShadow>
        <drainZoneShadow minCol="18888" maxCol="18888" />
        <drainZoneShadow minCol="54882" maxCol="54882" />
        <drainZoneShadow minCol="101704" maxCol="101704" />
      </drainZonesShadow>
    </node>
    <node name="YGR205W::856369" nid="9873" row="1326" minCol="10983" maxCol="60186" minColSha="18889" maxColSha="150516" color="EX-magenta">
      <drainZones>
        <drainZone minCol="10983" maxCol="10983" />
        <drainZone minCol="33539" maxCol="33539" />
        <drainZone minCol="60183" maxCol="60186" />
      </drainZones>
      <drainZonesShadow>
        <drainZoneShadow minCol="18889" maxCol="18889" />
        <drainZoneShadow minCol="54883" maxCol="54883" />
        <drainZoneShadow minCol="101705" maxCol="101708" />
      </drainZonesShadow>
    </node>
    <node name="IGO1::852075" nid="8603" row="1327" minCol="10984" maxCol="60188" minColSha="18890" maxColSha="148108" color="EX-green">
      <drainZones>
        <drainZone minCol="10984" maxCol="10984" />
        <drainZone minCol="33540" maxCol="33540" />
        <drainZone minCol="60187" maxCol="60188" />
      </drainZones>
      <drainZonesShadow>
        <drainZoneShadow minCol="18890" maxCol="18890" />
        <drainZoneShadow minCol="54884" maxCol="54884" />
        <drainZoneShadow minCol="101709" maxCol="101710" />
      </drainZonesShadow>
    </node>
    <node name="YLR173W::851502" nid="8569" row="1328" minCol="10985" maxCol="60190" minColSha="18891" maxColSha="149011" color="EX-yellow">
      <drainZones>
        <drainZone minCol="10985" maxCol="10985" />
        <drainZone minCol="33541" maxCol="33541" />
        <drainZone minCol="60189" maxCol="60190" />
      </drainZones>
      <drainZonesShadow>
        <drainZoneShadow minCol="18891" maxCol="18891" />
        <drainZoneShadow minCol="54885" maxCol="54885" />
        <drainZoneShadow minCol="101711" maxCol="101712" />
      </drainZonesShadow>
    </node>
    <node name="SNL1::854672" nid="8568" row="1329" minCol="10985" maxCol="60191" minColSha="18891" maxColSha="132421" color="EX-purple">
      <drainZones>
        <drainZone minCol="33542" maxCol="33542" />
        <drainZone minCol="60191" maxCol="60191" />
      </drainZones>
      <drainZonesShadow>
        <drainZoneShadow minCol="18892" maxCol="18892" />
        <drainZoneShadow minCol="54886" maxCol="54886" />
        <drainZoneShadow minCol="101713" maxCol="101713" />
      </drainZonesShadow>
    </node>
    <node name="INP2::854804" nid="10247" row="1330" minCol="10986" maxCol="60192" minColSha="18893" maxColSha="124734" color="EX-dark-purple">
      <drainZones>
        <drainZone minCol="10986" maxCol="10986" />
        <drainZone minCol="33543" maxCol="33543" />
        <drainZone minCol="60192" maxCol="60192" />
      </drainZones>
      <drainZonesShadow>
        <drainZoneShadow minCol="18893" maxCol="18893" />
        <drainZoneShadow minCol="54887" maxCol="54887" />
        <drainZoneShadow minCol="101714" maxCol="101714" />
      </drainZonesShadow>
    </node>
    <node name="RPS29B::9164877" nid="8711" row="1331" minCol="10987" maxCol="60193" minColSha="18894" maxColSha="153239" color="EX-dark-red">
      <drainZones>
        <drainZone minCol="10987" maxCol="10987" />
        <drainZone minCol="33544" maxCol="33544" />
        <drainZone minCol="60193" maxCol="60193" />
      </drainZones>
      <drainZonesShadow>
        <drainZoneShadow minCol="18894" maxCol="18894" />
        <drainZoneShadow minCol="54888" maxCol="54888" />
        <drainZoneShadow minCol="101715" maxCol="101715" />
      </drainZonesShadow>
    </node>
    <node name="TAD2::854641" nid="9851" row="1332" minCol="10988" maxCol="60194" minColSha="18895" maxColSha="147477" color="EX-pale-green">
      <drainZones>
        <drainZone minCol="10988" maxCol="10988" />
        <drainZone minCol="33545" maxCol="33545" />
        <drainZone minCol="60194" maxCol="60194" />
      </drainZones>
      <drainZonesShadow>
        <drainZoneShadow minCol="18895" maxCol="18895" />
        <drainZoneShadow minCol="54889" maxCol="54889" />
        <drainZoneShadow minCol="101716" maxCol="101716" />
      </drainZonesShadow>
    </node>
    <node name="YBR139W::853246" nid="9903" row="1333" minCol="10989" maxCol="60195" minColSha="18896" maxColSha="122931" color="EX-pale-blue">
      <drainZones>
        <drainZone minCol="10989" maxCol="10989" />
        <drainZone minCol="33546" maxCol="33546" />
        <drainZone minCol="60195" maxCol="60195" />
      </drainZones>
      <drainZonesShadow>
        <drainZoneShadow minCol="18896" maxCol="18896" />
        <drainZoneShadow minCol="54890" maxCol="54890" />
        <drainZoneShadow minCol="101717" maxCol="101717" />
      </drainZonesShadow>
    </node>
    <node name="YLR455W::852482" nid="8699" row="1334" minCol="10990" maxCol="60196" minColSha="18897" maxColSha="147065" color="EX-dark-tan">
      <drainZones>
        <drainZone minCol="10990" maxCol="10990" />
        <drainZone minCol="33547" maxCol="33547" />
        <drainZone minCol="60196" maxCol="60196" />
      </drainZones>
      <drainZonesShadow>
        <drainZoneShadow minCol="18897" maxCol="18897" />
        <drainZoneShadow minCol="54891" maxCol="54891" />
        <drainZoneShadow minCol="101718" maxCol="101718" />
      </drainZonesShadow>
    </node>
    <node name="GRH1::855104" nid="9203" row="1335" minCol="4" maxCol="60578" minColSha="4" maxColSha="155632" color="EX-pale-blue-magenta">
      <drainZones>
        <drainZone minCol="2930" maxCol="2930" />
        <drainZone minCol="10991" maxCol="10991" />
        <drainZone minCol="33548" maxCol="33624" />
        <drainZone minCol="60197" maxCol="60578" />
      </drainZones>
      <drainZonesShadow>
        <drainZoneShadow minCol="3708" maxCol="3716" />
        <drainZoneShadow minCol="18898" maxCol="18898" />
        <drainZoneShadow minCol="54892" maxCol="55053" />
        <drainZoneShadow minCol="101719" maxCol="102100" />
      </drainZonesShadow>
    </node>
    <node name="CDC33::853956" nid="10305" row="1336" minCol="5" maxCol="60652" minColSha="5" maxColSha="155512" color="EX-pale-yellow orange">
      <drainZones>
        <drainZone minCol="2931" maxCol="2942" />
        <drainZone minCol="10992" maxCol="11002" />
        <drainZone minCol="33625" maxCol="33735" />
        <drainZone minCol="60579" maxCol="60652" />
      </drainZones>
      <drainZonesShadow>
        <drainZoneShadow minCol="3717" maxCol="3733" />
        <drainZoneShadow minCol="18899" maxCol="18910" />
        <drainZoneShadow minCol="55054" maxCol="55236" />
        <drainZoneShadow minCol="102101" maxCol="102174" />
      </drainZonesShadow>
    </node>
    <node name="YGR149W::853954" nid="8925" row="1337" minCol="10" maxCol="60656" minColSha="10" maxColSha="149548" color="EX-medium-magenta">
      <drainZones>
        <drainZone minCol="11003" maxCol="11003" />
        <drainZone minCol="33736" maxCol="33736" />
        <drainZone minCol="60653" maxCol="60656" />
      </drainZones>
      <drainZonesShadow>
        <drainZoneShadow minCol="3734" maxCol="3735" />
        <drainZoneShadow minCol="18911" maxCol="18911" />
        <drainZoneShadow minCol="55237" maxCol="55242" />
        <drainZoneShadow minCol="102175" maxCol="102178" />
      </drainZonesShadow>
    </node>
    <node name="NOP4::852127" nid="8472" row="1338" minCol="11" maxCol="60966" minColSha="11" maxColSha="155660" color="EX-pale-red">
      <drainZones>
        <drainZone minCol="2943" maxCol="2970" />
        <drainZone minCol="11004" maxCol="11017" />
        <drainZone minCol="33737" maxCol="33825" />
        <drainZone minCol="60657" maxCol="60966" />
      </drainZones>
      <drainZonesShadow>
        <drainZoneShadow minCol="3736" maxCol="3772" />
        <drainZoneShadow minCol="18912" maxCol="18929" />
        <drainZoneShadow minCol="55243" maxCol="55418" />
        <drainZoneShadow minCol="102179" maxCol="102488" />
      </drainZonesShadow>
    </node>
    <node name="GFA1::852025" nid="10220" row="1339" minCol="15" maxCol="60973" minColSha="15" maxColSha="155104" color="EX-pale-cyan">
      <drainZones>
        <drainZone minCol="2971" maxCol="2984" />
        <drainZone minCol="11018" maxCol="11026" />
        <drainZone minCol="33826" maxCol="33839" />
        <drainZone minCol="60967" maxCol="60973" />
      </drainZones>
      <drainZonesShadow>
        <drainZoneShadow minCol="3773" maxCol="3789" />
        <drainZoneShadow minCol="18930" maxCol="18941" />
        <drainZoneShadow minCol="55419" maxCol="55438" />
        <drainZoneShadow minCol="102489" maxCol="102495" />
      </drainZonesShadow>
    </node>
    <node name="EXO84::853275" nid="8993" row="1340" minCol="17" maxCol="61188" minColSha="17" maxColSha="155662" color="EX-pale-yellow-green">
      <drainZones>
        <drainZone minCol="2985" maxCol="2988" />
        <drainZone minCol="11027" maxCol="11027" />
        <drainZone minCol="33840" maxCol="33876" />
        <drainZone minCol="60974" maxCol="61188" />
      </drainZones>
      <drainZonesShadow>
        <drainZoneShadow minCol="3790" maxCol="3796" />
        <drainZoneShadow minCol="18942" maxCol="18942" />
        <drainZoneShadow minCol="55439" maxCol="55518" />
        <drainZoneShadow minCol="102496" maxCol="102710" />
      </drainZonesShadow>
    </node>
    <node name="UTP8::851002" nid="10231" row="1341" minCol="20" maxCol="61192" minColSha="20" maxColSha="149012" color="EX-pale-purple">
      <drainZones>
        <drainZone minCol="2989" maxCol="2993" />
        <drainZone minCol="11028" maxCol="11053" />
        <drainZone minCol="33877" maxCol="33879" />
        <drainZone minCol="61189" maxCol="61192" />
      </drainZones>
      <drainZonesShadow>
        <drainZoneShadow minCol="3797" maxCol="3802" />
        <drainZoneShadow minCol="18943" maxCol="18975" />
        <drainZoneShadow minCol="55519" maxCol="55525" />
        <drainZoneShadow minCol="102711" maxCol="102714" />
      </drainZonesShadow>
    </node>
    <node name="RPP0::854937" nid="10357" row="1342" minCol="21" maxCol="61288" minColSha="21" maxColSha="155666" color="EX-pale-magenta">
      <drainZones>
        <drainZone minCol="2994" maxCol="3037" />
        <drainZone minCol="11054" maxCol="11087" />
        <drainZone minCol="33880" maxCol="33962" />
        <drainZone minCol="61193" maxCol="61288" />
      </drainZones>
      <drainZonesShadow>
        <drainZoneShadow minCol="3803" maxCol="3860" />
        <drainZoneShadow minCol="18976" maxCol="19023" />
        <drainZoneShadow minCol="55526" maxCol="55687" />
        <drainZoneShadow minCol="102715" maxCol="102810" />
      </drainZonesShadow>
    </node>
    <node name="MET18::855081" nid="8242" row="1343" minCol="23" maxCol="61321" minColSha="23" maxColSha="150315" color="EX-pale-red-orange">
      <drainZones>
        <drainZone minCol="3038" maxCol="3038" />
        <drainZone minCol="11088" maxCol="11088" />
        <drainZone minCol="33963" maxCol="33973" />
        <drainZone minCol="61289" maxCol="61321" />
      </drainZones>
      <drainZonesShadow>
        <drainZoneShadow minCol="3861" maxCol="3863" />
        <drainZoneShadow minCol="19024" maxCol="19024" />
        <drainZoneShadow minCol="55688" maxCol="55711" />
        <drainZoneShadow minCol="102811" maxCol="102843" />
      </drainZonesShadow>
    </node>
    <node name="NOP58::856351" nid="8447" row="1344" minCol="26" maxCol="61904" minColSha="26" maxColSha="155677" color="EX-blue">
      <drainZones>
        <drainZone minCol="3039" maxCol="3062" />
        <drainZone minCol="11089" maxCol="11090" />
        <drainZone minCol="33974" maxCol="34220" />
        <drainZone minCol="61322" maxCol="61904" />
      </drainZones>
      <drainZonesShadow>
        <drainZoneShadow minCol="3864" maxCol="3893" />
        <drainZoneShadow minCol="19025" maxCol="19026" />
        <drainZoneShadow minCol="55712" maxCol="56174" />
        <drainZoneShadow minCol="102844" maxCol="103426" />
      </drainZonesShadow>
    </node>
    <node name="EMG1::850440" nid="9070" row="1345" minCol="27" maxCol="62128" minColSha="27" maxColSha="155679" color="EX-orange">
      <drainZones>
        <drainZone minCol="3063" maxCol="3086" />
        <drainZone minCol="11091" maxCol="11109" />
        <drainZone minCol="34221" maxCol="34318" />
        <drainZone minCol="61905" maxCol="62128" />
      </drainZones>
      <drainZonesShadow>
        <drainZoneShadow minCol="3894" maxCol="3922" />
        <drainZoneShadow minCol="19027" maxCol="19053" />
        <drainZoneShadow minCol="56175" maxCol="56360" />
        <drainZoneShadow minCol="103427" maxCol="103650" />
      </drainZonesShadow>
    </node>
    <node name="UTP20::856422" nid="8421" row="1346" minCol="93" maxCol="62312" minColSha="94" maxColSha="154822" color="EX-dark-cyan">
      <drainZones>
        <drainZone minCol="3087" maxCol="3124" />
        <drainZone minCol="11110" maxCol="11139" />
        <drainZone minCol="34319" maxCol="34408" />
        <drainZone minCol="62129" maxCol="62312" />
      </drainZones>
      <drainZonesShadow>
        <drainZoneShadow minCol="3923" maxCol="3966" />
        <drainZoneShadow minCol="19054" maxCol="19093" />
        <drainZoneShadow minCol="56361" maxCol="56540" />
        <drainZoneShadow minCol="103651" maxCol="103834" />
      </drainZonesShadow>
    </node>
    <node name="NAN1::851394" nid="10274" row="1347" minCol="28" maxCol="62491" minColSha="28" maxColSha="155680" color="EX-red">
      <drainZones>
        <drainZone minCol="3125" maxCol="3145" />
        <drainZone minCol="11140" maxCol="11151" />
        <drainZone minCol="34409" maxCol="34479" />
        <drainZone minCol="62313" maxCol="62491" />
      </drainZones>
      <drainZonesShadow>
        <drainZoneShadow minCol="3967" maxCol="3994" />
        <drainZoneShadow minCol="19094" maxCol="19111" />
        <drainZoneShadow minCol="56541" maxCol="56690" />
        <drainZoneShadow minCol="103835" maxCol="104013" />
      </drainZonesShadow>
    </node>
    <node name="PWP2::853318" nid="9781" row="1348" minCol="29" maxCol="62611" minColSha="29" maxColSha="155681" color="EX-dark-orange">
      <drainZones>
        <drainZone minCol="3146" maxCol="3155" />
        <drainZone minCol="11152" maxCol="11169" />
        <drainZone minCol="34480" maxCol="34554" />
        <drainZone minCol="62492" maxCol="62611" />
      </drainZones>
      <drainZonesShadow>
        <drainZoneShadow minCol="3995" maxCol="4010" />
        <drainZoneShadow minCol="19112" maxCol="19135" />
        <drainZoneShadow minCol="56691" maxCol="56823" />
        <drainZoneShadow minCol="104014" maxCol="104133" />
      </drainZonesShadow>
    </node>
    <node name="RPS13::855655" nid="10370" row="1349" minCol="377" maxCol="62619" minColSha="394" maxColSha="148517" color="EX-dark-gray-purple">
      <drainZones>
        <drainZone minCol="3156" maxCol="3197" />
        <drainZone minCol="11170" maxCol="11246" />
        <drainZone minCol="34555" maxCol="34591" />
        <drainZone minCol="62612" maxCol="62619" />
      </drainZones>
      <drainZonesShadow>
        <drainZoneShadow minCol="4011" maxCol="4060" />
        <drainZoneShadow minCol="19136" maxCol="19259" />
        <drainZoneShadow minCol="56824" maxCol="56881" />
        <drainZoneShadow minCol="104134" maxCol="104141" />
      </drainZonesShadow>
    </node>
    <node name="NOP1::852646" nid="9267" row="1350" minCol="3044" maxCol="62623" minColSha="3875" maxColSha="145601" color="EX-cyan">
      <drainZones>
        <drainZone minCol="3198" maxCol="3215" />
        <drainZone minCol="11247" maxCol="11335" />
        <drainZone minCol="34592" maxCol="34609" />
        <drainZone minCol="62620" maxCol="62623" />
      </drainZones>
      <drainZonesShadow>
        <drainZoneShadow minCol="4061" maxCol="4080" />
        <drainZoneShadow minCol="19260" maxCol="19385" />
        <drainZoneShadow minCol="56882" maxCol="56905" />
        <drainZoneShadow minCol="104142" maxCol="104145" />
      </drainZonesShadow>
    </node>
    <node name="RPS4B::852419" nid="10405" row="1351" minCol="280" maxCol="62625" minColSha="291" maxColSha="143996" color="EX-yellow-orange">
      <drainZones>
        <drainZone minCol="3216" maxCol="3234" />
        <drainZone minCol="11336" maxCol="11412" />
        <drainZone minCol="34610" maxCol="34612" />
        <drainZone minCol="62624" maxCol="62625" />
      </drainZones>
      <drainZonesShadow>
        <drainZoneShadow minCol="4081" maxCol="4111" />
        <drainZoneShadow minCol="19386" maxCol="19494" />
        <drainZoneShadow minCol="56906" maxCol="56911" />
        <drainZoneShadow minCol="104146" maxCol="104147" />
      </drainZonesShadow>
    </node>
    <node name="KRE33::856371" nid="8570" row="1352" minCol="2995" maxCol="62629" minColSha="3818" maxColSha="147101" color="EX-pure-blue">
      <drainZones>
        <drainZone minCol="3235" maxCol="3251" />
        <drainZone minCol="11413" maxCol="11472" />
        <drainZone minCol="34613" maxCol="34627" />
        <drainZone minCol="62626" maxCol="62629" />
      </drainZones>
      <drainZonesShadow>
        <drainZoneShadow minCol="4112" maxCol="4131" />
        <drainZoneShadow minCol="19495" maxCol="19581" />
        <drainZoneShadow minCol="56912" maxCol="56936" />
        <drainZoneShadow minCol="104148" maxCol="104151" />
      </drainZonesShadow>
    </node>
    <node name="KRR1::851162" nid="9336" row="1353" minCol="3047" maxCol="62633" minColSha="3878" maxColSha="151620" color="EX-dark-yellow-green">
      <drainZones>
        <drainZone minCol="3252" maxCol="3274" />
        <drainZone minCol="11473" maxCol="11490" />
        <drainZone minCol="34628" maxCol="34673" />
        <drainZone minCol="62630" maxCol="62633" />
      </drainZones>
      <drainZonesShadow>
        <drainZoneShadow minCol="4132" maxCol="4158" />
        <drainZoneShadow minCol="19582" maxCol="19609" />
        <drainZoneShadow minCol="56937" maxCol="57009" />
        <drainZoneShadow minCol="104152" maxCol="104155" />
      </drainZonesShadow>
    </node>
    <node name="ECM16::852479" nid="8405" row="1354" minCol="3067" maxCol="62637" minColSha="3903" maxColSha="152140" color="EX-dark-magenta">
      <drainZones>
        <drainZone minCol="3275" maxCol="3289" />
        <drainZone minCol="11491" maxCol="11512" />
        <drainZone minCol="34674" maxCol="34719" />
        <drainZone minCol="62634" maxCol="62637" />
      </drainZones>
      <drainZonesShadow>
        <drainZoneShadow minCol="4159" maxCol="4179" />
        <drainZoneShadow minCol="19610" maxCol="19642" />
        <drainZoneShadow minCol="57010" maxCol="57074" />
        <drainZoneShadow minCol="104156" maxCol="104159" />
      </drainZonesShadow>
    </node>
    <node name="ENP2::852026" nid="9810" row="1355" minCol="1651" maxCol="62640" minColSha="1881" maxColSha="154960" color="EX-dark-green">
      <drainZones>
        <drainZone minCol="3290" maxCol="3298" />
        <drainZone minCol="11513" maxCol="11530" />
        <drainZone minCol="34720" maxCol="34771" />
        <drainZone minCol="62638" maxCol="62640" />
      </drainZones>
      <drainZonesShadow>
        <drainZoneShadow minCol="4180" maxCol="4196" />
        <drainZoneShadow minCol="19643" maxCol="19673" />
        <drainZoneShadow minCol="57075" maxCol="57140" />
        <drainZoneShadow minCol="104160" maxCol="104162" />
      </drainZonesShadow>
    </node>
    <node name="SIK1::853585" nid="10368" row="1356" minCol="253" maxCol="62656" minColSha="263" maxColSha="152667" color="EX-blue-magenta">
      <drainZones>
        <drainZone minCol="3299" maxCol="3311" />
        <drainZone minCol="11531" maxCol="11566" />
        <drainZone minCol="34772" maxCol="34772" />
        <drainZone minCol="62641" maxCol="62656" />
      </drainZones>
      <drainZonesShadow>
        <drainZoneShadow minCol="4197" maxCol="4216" />
        <drainZoneShadow minCol="19674" maxCol="19733" />
        <drainZoneShadow minCol="57141" maxCol="57152" />
        <drainZoneShadow minCol="104163" maxCol="104178" />
      </drainZonesShadow>
    </node>
    <node name="UTP22::852495" nid="9814" row="1357" minCol="1536" maxCol="62662" minColSha="1734" maxColSha="147151" color="EX-yellow-green">
      <drainZones>
        <drainZone minCol="3312" maxCol="3316" />
        <drainZone minCol="11567" maxCol="11599" />
        <drainZone minCol="34773" maxCol="34784" />
        <drainZone minCol="62657" maxCol="62662" />
      </drainZones>
      <drainZonesShadow>
        <drainZoneShadow minCol="4217" maxCol="4227" />
        <drainZoneShadow minCol="19734" maxCol="19786" />
        <drainZoneShadow minCol="57153" maxCol="57172" />
        <drainZoneShadow minCol="104179" maxCol="104184" />
      </drainZonesShadow>
    </node>
    <node name="MPP10::853853" nid="9325" row="1358" minCol="254" maxCol="62665" minColSha="264" maxColSha="149804" color="EX-magenta">
      <drainZones>
        <drainZone minCol="3317" maxCol="3325" />
        <drainZone minCol="11600" maxCol="11623" />
        <drainZone minCol="34785" maxCol="34795" />
        <drainZone minCol="62663" maxCol="62665" />
      </drainZones>
      <drainZonesShadow>
        <drainZoneShadow minCol="4228" maxCol="4241" />
        <drainZoneShadow minCol="19787" maxCol="19832" />
        <drainZoneShadow minCol="57173" maxCol="57192" />
        <drainZoneShadow minCol="104185" maxCol="104187" />
      </drainZonesShadow>
    </node>
    <node name="UTP7::851069" nid="8567" row="1359" minCol="2996" maxCol="62671" minColSha="3819" maxColSha="154994" color="EX-green">
      <drainZones>
        <drainZone minCol="3326" maxCol="3327" />
        <drainZone minCol="11624" maxCol="11647" />
        <drainZone minCol="34796" maxCol="34803" />
        <drainZone minCol="62666" maxCol="62671" />
      </drainZones>
      <drainZonesShadow>
        <drainZoneShadow minCol="4242" maxCol="4249" />
        <drainZoneShadow minCol="19833" maxCol="19875" />
        <drainZoneShadow minCol="57193" maxCol="57209" />
        <drainZoneShadow minCol="104188" maxCol="104193" />
      </drainZonesShadow>
    </node>
    <node name="NOP14::851607" nid="10217" row="1360" minCol="3051" maxCol="62673" minColSha="3882" maxColSha="135904" color="EX-yellow">
      <drainZones>
        <drainZone minCol="3328" maxCol="3329" />
        <drainZone minCol="11648" maxCol="11676" />
        <drainZone minCol="34804" maxCol="34809" />
        <drainZone minCol="62672" maxCol="62673" />
      </drainZones>
      <drainZonesShadow>
        <drainZoneShadow minCol="4250" maxCol="4256" />
        <drainZoneShadow minCol="19876" maxCol="19926" />
        <drainZoneShadow minCol="57210" maxCol="57221" />
        <drainZoneShadow minCol="104194" maxCol="104195" />
      </drainZonesShadow>
    </node>
    <node name="UTP15::852177" nid="9782" row="1361" minCol="259" maxCol="62681" minColSha="270" maxColSha="154917" color="EX-purple">
      <drainZones>
        <drainZone minCol="3330" maxCol="3339" />
        <drainZone minCol="11677" maxCol="11689" />
        <drainZone minCol="34810" maxCol="34815" />
        <drainZone minCol="62674" maxCol="62681" />
      </drainZones>
      <drainZonesShadow>
        <drainZoneShadow minCol="4257" maxCol="4273" />
        <drainZoneShadow minCol="19927" maxCol="19958" />
        <drainZoneShadow minCol="57222" maxCol="57234" />
        <drainZoneShadow minCol="104196" maxCol="104203" />
      </drainZonesShadow>
    </node>
    <node name="UTP21::852327" nid="9440" row="1362" minCol="3301" maxCol="62700" minColSha="4206" maxColSha="153785" color="EX-dark-purple">
      <drainZones>
        <drainZone minCol="3340" maxCol="3344" />
        <drainZone minCol="11690" maxCol="11695" />
        <drainZone minCol="34816" maxCol="34819" />
        <drainZone minCol="62682" maxCol="62700" />
      </drainZones>
      <drainZonesShadow>
        <drainZoneShadow minCol="4274" maxCol="4281" />
        <drainZoneShadow minCol="19959" maxCol="19982" />
        <drainZoneShadow minCol="57235" maxCol="57251" />
        <drainZoneShadow minCol="104204" maxCol="104222" />
      </drainZonesShadow>
    </node>
    <node name="IMP3::852639" nid="10477" row="1363" minCol="3053" maxCol="62704" minColSha="3884" maxColSha="153969" color="EX-dark-red">
      <drainZones>
        <drainZone minCol="3345" maxCol="3347" />
        <drainZone minCol="11696" maxCol="11714" />
        <drainZone minCol="34820" maxCol="34824" />
        <drainZone minCol="62701" maxCol="62704" />
      </drainZones>
      <drainZonesShadow>
        <drainZoneShadow minCol="4282" maxCol="4289" />
        <drainZoneShadow minCol="19983" maxCol="20025" />
        <drainZoneShadow minCol="57252" maxCol="57261" />
        <drainZoneShadow minCol="104223" maxCol="104226" />
      </drainZonesShadow>
    </node>
    <node name="DIP2::854551" nid="9769" row="1364" minCol="3074" maxCol="62705" minColSha="3910" maxColSha="155014" color="EX-pale-green">
      <drainZones>
        <drainZone minCol="3348" maxCol="3351" />
        <drainZone minCol="11715" maxCol="11732" />
        <drainZone minCol="34825" maxCol="34832" />
        <drainZone minCol="62705" maxCol="62705" />
      </drainZones>
      <drainZonesShadow>
        <drainZoneShadow minCol="4290" maxCol="4296" />
        <drainZoneShadow minCol="20026" maxCol="20066" />
        <drainZoneShadow minCol="57262" maxCol="57276" />
        <drainZoneShadow minCol="104227" maxCol="104227" />
      </drainZonesShadow>
    </node>
    <node name="DIM1::855891" nid="10223" row="1365" minCol="3352" maxCol="62709" minColSha="4297" maxColSha="148869" color="EX-pale-blue">
      <drainZones>
        <drainZone minCol="3352" maxCol="3356" />
        <drainZone minCol="11733" maxCol="11748" />
        <drainZone minCol="34833" maxCol="34835" />
        <drainZone minCol="62706" maxCol="62709" />
      </drainZones>
      <drainZonesShadow>
        <drainZoneShadow minCol="4297" maxCol="4301" />
        <drainZoneShadow minCol="20067" maxCol="20107" />
        <drainZoneShadow minCol="57277" maxCol="57284" />
        <drainZoneShadow minCol="104228" maxCol="104231" />
      </drainZonesShadow>
    </node>
    <node name="UTP6::854601" nid="9733" row="1366" minCol="260" maxCol="62711" minColSha="271" maxColSha="131676" color="EX-dark-tan">
      <drainZones>
        <drainZone minCol="3357" maxCol="3361" />
        <drainZone minCol="11749" maxCol="11763" />
        <drainZone minCol="34836" maxCol="34838" />
        <drainZone minCol="62710" maxCol="62711" />
      </drainZones>
      <drainZonesShadow>
        <drainZoneShadow minCol="4302" maxCol="4312" />
        <drainZoneShadow minCol="20108" maxCol="20146" />
        <drainZoneShadow minCol="57285" maxCol="57290" />
        <drainZoneShadow minCol="104232" maxCol="104233" />
      </drainZonesShadow>
    </node>
    <node name="UTP10::856027" nid="8903" row="1367" minCol="255" maxCol="62717" minColSha="265" maxColSha="152176" color="EX-pale-blue-magenta">
      <drainZones>
        <drainZone minCol="3362" maxCol="3367" />
        <drainZone minCol="11764" maxCol="11767" />
        <drainZone minCol="34839" maxCol="34841" />
        <drainZone minCol="62712" maxCol="62717" />
      </drainZones>
      <drainZonesShadow>
        <drainZoneShadow minCol="4313" maxCol="4326" />
        <drainZoneShadow minCol="20147" maxCol="20166" />
        <drainZoneShadow minCol="57291" maxCol="57301" />
        <drainZoneShadow minCol="104234" maxCol="104239" />
      </drainZonesShadow>
    </node>
    <node name="UTP30::851649" nid="9696" row="1368" minCol="3054" maxCol="62720" minColSha="3885" maxColSha="145999" color="EX-pale-yellow orange">
      <drainZones>
        <drainZone minCol="3368" maxCol="3368" />
        <drainZone minCol="11768" maxCol="11774" />
        <drainZone minCol="34842" maxCol="34843" />
        <drainZone minCol="62718" maxCol="62720" />
      </drainZones>
      <drainZonesShadow>
        <drainZoneShadow minCol="4327" maxCol="4331" />
        <drainZoneShadow minCol="20167" maxCol="20201" />
        <drainZoneShadow minCol="57302" maxCol="57304" />
        <drainZoneShadow minCol="104240" maxCol="104242" />
      </drainZonesShadow>
    </node>
    <node name="SOF1::851007" nid="8596" row="1369" minCol="3055" maxCol="62721" minColSha="3886" maxColSha="141243" color="EX-medium-magenta">
      <drainZones>
        <drainZone minCol="3369" maxCol="3369" />
        <drainZone minCol="11775" maxCol="11781" />
        <drainZone minCol="34844" maxCol="34844" />
        <drainZone minCol="62721" maxCol="62721" />
      </drainZones>
      <drainZonesShadow>
        <drainZoneShadow minCol="4332" maxCol="4336" />
        <drainZoneShadow minCol="20202" maxCol="20237" />
        <drainZoneShadow minCol="57305" maxCol="57306" />
        <drainZoneShadow minCol="104243" maxCol="104243" />
      </drainZonesShadow>
    </node>
    <node name="UTP13::855857" nid="9208" row="1370" minCol="3304" maxCol="62722" minColSha="4209" maxColSha="129429" color="EX-pale-red">
      <drainZones>
        <drainZone minCol="3370" maxCol="3370" />
        <drainZone minCol="11782" maxCol="11782" />
        <drainZone minCol="34845" maxCol="34846" />
        <drainZone minCol="62722" maxCol="62722" />
      </drainZones>
      <drainZonesShadow>
        <drainZoneShadow minCol="4337" maxCol="4343" />
        <drainZoneShadow minCol="20238" maxCol="20260" />
        <drainZoneShadow minCol="57307" maxCol="57311" />
        <drainZoneShadow minCol="104244" maxCol="104244" />
      </drainZonesShadow>
    </node>
    <node name="IMP4::851892" nid="9323" row="1371" minCol="3305" maxCol="62723" minColSha="4210" maxColSha="131678" color="EX-pale-cyan">
      <drainZones>
        <drainZone minCol="11783" maxCol="11783" />
        <drainZone minCol="34847" maxCol="34847" />
        <drainZone minCol="62723" maxCol="62723" />
      </drainZones>
      <drainZonesShadow>
        <drainZoneShadow minCol="4344" maxCol="4349" />
        <drainZoneShadow minCol="20261" maxCol="20283" />
        <drainZoneShadow minCol="57312" maxCol="57315" />
        <drainZoneShadow minCol="104245" maxCol="104245" />
      </drainZonesShadow>
    </node>
    <node name="BUD21::854872" nid="10230" row="1372" minCol="3056" maxCol="62729" minColSha="3887" maxColSha="144098" color="EX-pale-yellow-green">
      <drainZones>
        <drainZone minCol="34848" maxCol="34848" />
        <drainZone minCol="62724" maxCol="62729" />
      </drainZones>
      <drainZonesShadow>
        <drainZoneShadow minCol="4350" maxCol="4352" />
        <drainZoneShadow minCol="20284" maxCol="20292" />
        <drainZoneShadow minCol="57316" maxCol="57320" />
        <drainZoneShadow minCol="104246" maxCol="104251" />
      </drainZonesShadow>
    </node>
    <node name="UTP18::854584" nid="8892" row="1373" minCol="3323" maxCol="62731" minColSha="4239" maxColSha="131679" color="EX-pale-purple">
      <drainZones>
        <drainZone minCol="34849" maxCol="34850" />
        <drainZone minCol="62730" maxCol="62731" />
      </drainZones>
      <drainZonesShadow>
        <drainZoneShadow minCol="4353" maxCol="4356" />
        <drainZoneShadow minCol="20293" maxCol="20300" />
        <drainZoneShadow minCol="57321" maxCol="57323" />
        <drainZoneShadow minCol="104252" maxCol="104253" />
      </drainZonesShadow>
    </node>
    <node name="RPS8A::856895" nid="9224" row="1374" minCol="249" maxCol="62879" minColSha="259" maxColSha="153630" color="EX-pale-magenta">
      <drainZones>
        <drainZone minCol="3371" maxCol="3417" />
        <drainZone minCol="11784" maxCol="11825" />
        <drainZone minCol="34851" maxCol="34952" />
        <drainZone minCol="62732" maxCol="62879" />
      </drainZones>
      <drainZonesShadow>
        <drainZoneShadow minCol="4357" maxCol="4425" />
        <drainZoneShadow minCol="20301" maxCol="20378" />
        <drainZoneShadow minCol="57324" maxCol="57543" />
        <drainZoneShadow minCol="104254" maxCol="104401" />
      </drainZonesShadow>
    </node>
    <node name="RPL20A::855283" nid="9329" row="1375" minCol="706" maxCol="62888" minColSha="763" maxColSha="151706" color="EX-pale-red-orange">
      <drainZones>
        <drainZone minCol="3418" maxCol="3456" />
        <drainZone minCol="11826" maxCol="11884" />
        <drainZone minCol="34953" maxCol="35006" />
        <drainZone minCol="62880" maxCol="62888" />
      </drainZones>
      <drainZonesShadow>
        <drainZoneShadow minCol="4426" maxCol="4472" />
        <drainZoneShadow minCol="20379" maxCol="20473" />
        <drainZoneShadow minCol="57544" maxCol="57641" />
        <drainZoneShadow minCol="104402" maxCol="104410" />
      </drainZonesShadow>
    </node>
    <node name="RPS14A::853587" nid="9243" row="1376" minCol="1044" maxCol="62899" minColSha="1184" maxColSha="154961" color="EX-blue">
      <drainZones>
        <drainZone minCol="3457" maxCol="3488" />
        <drainZone minCol="11885" maxCol="11923" />
        <drainZone minCol="35007" maxCol="35056" />
        <drainZone minCol="62889" maxCol="62899" />
      </drainZones>
      <drainZonesShadow>
        <drainZoneShadow minCol="4473" maxCol="4515" />
        <drainZoneShadow minCol="20474" maxCol="20549" />
        <drainZoneShadow minCol="57642" maxCol="57734" />
        <drainZoneShadow minCol="104411" maxCol="104421" />
      </drainZonesShadow>
    </node>
    <node name="RPL1B::854902" nid="9327" row="1377" minCol="379" maxCol="62906" minColSha="396" maxColSha="155015" color="EX-orange">
      <drainZones>
        <drainZone minCol="3489" maxCol="3521" />
        <drainZone minCol="11924" maxCol="11976" />
        <drainZone minCol="35057" maxCol="35093" />
        <drainZone minCol="62900" maxCol="62906" />
      </drainZones>
      <drainZonesShadow>
        <drainZoneShadow minCol="4516" maxCol="4559" />
        <drainZoneShadow minCol="20550" maxCol="20631" />
        <drainZoneShadow minCol="57735" maxCol="57808" />
        <drainZoneShadow minCol="104422" maxCol="104428" />
      </drainZonesShadow>
    </node>
    <node name="RPL28::852975" nid="8238" row="1378" minCol="62" maxCol="62908" minColSha="63" maxColSha="145729" color="EX-dark-cyan">
      <drainZones>
        <drainZone minCol="3522" maxCol="3538" />
        <drainZone minCol="11977" maxCol="12046" />
        <drainZone minCol="35094" maxCol="35094" />
        <drainZone minCol="62907" maxCol="62908" />
      </drainZones>
      <drainZonesShadow>
        <drainZoneShadow minCol="4560" maxCol="4591" />
        <drainZoneShadow minCol="20632" maxCol="20735" />
        <drainZoneShadow minCol="57809" maxCol="57813" />
        <drainZoneShadow minCol="104429" maxCol="104430" />
      </drainZonesShadow>
    </node>
    <node name="RPS1B::855469" nid="10484" row="1379" minCol="281" maxCol="62909" minColSha="292" maxColSha="154918" color="EX-red">
      <drainZones>
        <drainZone minCol="3539" maxCol="3554" />
        <drainZone minCol="12047" maxCol="12108" />
        <drainZone minCol="35095" maxCol="35097" />
        <drainZone minCol="62909" maxCol="62909" />
      </drainZones>
      <drainZonesShadow>
        <drainZoneShadow minCol="4592" maxCol="4621" />
        <drainZoneShadow minCol="20736" maxCol="20837" />
        <drainZoneShadow minCol="57814" maxCol="57819" />
        <drainZoneShadow minCol="104431" maxCol="104431" />
      </drainZonesShadow>
    </node>
    <node name="RPS0A::853860" nid="9211" row="1380" minCol="3164" maxCol="62919" minColSha="4027" maxColSha="152551" color="EX-dark-orange">
      <drainZones>
        <drainZone minCol="3555" maxCol="3563" />
        <drainZone minCol="12109" maxCol="12114" />
        <drainZone minCol="35098" maxCol="35151" />
        <drainZone minCol="62910" maxCol="62919" />
      </drainZones>
      <drainZonesShadow>
        <drainZoneShadow minCol="4622" maxCol="4632" />
        <drainZoneShadow minCol="20838" maxCol="20853" />
        <drainZoneShadow minCol="57820" maxCol="57906" />
        <drainZoneShadow minCol="104432" maxCol="104441" />
      </drainZonesShadow>
    </node>
    <node name="RPS1A::850413" nid="10385" row="1381" minCol="142" maxCol="62920" minColSha="151" maxColSha="148905" color="EX-dark-gray-purple">
      <drainZones>
        <drainZone minCol="3564" maxCol="3577" />
        <drainZone minCol="12115" maxCol="12173" />
        <drainZone minCol="35152" maxCol="35152" />
        <drainZone minCol="62920" maxCol="62920" />
      </drainZones>
      <drainZonesShadow>
        <drainZoneShadow minCol="4633" maxCol="4662" />
        <drainZoneShadow minCol="20854" maxCol="20940" />
        <drainZoneShadow minCol="57907" maxCol="57910" />
        <drainZoneShadow minCol="104442" maxCol="104442" />
      </drainZonesShadow>
    </node>
    <node name="RPL10::851694" nid="9817" row="1382" minCol="283" maxCol="62921" minColSha="294" maxColSha="129784" color="EX-cyan">
      <drainZones>
        <drainZone minCol="3578" maxCol="3594" />
        <drainZone minCol="12174" maxCol="12224" />
        <drainZone minCol="35153" maxCol="35154" />
        <drainZone minCol="62921" maxCol="62921" />
      </drainZones>
      <drainZonesShadow>
        <drainZoneShadow minCol="4663" maxCol="4694" />
        <drainZoneShadow minCol="20941" maxCol="21024" />
        <drainZoneShadow minCol="57911" maxCol="57913" />
        <drainZoneShadow minCol="104443" maxCol="104443" />
      </drainZonesShadow>
    </node>
    <node name="MNN10::850580" nid="9550" row="1383" minCol="33" maxCol="62983" minColSha="33" maxColSha="155683" color="EX-yellow-orange">
      <drainZones>
        <drainZone minCol="3595" maxCol="3598" />
        <drainZone minCol="12225" maxCol="12226" />
        <drainZone minCol="35155" maxCol="35168" />
        <drainZone minCol="62922" maxCol="62983" />
      </drainZones>
      <drainZonesShadow>
        <drainZoneShadow minCol="4695" maxCol="4703" />
        <drainZoneShadow minCol="21025" maxCol="21027" />
        <drainZoneShadow minCol="57914" maxCol="57949" />
        <drainZoneShadow minCol="104444" maxCol="104505" />
      </drainZonesShadow>
    </node>
    <node name="RPL35B::855039" nid="9341" row="1384" minCol="284" maxCol="62986" minColSha="295" maxColSha="154919" color="EX-pure-blue">
      <drainZones>
        <drainZone minCol="3599" maxCol="3613" />
        <drainZone minCol="12227" maxCol="12265" />
        <drainZone minCol="35169" maxCol="35170" />
        <drainZone minCol="62984" maxCol="62986" />
      </drainZones>
      <drainZonesShadow>
        <drainZoneShadow minCol="4704" maxCol="4735" />
        <drainZoneShadow minCol="21028" maxCol="21090" />
        <drainZoneShadow minCol="57950" maxCol="57955" />
        <drainZoneShadow minCol="104506" maxCol="104508" />
      </drainZonesShadow>
    </node>
    <node name="ERV25::852371" nid="8911" row="1385" minCol="1660" maxCol="63014" minColSha="1890" maxColSha="155360" color="EX-dark-yellow-green">
      <drainZones>
        <drainZone minCol="3614" maxCol="3614" />
        <drainZone minCol="35171" maxCol="35200" />
        <drainZone minCol="62987" maxCol="63014" />
      </drainZones>
      <drainZonesShadow>
        <drainZoneShadow minCol="4736" maxCol="4741" />
        <drainZoneShadow minCol="21091" maxCol="21091" />
        <drainZoneShadow minCol="57956" maxCol="58013" />
        <drainZoneShadow minCol="104509" maxCol="104536" />
      </drainZonesShadow>
    </node>
    <node name="RPL24A::851606" nid="10334" row="1386" minCol="228" maxCol="63015" minColSha="238" maxColSha="145343" color="EX-dark-magenta">
      <drainZones>
        <drainZone minCol="3615" maxCol="3625" />
        <drainZone minCol="12266" maxCol="12300" />
        <drainZone minCol="35201" maxCol="35203" />
        <drainZone minCol="63015" maxCol="63015" />
      </drainZones>
      <drainZonesShadow>
        <drainZoneShadow minCol="4742" maxCol="4760" />
        <drainZoneShadow minCol="21092" maxCol="21154" />
        <drainZoneShadow minCol="58014" maxCol="58017" />
        <drainZoneShadow minCol="104537" maxCol="104537" />
      </drainZonesShadow>
    </node>
    <node name="RPL42B::852748" nid="9268" row="1387" minCol="229" maxCol="63017" minColSha="239" maxColSha="125950" color="EX-dark-green">
      <drainZones>
        <drainZone minCol="3626" maxCol="3642" />
        <drainZone minCol="12301" maxCol="12324" />
        <drainZone minCol="35204" maxCol="35205" />
        <drainZone minCol="63016" maxCol="63017" />
      </drainZones>
      <drainZonesShadow>
        <drainZoneShadow minCol="4761" maxCol="4791" />
        <drainZoneShadow minCol="21155" maxCol="21201" />
        <drainZoneShadow minCol="58018" maxCol="58022" />
        <drainZoneShadow minCol="104538" maxCol="104539" />
      </drainZonesShadow>
    </node>
    <node name="CLU1::855253" nid="10380" row="1388" minCol="827" maxCol="63023" minColSha="905" maxColSha="155237" color="EX-blue-magenta">
      <drainZones>
        <drainZone minCol="3643" maxCol="3656" />
        <drainZone minCol="12325" maxCol="12331" />
        <drainZone minCol="35206" maxCol="35229" />
        <drainZone minCol="63018" maxCol="63023" />
      </drainZones>
      <drainZonesShadow>
        <drainZoneShadow minCol="4792" maxCol="4809" />
        <drainZoneShadow minCol="21202" maxCol="21216" />
        <drainZoneShadow minCol="58023" maxCol="58054" />
        <drainZoneShadow minCol="104540" maxCol="104545" />
      </drainZonesShadow>
    </node>
    <node name="ANP1::856409" nid="9670" row="1389" minCol="34" maxCol="63064" minColSha="34" maxColSha="154385" color="EX-yellow-green">
      <drainZones>
        <drainZone minCol="3657" maxCol="3659" />
        <drainZone minCol="12332" maxCol="12332" />
        <drainZone minCol="35230" maxCol="35232" />
        <drainZone minCol="63024" maxCol="63064" />
      </drainZones>
      <drainZonesShadow>
        <drainZoneShadow minCol="4810" maxCol="4817" />
        <drainZoneShadow minCol="21217" maxCol="21217" />
        <drainZoneShadow minCol="58055" maxCol="58073" />
        <drainZoneShadow minCol="104546" maxCol="104586" />
      </drainZonesShadow>
    </node>
    <node name="MIR1::855952" nid="9680" row="1390" minCol="1107" maxCol="63074" minColSha="1250" maxColSha="155601" color="EX-magenta">
      <drainZones>
        <drainZone minCol="3660" maxCol="3668" />
        <drainZone minCol="12333" maxCol="12336" />
        <drainZone minCol="35233" maxCol="35254" />
        <drainZone minCol="63065" maxCol="63074" />
      </drainZones>
      <drainZonesShadow>
        <drainZoneShadow minCol="4818" maxCol="4828" />
        <drainZoneShadow minCol="21218" maxCol="21224" />
        <drainZoneShadow minCol="58074" maxCol="58108" />
        <drainZoneShadow minCol="104587" maxCol="104596" />
      </drainZonesShadow>
    </node>
    <node name="ERV41::850561" nid="9421" row="1391" minCol="2351" maxCol="63090" minColSha="2842" maxColSha="154643" color="EX-green">
      <drainZones>
        <drainZone minCol="3669" maxCol="3669" />
        <drainZone minCol="35255" maxCol="35270" />
        <drainZone minCol="63075" maxCol="63090" />
      </drainZones>
      <drainZonesShadow>
        <drainZoneShadow minCol="4829" maxCol="4831" />
        <drainZoneShadow minCol="21225" maxCol="21225" />
        <drainZoneShadow minCol="58109" maxCol="58143" />
        <drainZoneShadow minCol="104597" maxCol="104612" />
      </drainZonesShadow>
    </node>
    <node name="GEA2::853767" nid="9059" row="1392" minCol="1108" maxCol="63096" minColSha="1251" maxColSha="147768" color="EX-yellow">
      <drainZones>
        <drainZone minCol="3670" maxCol="3678" />
        <drainZone minCol="12337" maxCol="12343" />
        <drainZone minCol="35271" maxCol="35282" />
        <drainZone minCol="63091" maxCol="63096" />
      </drainZones>
      <drainZonesShadow>
        <drainZoneShadow minCol="4832" maxCol="4844" />
        <drainZoneShadow minCol="21226" maxCol="21238" />
        <drainZoneShadow minCol="58144" maxCol="58160" />
        <drainZoneShadow minCol="104613" maxCol="104618" />
      </drainZonesShadow>
    </node>
    <node name="YHR020W::853961" nid="9687" row="1393" minCol="804" maxCol="63102" minColSha="879" maxColSha="155130" color="EX-purple">
      <drainZones>
        <drainZone minCol="3679" maxCol="3687" />
        <drainZone minCol="12344" maxCol="12346" />
        <drainZone minCol="35283" maxCol="35291" />
        <drainZone minCol="63097" maxCol="63102" />
      </drainZones>
      <drainZonesShadow>
        <drainZoneShadow minCol="4845" maxCol="4863" />
        <drainZoneShadow minCol="21239" maxCol="21249" />
        <drainZoneShadow minCol="58161" maxCol="58172" />
        <drainZoneShadow minCol="104619" maxCol="104624" />
      </drainZonesShadow>
    </node>
    <node name="PHB2::852694" nid="8775" row="1394" minCol="1551" maxCol="63120" minColSha="1754" maxColSha="153242" color="EX-dark-purple">
      <drainZones>
        <drainZone minCol="3688" maxCol="3688" />
        <drainZone minCol="12347" maxCol="12348" />
        <drainZone minCol="35292" maxCol="35296" />
        <drainZone minCol="63103" maxCol="63120" />
      </drainZones>
      <drainZonesShadow>
        <drainZoneShadow minCol="4864" maxCol="4868" />
        <drainZoneShadow minCol="21250" maxCol="21254" />
        <drainZoneShadow minCol="58173" maxCol="58182" />
        <drainZoneShadow minCol="104625" maxCol="104642" />
      </drainZonesShadow>
    </node>
    <node name="TRS20::851841" nid="10196" row="1395" minCol="200" maxCol="63131" minColSha="210" maxColSha="154662" color="EX-dark-red">
      <drainZones>
        <drainZone minCol="3689" maxCol="3694" />
        <drainZone minCol="12349" maxCol="12349" />
        <drainZone minCol="35297" maxCol="35299" />
        <drainZone minCol="63121" maxCol="63131" />
      </drainZones>
      <drainZonesShadow>
        <drainZoneShadow minCol="4869" maxCol="4877" />
        <drainZoneShadow minCol="21255" maxCol="21256" />
        <drainZoneShadow minCol="58183" maxCol="58191" />
        <drainZoneShadow minCol="104643" maxCol="104653" />
      </drainZonesShadow>
    </node>
    <node name="SEC20::852062" nid="8304" row="1396" minCol="2055" maxCol="63136" minColSha="2409" maxColSha="154735" color="EX-pale-green">
      <drainZones>
        <drainZone minCol="3695" maxCol="3699" />
        <drainZone minCol="35300" maxCol="35300" />
        <drainZone minCol="63132" maxCol="63136" />
      </drainZones>
      <drainZonesShadow>
        <drainZoneShadow minCol="4878" maxCol="4884" />
        <drainZoneShadow minCol="21257" maxCol="21257" />
        <drainZoneShadow minCol="58192" maxCol="58195" />
        <drainZoneShadow minCol="104654" maxCol="104658" />
      </drainZonesShadow>
    </node>
    <node name="RPL1A::854939" nid="10481" row="1397" minCol="3002" maxCol="63145" minColSha="3825" maxColSha="151797" color="EX-pale-blue">
      <drainZones>
        <drainZone minCol="3700" maxCol="3720" />
        <drainZone minCol="12350" maxCol="12380" />
        <drainZone minCol="35301" maxCol="35348" />
        <drainZone minCol="63137" maxCol="63145" />
      </drainZones>
      <drainZonesShadow>
        <drainZoneShadow minCol="4885" maxCol="4910" />
        <drainZoneShadow minCol="21258" maxCol="21319" />
        <drainZoneShadow minCol="58196" maxCol="58281" />
        <drainZoneShadow minCol="104659" maxCol="104667" />
      </drainZonesShadow>
    </node>
    <node name="FLC2::856054" nid="10415" row="1398" minCol="2061" maxCol="63148" minColSha="2417" maxColSha="144833" color="EX-dark-tan">
      <drainZones>
        <drainZone minCol="63146" maxCol="63148" />
      </drainZones>
      <drainZonesShadow>
        <drainZoneShadow minCol="4911" maxCol="4911" />
        <drainZoneShadow minCol="21320" maxCol="21321" />
        <drainZoneShadow minCol="58282" maxCol="58284" />
        <drainZoneShadow minCol="104668" maxCol="104670" />
      </drainZonesShadow>
    </node>
    <node name="DHH1::852248" nid="10437" row="1399" minCol="35" maxCol="63914" minColSha="36" maxColSha="155721" color="EX-pale-blue-magenta">
      <drainZones>
        <drainZone minCol="3721" maxCol="3731" />
        <drainZone minCol="12381" maxCol="12389" />
        <drainZone minCol="35349" maxCol="35501" />
        <drainZone minCol="63149" maxCol="63914" />
      </drainZones>
      <drainZonesShadow>
        <drainZoneShadow minCol="4912" maxCol="4929" />
        <drainZoneShadow minCol="21322" maxCol="21331" />
        <drainZoneShadow minCol="58285" maxCol="58630" />
        <drainZoneShadow minCol="104671" maxCol="105436" />
      </drainZonesShadow>
    </node>
    <node name="KEM1::853993" nid="9662" row="1400" minCol="380" maxCol="63919" minColSha="397" maxColSha="147769" color="EX-pale-yellow orange">
      <drainZones>
        <drainZone minCol="3732" maxCol="3752" />
        <drainZone minCol="12390" maxCol="12423" />
        <drainZone minCol="35502" maxCol="35577" />
        <drainZone minCol="63915" maxCol="63919" />
      </drainZones>
      <drainZonesShadow>
        <drainZoneShadow minCol="4930" maxCol="4954" />
        <drainZoneShadow minCol="21332" maxCol="21379" />
        <drainZoneShadow minCol="58631" maxCol="58753" />
        <drainZoneShadow minCol="105437" maxCol="105441" />
      </drainZonesShadow>
    </node>
    <node name="DIB1::851061" nid="9320" row="1401" minCol="1184" maxCol="63952" minColSha="1336" maxColSha="153902" color="EX-medium-magenta">
      <drainZones>
        <drainZone minCol="3753" maxCol="3775" />
        <drainZone minCol="12424" maxCol="12440" />
        <drainZone minCol="35578" maxCol="35607" />
        <drainZone minCol="63920" maxCol="63952" />
      </drainZones>
      <drainZonesShadow>
        <drainZoneShadow minCol="4955" maxCol="4978" />
        <drainZoneShadow minCol="21380" maxCol="21405" />
        <drainZoneShadow minCol="58754" maxCol="58810" />
        <drainZoneShadow minCol="105442" maxCol="105474" />
      </drainZonesShadow>
    </node>
    <node name="LSM4::855356" nid="10253" row="1402" minCol="365" maxCol="63993" minColSha="381" maxColSha="155081" color="EX-pale-red">
      <drainZones>
        <drainZone minCol="3776" maxCol="3788" />
        <drainZone minCol="12441" maxCol="12445" />
        <drainZone minCol="35608" maxCol="35637" />
        <drainZone minCol="63953" maxCol="63993" />
      </drainZones>
      <drainZonesShadow>
        <drainZoneShadow minCol="4979" maxCol="4995" />
        <drainZoneShadow minCol="21406" maxCol="21412" />
        <drainZoneShadow minCol="58811" maxCol="58861" />
        <drainZoneShadow minCol="105475" maxCol="105515" />
      </drainZonesShadow>
    </node>
    <node name="PRP8::850552" nid="9231" row="1403" minCol="1165" maxCol="63997" minColSha="1317" maxColSha="139107" color="EX-pale-cyan">
      <drainZones>
        <drainZone minCol="3789" maxCol="3815" />
        <drainZone minCol="12446" maxCol="12476" />
        <drainZone minCol="35638" maxCol="35643" />
        <drainZone minCol="63994" maxCol="63997" />
      </drainZones>
      <drainZonesShadow>
        <drainZoneShadow minCol="4996" maxCol="5025" />
        <drainZoneShadow minCol="21413" maxCol="21454" />
        <drainZoneShadow minCol="58862" maxCol="58874" />
        <drainZoneShadow minCol="105516" maxCol="105519" />
      </drainZonesShadow>
    </node>
    <node name="SMD2::853409" nid="9346" row="1404" minCol="2934" maxCol="64003" minColSha="3725" maxColSha="153295" color="EX-pale-yellow-green">
      <drainZones>
        <drainZone minCol="3816" maxCol="3842" />
        <drainZone minCol="12477" maxCol="12492" />
        <drainZone minCol="35644" maxCol="35653" />
        <drainZone minCol="63998" maxCol="64003" />
      </drainZones>
      <drainZonesShadow>
        <drainZoneShadow minCol="5026" maxCol="5057" />
        <drainZoneShadow minCol="21455" maxCol="21479" />
        <drainZoneShadow minCol="58875" maxCol="58900" />
        <drainZoneShadow minCol="105520" maxCol="105525" />
      </drainZonesShadow>
    </node>
    <node name="SMB1::853796" nid="8617" row="1405" minCol="1166" maxCol="64010" minColSha="1318" maxColSha="149415" color="EX-pale-purple">
      <drainZones>
        <drainZone minCol="3843" maxCol="3865" />
        <drainZone minCol="12493" maxCol="12519" />
        <drainZone minCol="35654" maxCol="35656" />
        <drainZone minCol="64004" maxCol="64010" />
      </drainZones>
      <drainZonesShadow>
        <drainZoneShadow minCol="5058" maxCol="5086" />
        <drainZoneShadow minCol="21480" maxCol="21513" />
        <drainZoneShadow minCol="58901" maxCol="58917" />
        <drainZoneShadow minCol="105526" maxCol="105532" />
      </drainZonesShadow>
    </node>
    <node name="PRP6::854265" nid="9321" row="1406" minCol="1167" maxCol="64016" minColSha="1319" maxColSha="141953" color="EX-pale-magenta">
      <drainZones>
        <drainZone minCol="3866" maxCol="3884" />
        <drainZone minCol="12520" maxCol="12544" />
        <drainZone minCol="35657" maxCol="35662" />
        <drainZone minCol="64011" maxCol="64016" />
      </drainZones>
      <drainZonesShadow>
        <drainZoneShadow minCol="5087" maxCol="5110" />
        <drainZoneShadow minCol="21514" maxCol="21548" />
        <drainZoneShadow minCol="58918" maxCol="58936" />
        <drainZoneShadow minCol="105533" maxCol="105538" />
      </drainZonesShadow>
    </node>
    <node name="BRR2::854691" nid="10421" row="1407" minCol="3723" maxCol="64018" minColSha="4921" maxColSha="147547" color="EX-pale-red-orange">
      <drainZones>
        <drainZone minCol="3885" maxCol="3907" />
        <drainZone minCol="12545" maxCol="12570" />
        <drainZone minCol="35663" maxCol="35667" />
        <drainZone minCol="64017" maxCol="64018" />
      </drainZones>
      <drainZonesShadow>
        <drainZoneShadow minCol="5111" maxCol="5139" />
        <drainZoneShadow minCol="21549" maxCol="21582" />
        <drainZoneShadow minCol="58937" maxCol="58954" />
        <drainZoneShadow minCol="105539" maxCol="105540" />
      </drainZonesShadow>
    </node>
    <node name="SNU114::854868" nid="10332" row="1408" minCol="1168" maxCol="64019" minColSha="1320" maxColSha="124561" color="EX-blue">
      <drainZones>
        <drainZone minCol="3908" maxCol="3925" />
        <drainZone minCol="12571" maxCol="12601" />
        <drainZone minCol="35668" maxCol="35673" />
        <drainZone minCol="64019" maxCol="64019" />
      </drainZones>
      <drainZonesShadow>
        <drainZoneShadow minCol="5140" maxCol="5163" />
        <drainZoneShadow minCol="21583" maxCol="21624" />
        <drainZoneShadow minCol="58955" maxCol="58967" />
        <drainZoneShadow minCol="105541" maxCol="105541" />
      </drainZonesShadow>
    </node>
    <node name="PRP4::855184" nid="9315" row="1409" minCol="1169" maxCol="64025" minColSha="1321" maxColSha="152747" color="EX-orange">
      <drainZones>
        <drainZone minCol="3926" maxCol="3937" />
        <drainZone minCol="12602" maxCol="12622" />
        <drainZone minCol="35674" maxCol="35683" />
        <drainZone minCol="64020" maxCol="64025" />
      </drainZones>
      <drainZonesShadow>
        <drainZoneShadow minCol="5164" maxCol="5182" />
        <drainZoneShadow minCol="21625" maxCol="21655" />
        <drainZoneShadow minCol="58968" maxCol="58989" />
        <drainZoneShadow minCol="105542" maxCol="105547" />
      </drainZonesShadow>
    </node>
    <node name="SMD3::853957" nid="8629" row="1410" minCol="1170" maxCol="64026" minColSha="1322" maxColSha="125465" color="EX-dark-cyan">
      <drainZones>
        <drainZone minCol="3938" maxCol="3954" />
        <drainZone minCol="12623" maxCol="12646" />
        <drainZone minCol="35684" maxCol="35689" />
        <drainZone minCol="64026" maxCol="64026" />
      </drainZones>
      <drainZonesShadow>
        <drainZoneShadow minCol="5183" maxCol="5206" />
        <drainZoneShadow minCol="21656" maxCol="21690" />
        <drainZoneShadow minCol="58990" maxCol="59001" />
        <drainZoneShadow minCol="105548" maxCol="105548" />
      </drainZonesShadow>
    </node>
    <node name="PRP31::853385" nid="9053" row="1411" minCol="1171" maxCol="64029" minColSha="1323" maxColSha="150189" color="EX-red">
      <drainZones>
        <drainZone minCol="3955" maxCol="3970" />
        <drainZone minCol="12647" maxCol="12659" />
        <drainZone minCol="35690" maxCol="35696" />
        <drainZone minCol="64027" maxCol="64029" />
      </drainZones>
      <drainZonesShadow>
        <drainZoneShadow minCol="5207" maxCol="5231" />
        <drainZoneShadow minCol="21691" maxCol="21713" />
        <drainZoneShadow minCol="59002" maxCol="59019" />
        <drainZoneShadow minCol="105549" maxCol="105551" />
      </drainZonesShadow>
    </node>
    <node name="SNU23::850705" nid="9202" row="1412" minCol="3725" maxCol="64036" minColSha="4923" maxColSha="149428" color="EX-dark-orange">
      <drainZones>
        <drainZone minCol="3971" maxCol="3981" />
        <drainZone minCol="12660" maxCol="12666" />
        <drainZone minCol="35697" maxCol="35705" />
        <drainZone minCol="64030" maxCol="64036" />
      </drainZones>
      <drainZonesShadow>
        <drainZoneShadow minCol="5232" maxCol="5249" />
        <drainZoneShadow minCol="21714" maxCol="21733" />
        <drainZoneShadow minCol="59020" maxCol="59040" />
        <drainZoneShadow minCol="105552" maxCol="105558" />
      </drainZonesShadow>
    </node>
    <node name="PRP3::856844" nid="9051" row="1413" minCol="3785" maxCol="64039" minColSha="4992" maxColSha="152016" color="EX-dark-gray-purple">
      <drainZones>
        <drainZone minCol="3982" maxCol="3990" />
        <drainZone minCol="12667" maxCol="12680" />
        <drainZone minCol="35706" maxCol="35711" />
        <drainZone minCol="64037" maxCol="64039" />
      </drainZones>
      <drainZonesShadow>
        <drainZoneShadow minCol="5250" maxCol="5264" />
        <drainZoneShadow minCol="21734" maxCol="21759" />
        <drainZoneShadow minCol="59041" maxCol="59050" />
        <drainZoneShadow minCol="105559" maxCol="105561" />
      </drainZonesShadow>
    </node>
    <node name="SNU66::851470" nid="10298" row="1414" minCol="3726" maxCol="64040" minColSha="4924" maxColSha="126514" color="EX-cyan">
      <drainZones>
        <drainZone minCol="3991" maxCol="3998" />
        <drainZone minCol="12681" maxCol="12691" />
        <drainZone minCol="35712" maxCol="35713" />
        <drainZone minCol="64040" maxCol="64040" />
      </drainZones>
      <drainZonesShadow>
        <drainZoneShadow minCol="5265" maxCol="5284" />
        <drainZoneShadow minCol="21760" maxCol="21779" />
        <drainZoneShadow minCol="59051" maxCol="59056" />
        <drainZoneShadow minCol="105562" maxCol="105562" />
      </drainZonesShadow>
    </node>
    <node name="LSM2::850457" nid="9230" row="1415" minCol="369" maxCol="64041" minColSha="386" maxColSha="152252" color="EX-yellow-orange">
      <drainZones>
        <drainZone minCol="3999" maxCol="4000" />
        <drainZone minCol="12692" maxCol="12698" />
        <drainZone minCol="35714" maxCol="35714" />
        <drainZone minCol="64041" maxCol="64041" />
      </drainZones>
      <drainZonesShadow>
        <drainZoneShadow minCol="5285" maxCol="5287" />
        <drainZoneShadow minCol="21780" maxCol="21806" />
        <drainZoneShadow minCol="59057" maxCol="59058" />
        <drainZoneShadow minCol="105563" maxCol="105563" />
      </drainZonesShadow>
    </node>
    <node name="LSM7::855699" nid="9344" row="1416" minCol="370" maxCol="64043" minColSha="387" maxColSha="134816" color="EX-pure-blue">
      <drainZones>
        <drainZone minCol="4001" maxCol="4002" />
        <drainZone minCol="12699" maxCol="12700" />
        <drainZone minCol="35715" maxCol="35716" />
        <drainZone minCol="64042" maxCol="64043" />
      </drainZones>
      <drainZonesShadow>
        <drainZoneShadow minCol="5288" maxCol="5292" />
        <drainZoneShadow minCol="21807" maxCol="21826" />
        <drainZoneShadow minCol="59059" maxCol="59064" />
        <drainZoneShadow minCol="105564" maxCol="105565" />
      </drainZonesShadow>
    </node>
    <node name="LSM5::855668" nid="10254" row="1417" minCol="3728" maxCol="64044" minColSha="4926" maxColSha="123123" color="EX-dark-yellow-green">
      <drainZones>
        <drainZone minCol="4003" maxCol="4003" />
        <drainZone minCol="12701" maxCol="12701" />
        <drainZone minCol="35717" maxCol="35717" />
        <drainZone minCol="64044" maxCol="64044" />
      </drainZones>
      <drainZonesShadow>
        <drainZoneShadow minCol="5293" maxCol="5295" />
        <drainZoneShadow minCol="21827" maxCol="21844" />
        <drainZoneShadow minCol="59065" maxCol="59067" />
        <drainZoneShadow minCol="105566" maxCol="105566" />
      </drainZonesShadow>
    </node>
    <node name="LSM3::854943" nid="8511" row="1418" minCol="3729" maxCol="64047" minColSha="4927" maxColSha="127158" color="EX-dark-magenta">
      <drainZones>
        <drainZone minCol="35718" maxCol="35718" />
        <drainZone minCol="64045" maxCol="64047" />
      </drainZones>
      <drainZonesShadow>
        <drainZoneShadow minCol="5296" maxCol="5297" />
        <drainZoneShadow minCol="21845" maxCol="21854" />
        <drainZoneShadow minCol="59068" maxCol="59069" />
        <drainZoneShadow minCol="105567" maxCol="105569" />
      </drainZonesShadow>
    </node>
    <node name="DCP2::851648" nid="10141" row="1419" minCol="2097" maxCol="64052" minColSha="2466" maxColSha="145982" color="EX-dark-green">
      <drainZones>
        <drainZone minCol="4004" maxCol="4004" />
        <drainZone minCol="35719" maxCol="35719" />
        <drainZone minCol="64048" maxCol="64052" />
      </drainZones>
      <drainZonesShadow>
        <drainZoneShadow minCol="5298" maxCol="5300" />
        <drainZoneShadow minCol="21855" maxCol="21856" />
        <drainZoneShadow minCol="59070" maxCol="59071" />
        <drainZoneShadow minCol="105570" maxCol="105574" />
      </drainZonesShadow>
    </node>
    <node name="PRP9::856842" nid="8518" row="1420" minCol="1172" maxCol="64055" minColSha="1324" maxColSha="129212" color="EX-blue-magenta">
      <drainZones>
        <drainZone minCol="4005" maxCol="4018" />
        <drainZone minCol="12702" maxCol="12715" />
        <drainZone minCol="35720" maxCol="35726" />
        <drainZone minCol="64053" maxCol="64055" />
      </drainZones>
      <drainZonesShadow>
        <drainZoneShadow minCol="5301" maxCol="5324" />
        <drainZoneShadow minCol="21857" maxCol="21881" />
        <drainZoneShadow minCol="59072" maxCol="59085" />
        <drainZoneShadow minCol="105575" maxCol="105577" />
      </drainZonesShadow>
    </node>
    <node name="CUS1::852199" nid="8517" row="1421" minCol="1173" maxCol="64057" minColSha="1325" maxColSha="154605" color="EX-yellow-green">
      <drainZones>
        <drainZone minCol="4019" maxCol="4029" />
        <drainZone minCol="12716" maxCol="12723" />
        <drainZone minCol="35727" maxCol="35730" />
        <drainZone minCol="64056" maxCol="64057" />
      </drainZones>
      <drainZonesShadow>
        <drainZoneShadow minCol="5325" maxCol="5345" />
        <drainZoneShadow minCol="21882" maxCol="21897" />
        <drainZoneShadow minCol="59086" maxCol="59096" />
        <drainZoneShadow minCol="105578" maxCol="105579" />
      </drainZonesShadow>
    </node>
    <node name="PRP11::851320" nid="9726" row="1422" minCol="3762" maxCol="64062" minColSha="4965" maxColSha="152017" color="EX-magenta">
      <drainZones>
        <drainZone minCol="4030" maxCol="4037" />
        <drainZone minCol="12724" maxCol="12731" />
        <drainZone minCol="35731" maxCol="35735" />
        <drainZone minCol="64058" maxCol="64062" />
      </drainZones>
      <drainZonesShadow>
        <drainZoneShadow minCol="5346" maxCol="5365" />
        <drainZoneShadow minCol="21898" maxCol="21910" />
        <drainZoneShadow minCol="59097" maxCol="59108" />
        <drainZoneShadow minCol="105580" maxCol="105584" />
      </drainZonesShadow>
    </node>
    <node name="SPP381::855442" nid="9316" row="1423" minCol="3975" maxCol="64065" minColSha="5243" maxColSha="126284" color="EX-green">
      <drainZones>
        <drainZone minCol="35736" maxCol="35736" />
        <drainZone minCol="64063" maxCol="64065" />
      </drainZones>
      <drainZonesShadow>
        <drainZoneShadow minCol="5366" maxCol="5366" />
        <drainZoneShadow minCol="21911" maxCol="21921" />
        <drainZoneShadow minCol="59109" maxCol="59111" />
        <drainZoneShadow minCol="105585" maxCol="105587" />
      </drainZonesShadow>
    </node>
    <node name="RPS8B::855787" nid="8576" row="1424" minCol="250" maxCol="64195" minColSha="260" maxColSha="155674" color="EX-yellow">
      <drainZones>
        <drainZone minCol="4038" maxCol="4072" />
        <drainZone minCol="12732" maxCol="12762" />
        <drainZone minCol="35737" maxCol="35817" />
        <drainZone minCol="64066" maxCol="64195" />
      </drainZones>
      <drainZonesShadow>
        <drainZoneShadow minCol="5367" maxCol="5425" />
        <drainZoneShadow minCol="21922" maxCol="21991" />
        <drainZoneShadow minCol="59112" maxCol="59305" />
        <drainZoneShadow minCol="105588" maxCol="105717" />
      </drainZonesShadow>
    </node>
    <node name="RPS7A::850764" nid="9309" row="1425" minCol="1032" maxCol="64210" minColSha="1171" maxColSha="155279" color="EX-purple">
      <drainZones>
        <drainZone minCol="4073" maxCol="4102" />
        <drainZone minCol="12763" maxCol="12808" />
        <drainZone minCol="35818" maxCol="35852" />
        <drainZone minCol="64196" maxCol="64210" />
      </drainZones>
      <drainZonesShadow>
        <drainZoneShadow minCol="5426" maxCol="5475" />
        <drainZoneShadow minCol="21992" maxCol="22101" />
        <drainZoneShadow minCol="59306" maxCol="59372" />
        <drainZoneShadow minCol="105718" maxCol="105732" />
      </drainZonesShadow>
    </node>
    <node name="RPS16B::850590" nid="9166" row="1426" minCol="382" maxCol="64223" minColSha="399" maxColSha="148928" color="EX-dark-purple">
      <drainZones>
        <drainZone minCol="4103" maxCol="4128" />
        <drainZone minCol="12809" maxCol="12845" />
        <drainZone minCol="35853" maxCol="35905" />
        <drainZone minCol="64211" maxCol="64223" />
      </drainZones>
      <drainZonesShadow>
        <drainZoneShadow minCol="5476" maxCol="5512" />
        <drainZoneShadow minCol="22102" maxCol="22177" />
        <drainZoneShadow minCol="59373" maxCol="59461" />
        <drainZoneShadow minCol="105733" maxCol="105745" />
      </drainZonesShadow>
    </node>
    <node name="RPS24B::854263" nid="10443" row="1427" minCol="3004" maxCol="64235" minColSha="3827" maxColSha="155016" color="EX-dark-red">
      <drainZones>
        <drainZone minCol="4129" maxCol="4148" />
        <drainZone minCol="12846" maxCol="12875" />
        <drainZone minCol="35906" maxCol="35962" />
        <drainZone minCol="64224" maxCol="64235" />
      </drainZones>
      <drainZonesShadow>
        <drainZoneShadow minCol="5513" maxCol="5546" />
        <drainZoneShadow minCol="22178" maxCol="22244" />
        <drainZoneShadow minCol="59462" maxCol="59559" />
        <drainZoneShadow minCol="105746" maxCol="105757" />
      </drainZonesShadow>
    </node>
    <node name="RPL30::855436" nid="8581" row="1428" minCol="285" maxCol="64237" minColSha="296" maxColSha="153913" color="EX-pale-green">
      <drainZones>
        <drainZone minCol="4149" maxCol="4160" />
        <drainZone minCol="12876" maxCol="12948" />
        <drainZone minCol="35963" maxCol="35965" />
        <drainZone minCol="64236" maxCol="64237" />
      </drainZones>
      <drainZonesShadow>
        <drainZoneShadow minCol="5547" maxCol="5573" />
        <drainZoneShadow minCol="22245" maxCol="22358" />
        <drainZoneShadow minCol="59560" maxCol="59572" />
        <drainZoneShadow minCol="105758" maxCol="105759" />
      </drainZonesShadow>
    </node>
    <node name="RPS9A::853249" nid="8260" row="1429" minCol="3105" maxCol="64244" minColSha="3947" maxColSha="155017" color="EX-pale-blue">
      <drainZones>
        <drainZone minCol="4161" maxCol="4173" />
        <drainZone minCol="12949" maxCol="12961" />
        <drainZone minCol="35966" maxCol="36021" />
        <drainZone minCol="64238" maxCol="64244" />
      </drainZones>
      <drainZonesShadow>
        <drainZoneShadow minCol="5574" maxCol="5594" />
        <drainZoneShadow minCol="22359" maxCol="22393" />
        <drainZoneShadow minCol="59573" maxCol="59665" />
        <drainZoneShadow minCol="105760" maxCol="105766" />
      </drainZonesShadow>
    </node>
    <node name="RPL16A::852242" nid="8571" row="1430" minCol="37" maxCol="64251" minColSha="38" maxColSha="153432" color="EX-dark-tan">
      <drainZones>
        <drainZone minCol="4174" maxCol="4184" />
        <drainZone minCol="12962" maxCol="13020" />
        <drainZone minCol="36022" maxCol="36023" />
        <drainZone minCol="64245" maxCol="64251" />
      </drainZones>
      <drainZonesShadow>
        <drainZoneShadow minCol="5595" maxCol="5623" />
        <drainZoneShadow minCol="22394" maxCol="22492" />
        <drainZoneShadow minCol="59666" maxCol="59670" />
        <drainZoneShadow minCol="105767" maxCol="105773" />
      </drainZonesShadow>
    </node>
    <node name="RPS24A::853075" nid="8565" row="1431" minCol="230" maxCol="64252" minColSha="240" maxColSha="149103" color="EX-pale-blue-magenta">
      <drainZones>
        <drainZone minCol="4185" maxCol="4201" />
        <drainZone minCol="13021" maxCol="13062" />
        <drainZone minCol="36024" maxCol="36024" />
        <drainZone minCol="64252" maxCol="64252" />
      </drainZones>
      <drainZonesShadow>
        <drainZoneShadow minCol="5624" maxCol="5654" />
        <drainZoneShadow minCol="22493" maxCol="22575" />
        <drainZoneShadow minCol="59671" maxCol="59674" />
        <drainZoneShadow minCol="105774" maxCol="105774" />
      </drainZonesShadow>
    </node>
    <node name="RPP2B::855985" nid="10306" row="1432" minCol="231" maxCol="64254" minColSha="241" maxColSha="155686" color="EX-pale-yellow orange">
      <drainZones>
        <drainZone minCol="4202" maxCol="4218" />
        <drainZone minCol="13063" maxCol="13089" />
        <drainZone minCol="36025" maxCol="36026" />
        <drainZone minCol="64253" maxCol="64254" />
      </drainZones>
      <drainZonesShadow>
        <drainZoneShadow minCol="5655" maxCol="5687" />
        <drainZoneShadow minCol="22576" maxCol="22633" />
        <drainZoneShadow minCol="59675" maxCol="59677" />
        <drainZoneShadow minCol="105775" maxCol="105776" />
      </drainZonesShadow>
    </node>
    <node name="RPT2::852344" nid="8448" row="1433" minCol="518" maxCol="64290" minColSha="554" maxColSha="148206" color="EX-medium-magenta">
      <drainZones>
        <drainZone minCol="4219" maxCol="4242" />
        <drainZone minCol="36027" maxCol="36039" />
        <drainZone minCol="64255" maxCol="64290" />
      </drainZones>
      <drainZonesShadow>
        <drainZoneShadow minCol="5688" maxCol="5716" />
        <drainZoneShadow minCol="22634" maxCol="22634" />
        <drainZoneShadow minCol="59678" maxCol="59707" />
        <drainZoneShadow minCol="105777" maxCol="105812" />
      </drainZonesShadow>
    </node>
    <node name="RPS22B::856725" nid="9350" row="1434" minCol="3082" maxCol="64292" minColSha="3918" maxColSha="150028" color="EX-pale-red">
      <drainZones>
        <drainZone minCol="4243" maxCol="4244" />
        <drainZone minCol="13090" maxCol="13123" />
        <drainZone minCol="36040" maxCol="36040" />
        <drainZone minCol="64291" maxCol="64292" />
      </drainZones>
      <drainZonesShadow>
        <drainZoneShadow minCol="5717" maxCol="5721" />
        <drainZoneShadow minCol="22635" maxCol="22711" />
        <drainZoneShadow minCol="59708" maxCol="59710" />
        <drainZoneShadow minCol="105813" maxCol="105814" />
      </drainZonesShadow>
    </node>
    <node name="RPN13::856307" nid="9274" row="1435" minCol="1248" maxCol="64297" minColSha="1400" maxColSha="151904" color="EX-pale-cyan">
      <drainZones>
        <drainZone minCol="4245" maxCol="4265" />
        <drainZone minCol="13124" maxCol="13125" />
        <drainZone minCol="36041" maxCol="36056" />
        <drainZone minCol="64293" maxCol="64297" />
      </drainZones>
      <drainZonesShadow>
        <drainZoneShadow minCol="5722" maxCol="5746" />
        <drainZoneShadow minCol="22712" maxCol="22714" />
        <drainZoneShadow minCol="59711" maxCol="59743" />
        <drainZoneShadow minCol="105815" maxCol="105819" />
      </drainZonesShadow>
    </node>
    <node name="RPT4::854330" nid="8363" row="1436" minCol="539" maxCol="64300" minColSha="576" maxColSha="133536" color="EX-pale-yellow-green">
      <drainZones>
        <drainZone minCol="4266" maxCol="4278" />
        <drainZone minCol="13126" maxCol="13137" />
        <drainZone minCol="36057" maxCol="36068" />
        <drainZone minCol="64298" maxCol="64300" />
      </drainZones>
      <drainZonesShadow>
        <drainZoneShadow minCol="5747" maxCol="5765" />
        <drainZoneShadow minCol="22715" maxCol="22729" />
        <drainZoneShadow minCol="59744" maxCol="59761" />
        <drainZoneShadow minCol="105820" maxCol="105822" />
      </drainZonesShadow>
    </node>
    <node name="RIO2::856203" nid="8532" row="1437" minCol="3353" maxCol="64306" minColSha="4298" maxColSha="152401" color="EX-pale-purple">
      <drainZones>
        <drainZone minCol="4279" maxCol="4283" />
        <drainZone minCol="13138" maxCol="13145" />
        <drainZone minCol="36069" maxCol="36072" />
        <drainZone minCol="64301" maxCol="64306" />
      </drainZones>
      <drainZonesShadow>
        <drainZoneShadow minCol="5766" maxCol="5771" />
        <drainZoneShadow minCol="22730" maxCol="22745" />
        <drainZoneShadow minCol="59762" maxCol="59770" />
        <drainZoneShadow minCol="105823" maxCol="105828" />
      </drainZonesShadow>
    </node>
    <node name="NOB1::851466" nid="10369" row="1438" minCol="3382" maxCol="64312" minColSha="4390" maxColSha="155667" color="EX-pale-magenta">
      <drainZones>
        <drainZone minCol="4284" maxCol="4286" />
        <drainZone minCol="13146" maxCol="13147" />
        <drainZone minCol="36073" maxCol="36075" />
        <drainZone minCol="64307" maxCol="64312" />
      </drainZones>
      <drainZonesShadow>
        <drainZoneShadow minCol="5772" maxCol="5776" />
        <drainZoneShadow minCol="22746" maxCol="22751" />
        <drainZoneShadow minCol="59771" maxCol="59780" />
        <drainZoneShadow minCol="105829" maxCol="105834" />
      </drainZonesShadow>
    </node>
    <node name="RPS11B::855543" nid="9272" row="1439" minCol="1652" maxCol="64332" minColSha="1882" maxColSha="155589" color="EX-pale-red-orange">
      <drainZones>
        <drainZone minCol="4287" maxCol="4317" />
        <drainZone minCol="13148" maxCol="13191" />
        <drainZone minCol="36076" maxCol="36113" />
        <drainZone minCol="64313" maxCol="64332" />
      </drainZones>
      <drainZonesShadow>
        <drainZoneShadow minCol="5777" maxCol="5829" />
        <drainZoneShadow minCol="22752" maxCol="22845" />
        <drainZoneShadow minCol="59781" maxCol="59853" />
        <drainZoneShadow minCol="105835" maxCol="105854" />
      </drainZonesShadow>
    </node>
    <node name="GCN3::856401" nid="10290" row="1440" minCol="4318" maxCol="64341" minColSha="5830" maxColSha="154402" color="EX-blue">
      <drainZones>
        <drainZone minCol="4318" maxCol="4320" />
        <drainZone minCol="13192" maxCol="13196" />
        <drainZone minCol="36114" maxCol="36152" />
        <drainZone minCol="64333" maxCol="64341" />
      </drainZones>
      <drainZonesShadow>
        <drainZoneShadow minCol="5830" maxCol="5832" />
        <drainZoneShadow minCol="22846" maxCol="22852" />
        <drainZoneShadow minCol="59854" maxCol="59928" />
        <drainZoneShadow minCol="105855" maxCol="105863" />
      </drainZonesShadow>
    </node>
    <node name="SUI3::856656" nid="9966" row="1441" minCol="3384" maxCol="64347" minColSha="4392" maxColSha="155018" color="EX-orange">
      <drainZones>
        <drainZone minCol="4321" maxCol="4323" />
        <drainZone minCol="13197" maxCol="13203" />
        <drainZone minCol="36153" maxCol="36188" />
        <drainZone minCol="64342" maxCol="64347" />
      </drainZones>
      <drainZonesShadow>
        <drainZoneShadow minCol="5833" maxCol="5839" />
        <drainZoneShadow minCol="22853" maxCol="22866" />
        <drainZoneShadow minCol="59929" maxCol="59989" />
        <drainZoneShadow minCol="105864" maxCol="105869" />
      </drainZonesShadow>
    </node>
    <node name="NIP1::855500" nid="8573" row="1442" minCol="42" maxCol="64349" minColSha="43" maxColSha="142348" color="EX-dark-cyan">
      <drainZones>
        <drainZone minCol="4324" maxCol="4327" />
        <drainZone minCol="13204" maxCol="13208" />
        <drainZone minCol="64348" maxCol="64349" />
      </drainZones>
      <drainZonesShadow>
        <drainZoneShadow minCol="5840" maxCol="5851" />
        <drainZoneShadow minCol="22867" maxCol="22884" />
        <drainZoneShadow minCol="59990" maxCol="59990" />
        <drainZoneShadow minCol="105870" maxCol="105871" />
      </drainZonesShadow>
    </node>
    <node name="PRT1::852465" nid="8857" row="1443" minCol="43" maxCol="64350" minColSha="44" maxColSha="148574" color="EX-red">
      <drainZones>
        <drainZone minCol="4328" maxCol="4329" />
        <drainZone minCol="13209" maxCol="13213" />
        <drainZone minCol="36189" maxCol="36190" />
        <drainZone minCol="64350" maxCol="64350" />
      </drainZones>
      <drainZonesShadow>
        <drainZoneShadow minCol="5852" maxCol="5861" />
        <drainZoneShadow minCol="22885" maxCol="22895" />
        <drainZoneShadow minCol="59991" maxCol="59993" />
        <drainZoneShadow minCol="105872" maxCol="105872" />
      </drainZonesShadow>
    </node>
    <node name="SUI2::852089" nid="9333" row="1444" minCol="482" maxCol="64351" minColSha="506" maxColSha="122440" color="EX-dark-orange">
      <drainZones>
        <drainZone minCol="13214" maxCol="13219" />
        <drainZone minCol="36191" maxCol="36191" />
        <drainZone minCol="64351" maxCol="64351" />
      </drainZones>
      <drainZonesShadow>
        <drainZoneShadow minCol="5862" maxCol="5867" />
        <drainZoneShadow minCol="22896" maxCol="22907" />
        <drainZoneShadow minCol="59994" maxCol="59995" />
        <drainZoneShadow minCol="105873" maxCol="105873" />
      </drainZonesShadow>
    </node>
    <node name="GCD2::853959" nid="8463" row="1445" minCol="4287" maxCol="64352" minColSha="5799" maxColSha="129825" color="EX-dark-gray-purple">
      <drainZones>
        <drainZone minCol="13220" maxCol="13222" />
        <drainZone minCol="36192" maxCol="36192" />
        <drainZone minCol="64352" maxCol="64352" />
      </drainZones>
      <drainZonesShadow>
        <drainZoneShadow minCol="5868" maxCol="5869" />
        <drainZoneShadow minCol="22908" maxCol="22915" />
        <drainZoneShadow minCol="59996" maxCol="60001" />
        <drainZoneShadow minCol="105874" maxCol="105874" />
      </drainZonesShadow>
    </node>
    <node name="GCD7::850979" nid="10289" row="1446" minCol="1454" maxCol="64356" minColSha="1624" maxColSha="154251" color="EX-cyan">
      <drainZones>
        <drainZone minCol="13223" maxCol="13224" />
        <drainZone minCol="36193" maxCol="36193" />
        <drainZone minCol="64353" maxCol="64356" />
      </drainZones>
      <drainZonesShadow>
        <drainZoneShadow minCol="5870" maxCol="5870" />
        <drainZoneShadow minCol="22916" maxCol="22922" />
        <drainZoneShadow minCol="60002" maxCol="60003" />
        <drainZoneShadow minCol="105875" maxCol="105878" />
      </drainZonesShadow>
    </node>
    <node name="GCD6::853572" nid="9331" row="1447" minCol="1455" maxCol="64358" minColSha="1625" maxColSha="150770" color="EX-yellow-orange">
      <drainZones>
        <drainZone minCol="13225" maxCol="13225" />
        <drainZone minCol="36194" maxCol="36194" />
        <drainZone minCol="64357" maxCol="64358" />
      </drainZones>
      <drainZonesShadow>
        <drainZoneShadow minCol="5871" maxCol="5871" />
        <drainZoneShadow minCol="22923" maxCol="22929" />
        <drainZoneShadow minCol="60004" maxCol="60006" />
        <drainZoneShadow minCol="105879" maxCol="105880" />
      </drainZonesShadow>
    </node>
    <node name="CDC123::854267" nid="9467" row="1448" minCol="1456" maxCol="64361" minColSha="1626" maxColSha="153960" color="EX-pure-blue">
      <drainZones>
        <drainZone minCol="64359" maxCol="64361" />
      </drainZones>
      <drainZonesShadow>
        <drainZoneShadow minCol="5872" maxCol="5872" />
        <drainZoneShadow minCol="22930" maxCol="22933" />
        <drainZoneShadow minCol="60007" maxCol="60009" />
        <drainZoneShadow minCol="105881" maxCol="105883" />
      </drainZonesShadow>
    </node>
    <node name="PUP2::854749" nid="9004" row="1449" minCol="45" maxCol="64387" minColSha="46" maxColSha="154725" color="EX-dark-yellow-green">
      <drainZones>
        <drainZone minCol="4330" maxCol="4337" />
        <drainZone minCol="13226" maxCol="13229" />
        <drainZone minCol="36195" maxCol="36216" />
        <drainZone minCol="64362" maxCol="64387" />
      </drainZones>
      <drainZonesShadow>
        <drainZoneShadow minCol="5873" maxCol="5885" />
        <drainZoneShadow minCol="22934" maxCol="22937" />
        <drainZoneShadow minCol="60010" maxCol="60048" />
        <drainZoneShadow minCol="105884" maxCol="105909" />
      </drainZonesShadow>
    </node>
    <node name="PUP3::852416" nid="8424" row="1450" minCol="520" maxCol="64399" minColSha="556" maxColSha="153433" color="EX-dark-magenta">
      <drainZones>
        <drainZone minCol="4338" maxCol="4347" />
        <drainZone minCol="13230" maxCol="13231" />
        <drainZone minCol="36217" maxCol="36239" />
        <drainZone minCol="64388" maxCol="64399" />
      </drainZones>
      <drainZonesShadow>
        <drainZoneShadow minCol="5886" maxCol="5900" />
        <drainZoneShadow minCol="22938" maxCol="22941" />
        <drainZoneShadow minCol="60049" maxCol="60095" />
        <drainZoneShadow minCol="105910" maxCol="105921" />
      </drainZonesShadow>
    </node>
    <node name="PUP1::856486" nid="8391" row="1451" minCol="521" maxCol="64405" minColSha="557" maxColSha="153434" color="EX-dark-green">
      <drainZones>
        <drainZone minCol="4348" maxCol="4354" />
        <drainZone minCol="36240" maxCol="36262" />
        <drainZone minCol="64400" maxCol="64405" />
      </drainZones>
      <drainZonesShadow>
        <drainZoneShadow minCol="5901" maxCol="5912" />
        <drainZoneShadow minCol="22942" maxCol="22943" />
        <drainZoneShadow minCol="60096" maxCol="60139" />
        <drainZoneShadow minCol="105922" maxCol="105927" />
      </drainZonesShadow>
    </node>
    <node name="PRE9::850807" nid="10099" row="1452" minCol="522" maxCol="64412" minColSha="558" maxColSha="153026" color="EX-blue-magenta">
      <drainZones>
        <drainZone minCol="4355" maxCol="4362" />
        <drainZone minCol="13232" maxCol="13233" />
        <drainZone minCol="36263" maxCol="36275" />
        <drainZone minCol="64406" maxCol="64412" />
      </drainZones>
      <drainZonesShadow>
        <drainZoneShadow minCol="5913" maxCol="5926" />
        <drainZoneShadow minCol="22944" maxCol="22947" />
        <drainZoneShadow minCol="60140" maxCol="60167" />
        <drainZoneShadow minCol="105928" maxCol="105934" />
      </drainZonesShadow>
    </node>
    <node name="PRE10::853788" nid="8409" row="1453" minCol="523" maxCol="64417" minColSha="559" maxColSha="152509" color="EX-yellow-green">
      <drainZones>
        <drainZone minCol="4363" maxCol="4369" />
        <drainZone minCol="13234" maxCol="13234" />
        <drainZone minCol="36276" maxCol="36289" />
        <drainZone minCol="64413" maxCol="64417" />
      </drainZones>
      <drainZonesShadow>
        <drainZoneShadow minCol="5927" maxCol="5940" />
        <drainZoneShadow minCol="22948" maxCol="22950" />
        <drainZoneShadow minCol="60168" maxCol="60195" />
        <drainZoneShadow minCol="105935" maxCol="105939" />
      </drainZonesShadow>
    </node>
    <node name="SCL1::851471" nid="8670" row="1454" minCol="524" maxCol="64422" minColSha="560" maxColSha="153874" color="EX-magenta">
      <drainZones>
        <drainZone minCol="4370" maxCol="4377" />
        <drainZone minCol="13235" maxCol="13239" />
        <drainZone minCol="36290" maxCol="36300" />
        <drainZone minCol="64418" maxCol="64422" />
      </drainZones>
      <drainZonesShadow>
        <drainZoneShadow minCol="5941" maxCol="5956" />
        <drainZoneShadow minCol="22951" maxCol="22957" />
        <drainZoneShadow minCol="60196" maxCol="60215" />
        <drainZoneShadow minCol="105940" maxCol="105944" />
      </drainZonesShadow>
    </node>
    <node name="PRE1::852896" nid="10131" row="1455" minCol="525" maxCol="64423" minColSha="561" maxColSha="155325" color="EX-green">
      <drainZones>
        <drainZone minCol="4378" maxCol="4387" />
        <drainZone minCol="13240" maxCol="13245" />
        <drainZone minCol="36301" maxCol="36306" />
        <drainZone minCol="64423" maxCol="64423" />
      </drainZones>
      <drainZonesShadow>
        <drainZoneShadow minCol="5957" maxCol="5978" />
        <drainZoneShadow minCol="22958" maxCol="22965" />
        <drainZoneShadow minCol="60216" maxCol="60231" />
        <drainZoneShadow minCol="105945" maxCol="105945" />
      </drainZonesShadow>
    </node>
    <node name="PRE6::851827" nid="8525" row="1456" minCol="526" maxCol="64427" minColSha="562" maxColSha="153997" color="EX-yellow">
      <drainZones>
        <drainZone minCol="4388" maxCol="4394" />
        <drainZone minCol="13246" maxCol="13248" />
        <drainZone minCol="36307" maxCol="36315" />
        <drainZone minCol="64424" maxCol="64427" />
      </drainZones>
      <drainZonesShadow>
        <drainZoneShadow minCol="5979" maxCol="5995" />
        <drainZoneShadow minCol="22966" maxCol="22970" />
        <drainZoneShadow minCol="60232" maxCol="60245" />
        <drainZoneShadow minCol="105946" maxCol="105949" />
      </drainZonesShadow>
    </node>
    <node name="PRE8::851787" nid="8673" row="1457" minCol="2626" maxCol="64436" minColSha="3208" maxColSha="137122" color="EX-purple">
      <drainZones>
        <drainZone minCol="13249" maxCol="13249" />
        <drainZone minCol="36316" maxCol="36321" />
        <drainZone minCol="64428" maxCol="64436" />
      </drainZones>
      <drainZonesShadow>
        <drainZoneShadow minCol="5996" maxCol="6000" />
        <drainZoneShadow minCol="22971" maxCol="22980" />
        <drainZoneShadow minCol="60246" maxCol="60257" />
        <drainZoneShadow minCol="105950" maxCol="105958" />
      </drainZonesShadow>
    </node>
    <node name="PRE2::855534" nid="8669" row="1458" minCol="4345" maxCol="64437" minColSha="5898" maxColSha="143178" color="EX-dark-purple">
      <drainZones>
        <drainZone minCol="13250" maxCol="13251" />
        <drainZone minCol="36322" maxCol="36325" />
        <drainZone minCol="64437" maxCol="64437" />
      </drainZones>
      <drainZonesShadow>
        <drainZoneShadow minCol="6001" maxCol="6002" />
        <drainZoneShadow minCol="22981" maxCol="22994" />
        <drainZoneShadow minCol="60258" maxCol="60263" />
        <drainZoneShadow minCol="105959" maxCol="105959" />
      </drainZonesShadow>
    </node>
    <node name="ABF2::852373" nid="10426" row="1459" minCol="835" maxCol="64495" minColSha="913" maxColSha="151708" color="EX-dark-red">
      <drainZones>
        <drainZone minCol="4395" maxCol="4407" />
        <drainZone minCol="13252" maxCol="13262" />
        <drainZone minCol="36326" maxCol="36374" />
        <drainZone minCol="64438" maxCol="64495" />
      </drainZones>
      <drainZonesShadow>
        <drainZoneShadow minCol="6003" maxCol="6019" />
        <drainZoneShadow minCol="22995" maxCol="23012" />
        <drainZoneShadow minCol="60264" maxCol="60360" />
        <drainZoneShadow minCol="105960" maxCol="106017" />
      </drainZonesShadow>
    </node>
    <node name="ABP1::855335" nid="8396" row="1460" minCol="583" maxCol="64509" minColSha="624" maxColSha="151799" color="EX-pale-green">
      <drainZones>
        <drainZone minCol="4408" maxCol="4416" />
        <drainZone minCol="13263" maxCol="13265" />
        <drainZone minCol="36375" maxCol="36437" />
        <drainZone minCol="64496" maxCol="64509" />
      </drainZones>
      <drainZonesShadow>
        <drainZoneShadow minCol="6020" maxCol="6029" />
        <drainZoneShadow minCol="23013" maxCol="23020" />
        <drainZoneShadow minCol="60361" maxCol="60485" />
        <drainZoneShadow minCol="106018" maxCol="106031" />
      </drainZonesShadow>
    </node>
    <node name="CRN1::852021" nid="8614" row="1461" minCol="4408" maxCol="64523" minColSha="6021" maxColSha="154645" color="EX-pale-blue">
      <drainZones>
        <drainZone minCol="4417" maxCol="4421" />
        <drainZone minCol="13266" maxCol="13269" />
        <drainZone minCol="36438" maxCol="36489" />
        <drainZone minCol="64510" maxCol="64523" />
      </drainZones>
      <drainZonesShadow>
        <drainZoneShadow minCol="6030" maxCol="6035" />
        <drainZoneShadow minCol="23021" maxCol="23036" />
        <drainZoneShadow minCol="60486" maxCol="60578" />
        <drainZoneShadow minCol="106032" maxCol="106045" />
      </drainZonesShadow>
    </node>
    <node name="SLM1::851575" nid="8321" row="1462" minCol="584" maxCol="64533" minColSha="625" maxColSha="151587" color="EX-dark-tan">
      <drainZones>
        <drainZone minCol="4422" maxCol="4423" />
        <drainZone minCol="36490" maxCol="36544" />
        <drainZone minCol="64524" maxCol="64533" />
      </drainZones>
      <drainZonesShadow>
        <drainZoneShadow minCol="6036" maxCol="6039" />
        <drainZoneShadow minCol="23037" maxCol="23039" />
        <drainZoneShadow minCol="60579" maxCol="60677" />
        <drainZoneShadow minCol="106046" maxCol="106055" />
      </drainZonesShadow>
    </node>
    <node name="NOP53::852730" nid="9780" row="1463" minCol="3173" maxCol="64534" minColSha="4036" maxColSha="137853" color="EX-pale-blue-magenta">
      <drainZones>
        <drainZone minCol="4424" maxCol="4433" />
        <drainZone minCol="13270" maxCol="13283" />
        <drainZone minCol="36545" maxCol="36582" />
        <drainZone minCol="64534" maxCol="64534" />
      </drainZones>
      <drainZonesShadow>
        <drainZoneShadow minCol="6040" maxCol="6055" />
        <drainZoneShadow minCol="23040" maxCol="23066" />
        <drainZoneShadow minCol="60678" maxCol="60745" />
        <drainZoneShadow minCol="106056" maxCol="106056" />
      </drainZonesShadow>
    </node>
    <node name="RPL19B::854130" nid="8658" row="1464" minCol="287" maxCol="64540" minColSha="298" maxColSha="152006" color="EX-pale-yellow orange">
      <drainZones>
        <drainZone minCol="4434" maxCol="4452" />
        <drainZone minCol="13284" maxCol="13302" />
        <drainZone minCol="36583" maxCol="36586" />
        <drainZone minCol="64535" maxCol="64540" />
      </drainZones>
      <drainZonesShadow>
        <drainZoneShadow minCol="6056" maxCol="6104" />
        <drainZoneShadow minCol="23067" maxCol="23112" />
        <drainZoneShadow minCol="60746" maxCol="60756" />
        <drainZoneShadow minCol="106057" maxCol="106062" />
      </drainZonesShadow>
    </node>
    <node name="ACT1::856863" nid="9139" row="1465" minCol="1663" maxCol="64542" minColSha="1893" maxColSha="124956" color="EX-medium-magenta">
      <drainZones>
        <drainZone minCol="4453" maxCol="4471" />
        <drainZone minCol="13303" maxCol="13319" />
        <drainZone minCol="36587" maxCol="36597" />
        <drainZone minCol="64541" maxCol="64542" />
      </drainZones>
      <drainZonesShadow>
        <drainZoneShadow minCol="6105" maxCol="6131" />
        <drainZoneShadow minCol="23113" maxCol="23144" />
        <drainZoneShadow minCol="60757" maxCol="60773" />
        <drainZoneShadow minCol="106063" maxCol="106064" />
      </drainZonesShadow>
    </node>
    <node name="YNL208W::850748" nid="8556" row="1466" minCol="4419" maxCol="64546" minColSha="6033" maxColSha="136192" color="EX-pale-red">
      <drainZones>
        <drainZone minCol="36598" maxCol="36600" />
        <drainZone minCol="64543" maxCol="64546" />
      </drainZones>
      <drainZonesShadow>
        <drainZoneShadow minCol="6132" maxCol="6132" />
        <drainZoneShadow minCol="23145" maxCol="23148" />
        <drainZoneShadow minCol="60774" maxCol="60779" />
        <drainZoneShadow minCol="106065" maxCol="106068" />
      </drainZonesShadow>
    </node>
    <node name="PRK1::853256" nid="10091" row="1467" minCol="47" maxCol="64558" minColSha="48" maxColSha="151983" color="EX-pale-cyan">
      <drainZones>
        <drainZone minCol="13320" maxCol="13320" />
        <drainZone minCol="64547" maxCol="64558" />
      </drainZones>
      <drainZonesShadow>
        <drainZoneShadow minCol="6133" maxCol="6134" />
        <drainZoneShadow minCol="23149" maxCol="23150" />
        <drainZoneShadow minCol="60780" maxCol="60783" />
        <drainZoneShadow minCol="106069" maxCol="106080" />
      </drainZonesShadow>
    </node>
    <node name="GRS1::853781" nid="8410" row="1468" minCol="1365" maxCol="64574" minColSha="1520" maxColSha="153609" color="EX-pale-yellow-green">
      <drainZones>
        <drainZone minCol="4472" maxCol="4474" />
        <drainZone minCol="13321" maxCol="13323" />
        <drainZone minCol="36601" maxCol="36618" />
        <drainZone minCol="64559" maxCol="64574" />
      </drainZones>
      <drainZonesShadow>
        <drainZoneShadow minCol="6135" maxCol="6138" />
        <drainZoneShadow minCol="23151" maxCol="23157" />
        <drainZoneShadow minCol="60784" maxCol="60830" />
        <drainZoneShadow minCol="106081" maxCol="106096" />
      </drainZonesShadow>
    </node>
    <node name="RSP5::855942" nid="9515" row="1469" minCol="48" maxCol="64586" minColSha="49" maxColSha="154178" color="EX-pale-purple">
      <drainZones>
        <drainZone minCol="13324" maxCol="13324" />
        <drainZone minCol="64575" maxCol="64586" />
      </drainZones>
      <drainZonesShadow>
        <drainZoneShadow minCol="6139" maxCol="6143" />
        <drainZoneShadow minCol="23158" maxCol="23158" />
        <drainZoneShadow minCol="60831" maxCol="60832" />
        <drainZoneShadow minCol="106097" maxCol="106108" />
      </drainZonesShadow>
    </node>
    <node name="GYP5::851245" nid="8358" row="1470" minCol="49" maxCol="64587" minColSha="50" maxColSha="134000" color="EX-pale-magenta">
      <drainZones>
        <drainZone minCol="4475" maxCol="4475" />
        <drainZone minCol="64587" maxCol="64587" />
      </drainZones>
      <drainZonesShadow>
        <drainZoneShadow minCol="6144" maxCol="6145" />
        <drainZoneShadow minCol="23159" maxCol="23159" />
        <drainZoneShadow minCol="60833" maxCol="60834" />
        <drainZoneShadow minCol="106109" maxCol="106109" />
      </drainZonesShadow>
    </node>
    <node name="GYL1::851285" nid="8654" row="1471" minCol="4475" maxCol="64588" minColSha="6145" maxColSha="120080" color="EX-pale-red-orange">
      <drainZones>
        <drainZone minCol="64588" maxCol="64588" />
      </drainZones>
      <drainZonesShadow>
        <drainZoneShadow minCol="6146" maxCol="6146" />
        <drainZoneShadow minCol="23160" maxCol="23160" />
        <drainZoneShadow minCol="60835" maxCol="60836" />
        <drainZoneShadow minCol="106110" maxCol="106110" />
      </drainZonesShadow>
    </node>
    <node name="RSE1::855066" nid="10422" row="1472" minCol="1174" maxCol="64609" minColSha="1326" maxColSha="155513" color="EX-blue">
      <drainZones>
        <drainZone minCol="4476" maxCol="4500" />
        <drainZone minCol="13325" maxCol="13335" />
        <drainZone minCol="36619" maxCol="36637" />
        <drainZone minCol="64589" maxCol="64609" />
      </drainZones>
      <drainZonesShadow>
        <drainZoneShadow minCol="6147" maxCol="6191" />
        <drainZoneShadow minCol="23161" maxCol="23176" />
        <drainZoneShadow minCol="60837" maxCol="60881" />
        <drainZoneShadow minCol="106111" maxCol="106131" />
      </drainZonesShadow>
    </node>
    <node name="SMD1::851774" nid="9232" row="1473" minCol="3764" maxCol="64616" minColSha="4967" maxColSha="155258" color="EX-orange">
      <drainZones>
        <drainZone minCol="4501" maxCol="4510" />
        <drainZone minCol="13336" maxCol="13343" />
        <drainZone minCol="36638" maxCol="36641" />
        <drainZone minCol="64610" maxCol="64616" />
      </drainZones>
      <drainZonesShadow>
        <drainZoneShadow minCol="6192" maxCol="6217" />
        <drainZoneShadow minCol="23177" maxCol="23190" />
        <drainZoneShadow minCol="60882" maxCol="60902" />
        <drainZoneShadow minCol="106132" maxCol="106138" />
      </drainZonesShadow>
    </node>
    <node name="STO1::852788" nid="8561" row="1474" minCol="1175" maxCol="64617" minColSha="1327" maxColSha="137204" color="EX-dark-cyan">
      <drainZones>
        <drainZone minCol="4511" maxCol="4522" />
        <drainZone minCol="13344" maxCol="13365" />
        <drainZone minCol="36642" maxCol="36642" />
        <drainZone minCol="64617" maxCol="64617" />
      </drainZones>
      <drainZonesShadow>
        <drainZoneShadow minCol="6218" maxCol="6240" />
        <drainZoneShadow minCol="23191" maxCol="23221" />
        <drainZoneShadow minCol="60903" maxCol="60912" />
        <drainZoneShadow minCol="106139" maxCol="106139" />
      </drainZonesShadow>
    </node>
    <node name="SNU71::852703" nid="10442" row="1475" minCol="1176" maxCol="64621" minColSha="1328" maxColSha="148434" color="EX-red">
      <drainZones>
        <drainZone minCol="4523" maxCol="4530" />
        <drainZone minCol="13366" maxCol="13374" />
        <drainZone minCol="36643" maxCol="36650" />
        <drainZone minCol="64618" maxCol="64621" />
      </drainZones>
      <drainZonesShadow>
        <drainZoneShadow minCol="6241" maxCol="6258" />
        <drainZoneShadow minCol="23222" maxCol="23239" />
        <drainZoneShadow minCol="60913" maxCol="60933" />
        <drainZoneShadow minCol="106140" maxCol="106143" />
      </drainZonesShadow>
    </node>
    <node name="SNP1::852004" nid="8584" row="1476" minCol="3829" maxCol="64627" minColSha="5044" maxColSha="153365" color="EX-dark-orange">
      <drainZones>
        <drainZone minCol="4531" maxCol="4532" />
        <drainZone minCol="13375" maxCol="13384" />
        <drainZone minCol="36651" maxCol="36657" />
        <drainZone minCol="64622" maxCol="64627" />
      </drainZones>
      <drainZonesShadow>
        <drainZoneShadow minCol="6259" maxCol="6265" />
        <drainZoneShadow minCol="23240" maxCol="23259" />
        <drainZoneShadow minCol="60934" maxCol="60951" />
        <drainZoneShadow minCol="106144" maxCol="106149" />
      </drainZonesShadow>
    </node>
    <node name="PRP40::854331" nid="9693" row="1477" minCol="3874" maxCol="64633" minColSha="5100" maxColSha="155096" color="EX-dark-gray-purple">
      <drainZones>
        <drainZone minCol="4533" maxCol="4533" />
        <drainZone minCol="13385" maxCol="13393" />
        <drainZone minCol="36658" maxCol="36659" />
        <drainZone minCol="64628" maxCol="64633" />
      </drainZones>
      <drainZonesShadow>
        <drainZoneShadow minCol="6266" maxCol="6272" />
        <drainZoneShadow minCol="23260" maxCol="23279" />
        <drainZoneShadow minCol="60952" maxCol="60960" />
        <drainZoneShadow minCol="106150" maxCol="106155" />
      </drainZonesShadow>
    </node>
    <node name="MUD1::854279" nid="10201" row="1478" minCol="50" maxCol="64635" minColSha="51" maxColSha="136804" color="EX-cyan">
      <drainZones>
        <drainZone minCol="4534" maxCol="4535" />
        <drainZone minCol="13394" maxCol="13401" />
        <drainZone minCol="36660" maxCol="36660" />
        <drainZone minCol="64634" maxCol="64635" />
      </drainZones>
      <drainZonesShadow>
        <drainZoneShadow minCol="6273" maxCol="6276" />
        <drainZoneShadow minCol="23280" maxCol="23302" />
        <drainZoneShadow minCol="60961" maxCol="60968" />
        <drainZoneShadow minCol="106156" maxCol="106157" />
      </drainZonesShadow>
    </node>
    <node name="SMX2::852034" nid="9233" row="1479" minCol="3830" maxCol="64638" minColSha="5045" maxColSha="150376" color="EX-yellow-orange">
      <drainZones>
        <drainZone minCol="13402" maxCol="13402" />
        <drainZone minCol="36661" maxCol="36661" />
        <drainZone minCol="64636" maxCol="64638" />
      </drainZones>
      <drainZonesShadow>
        <drainZoneShadow minCol="6277" maxCol="6280" />
        <drainZoneShadow minCol="23303" maxCol="23314" />
        <drainZoneShadow minCol="60969" maxCol="60974" />
        <drainZoneShadow minCol="106158" maxCol="106160" />
      </drainZonesShadow>
    </node>
    <node name="ARP4::852995" nid="10266" row="1480" minCol="587" maxCol="64657" minColSha="628" maxColSha="153862" color="EX-pure-blue">
      <drainZones>
        <drainZone minCol="4536" maxCol="4554" />
        <drainZone minCol="13403" maxCol="13407" />
        <drainZone minCol="36662" maxCol="36706" />
        <drainZone minCol="64639" maxCol="64657" />
      </drainZones>
      <drainZonesShadow>
        <drainZoneShadow minCol="6281" maxCol="6304" />
        <drainZoneShadow minCol="23315" maxCol="23322" />
        <drainZoneShadow minCol="60975" maxCol="61068" />
        <drainZoneShadow minCol="106161" maxCol="106179" />
      </drainZonesShadow>
    </node>
    <node name="ARP5::851660" nid="9079" row="1481" minCol="588" maxCol="64680" minColSha="629" maxColSha="153903" color="EX-dark-yellow-green">
      <drainZones>
        <drainZone minCol="4555" maxCol="4558" />
        <drainZone minCol="13408" maxCol="13409" />
        <drainZone minCol="36707" maxCol="36737" />
        <drainZone minCol="64658" maxCol="64680" />
      </drainZones>
      <drainZonesShadow>
        <drainZoneShadow minCol="6305" maxCol="6311" />
        <drainZoneShadow minCol="23323" maxCol="23327" />
        <drainZoneShadow minCol="61069" maxCol="61122" />
        <drainZoneShadow minCol="106180" maxCol="106202" />
      </drainZonesShadow>
    </node>
    <node name="ARP8::852767" nid="9830" row="1482" minCol="589" maxCol="64689" minColSha="630" maxColSha="155082" color="EX-dark-magenta">
      <drainZones>
        <drainZone minCol="4559" maxCol="4562" />
        <drainZone minCol="13410" maxCol="13410" />
        <drainZone minCol="36738" maxCol="36766" />
        <drainZone minCol="64681" maxCol="64689" />
      </drainZones>
      <drainZonesShadow>
        <drainZoneShadow minCol="6312" maxCol="6319" />
        <drainZoneShadow minCol="23328" maxCol="23331" />
        <drainZoneShadow minCol="61123" maxCol="61178" />
        <drainZoneShadow minCol="106203" maxCol="106211" />
      </drainZonesShadow>
    </node>
    <node name="INO80::854446" nid="8440" row="1483" minCol="52" maxCol="64696" minColSha="53" maxColSha="151566" color="EX-dark-green">
      <drainZones>
        <drainZone minCol="4563" maxCol="4565" />
        <drainZone minCol="13411" maxCol="13411" />
        <drainZone minCol="36767" maxCol="36793" />
        <drainZone minCol="64690" maxCol="64696" />
      </drainZones>
      <drainZonesShadow>
        <drainZoneShadow minCol="6320" maxCol="6327" />
        <drainZoneShadow minCol="23332" maxCol="23334" />
        <drainZoneShadow minCol="61179" maxCol="61229" />
        <drainZoneShadow minCol="106212" maxCol="106218" />
      </drainZonesShadow>
    </node>
    <node name="RVB1::853847" nid="9977" row="1484" minCol="590" maxCol="64701" minColSha="631" maxColSha="153089" color="EX-blue-magenta">
      <drainZones>
        <drainZone minCol="4566" maxCol="4571" />
        <drainZone minCol="13412" maxCol="13427" />
        <drainZone minCol="36794" maxCol="36806" />
        <drainZone minCol="64697" maxCol="64701" />
      </drainZones>
      <drainZonesShadow>
        <drainZoneShadow minCol="6328" maxCol="6341" />
        <drainZoneShadow minCol="23335" maxCol="23358" />
        <drainZoneShadow minCol="61230" maxCol="61255" />
        <drainZoneShadow minCol="106219" maxCol="106223" />
      </drainZonesShadow>
    </node>
    <node name="TAF14::853198" nid="9311" row="1485" minCol="1328" maxCol="64706" minColSha="1481" maxColSha="149682" color="EX-yellow-green">
      <drainZones>
        <drainZone minCol="4572" maxCol="4582" />
        <drainZone minCol="13428" maxCol="13442" />
        <drainZone minCol="36807" maxCol="36814" />
        <drainZone minCol="64702" maxCol="64706" />
      </drainZones>
      <drainZonesShadow>
        <drainZoneShadow minCol="6342" maxCol="6353" />
        <drainZoneShadow minCol="23359" maxCol="23384" />
        <drainZoneShadow minCol="61256" maxCol="61278" />
        <drainZoneShadow minCol="106224" maxCol="106228" />
      </drainZonesShadow>
    </node>
    <node name="RVB2::856719" nid="8366" row="1486" minCol="1658" maxCol="64708" minColSha="1888" maxColSha="133648" color="EX-magenta">
      <drainZones>
        <drainZone minCol="4583" maxCol="4586" />
        <drainZone minCol="13443" maxCol="13460" />
        <drainZone minCol="36815" maxCol="36819" />
        <drainZone minCol="64707" maxCol="64708" />
      </drainZones>
      <drainZonesShadow>
        <drainZoneShadow minCol="6354" maxCol="6364" />
        <drainZoneShadow minCol="23385" maxCol="23416" />
        <drainZoneShadow minCol="61279" maxCol="61288" />
        <drainZoneShadow minCol="106229" maxCol="106230" />
      </drainZonesShadow>
    </node>
    <node name="IES3::854166" nid="9975" row="1487" minCol="51" maxCol="64715" minColSha="52" maxColSha="154295" color="EX-green">
      <drainZones>
        <drainZone minCol="36820" maxCol="36823" />
        <drainZone minCol="64709" maxCol="64715" />
      </drainZones>
      <drainZonesShadow>
        <drainZoneShadow minCol="6365" maxCol="6369" />
        <drainZoneShadow minCol="23417" maxCol="23423" />
        <drainZoneShadow minCol="61289" maxCol="61297" />
        <drainZoneShadow minCol="106231" maxCol="106237" />
      </drainZonesShadow>
    </node>
    <node name="RPL25::851890" nid="9228" row="1488" minCol="53" maxCol="64717" minColSha="54" maxColSha="148907" color="EX-yellow">
      <drainZones>
        <drainZone minCol="4587" maxCol="4598" />
        <drainZone minCol="13461" maxCol="13540" />
        <drainZone minCol="36824" maxCol="36826" />
        <drainZone minCol="64716" maxCol="64717" />
      </drainZones>
      <drainZonesShadow>
        <drainZoneShadow minCol="6370" maxCol="6403" />
        <drainZoneShadow minCol="23424" maxCol="23550" />
        <drainZoneShadow minCol="61298" maxCol="61302" />
        <drainZoneShadow minCol="106238" maxCol="106239" />
      </drainZonesShadow>
    </node>
    <node name="RPL2B::853135" nid="8886" row="1489" minCol="54" maxCol="64724" minColSha="55" maxColSha="151092" color="EX-purple">
      <drainZones>
        <drainZone minCol="4599" maxCol="4606" />
        <drainZone minCol="13541" maxCol="13588" />
        <drainZone minCol="36827" maxCol="36833" />
        <drainZone minCol="64718" maxCol="64724" />
      </drainZones>
      <drainZonesShadow>
        <drainZoneShadow minCol="6404" maxCol="6435" />
        <drainZoneShadow minCol="23551" maxCol="23632" />
        <drainZoneShadow minCol="61303" maxCol="61311" />
        <drainZoneShadow minCol="106240" maxCol="106246" />
      </drainZonesShadow>
    </node>
    <node name="TFB4::855640" nid="10122" row="1490" minCol="1615" maxCol="64768" minColSha="1844" maxColSha="154374" color="EX-dark-purple">
      <drainZones>
        <drainZone minCol="4607" maxCol="4610" />
        <drainZone minCol="36834" maxCol="36853" />
        <drainZone minCol="64725" maxCol="64768" />
      </drainZones>
      <drainZonesShadow>
        <drainZoneShadow minCol="6436" maxCol="6441" />
        <drainZoneShadow minCol="23633" maxCol="23634" />
        <drainZoneShadow minCol="61312" maxCol="61372" />
        <drainZoneShadow minCol="106247" maxCol="106290" />
      </drainZonesShadow>
    </node>
    <node name="RPL2A::851755" nid="10468" row="1491" minCol="232" maxCol="64769" minColSha="242" maxColSha="145743" color="EX-dark-red">
      <drainZones>
        <drainZone minCol="4611" maxCol="4623" />
        <drainZone minCol="13589" maxCol="13623" />
        <drainZone minCol="36854" maxCol="36854" />
        <drainZone minCol="64769" maxCol="64769" />
      </drainZones>
      <drainZonesShadow>
        <drainZoneShadow minCol="6442" maxCol="6475" />
        <drainZoneShadow minCol="23635" maxCol="23709" />
        <drainZoneShadow minCol="61373" maxCol="61373" />
        <drainZoneShadow minCol="106291" maxCol="106291" />
      </drainZonesShadow>
    </node>
    <node name="RPL26B::856243" nid="8594" row="1492" minCol="233" maxCol="64770" minColSha="243" maxColSha="150745" color="EX-pale-green">
      <drainZones>
        <drainZone minCol="4624" maxCol="4639" />
        <drainZone minCol="13624" maxCol="13645" />
        <drainZone minCol="36855" maxCol="36857" />
        <drainZone minCol="64770" maxCol="64770" />
      </drainZones>
      <drainZonesShadow>
        <drainZoneShadow minCol="6476" maxCol="6520" />
        <drainZoneShadow minCol="23710" maxCol="23766" />
        <drainZoneShadow minCol="61374" maxCol="61377" />
        <drainZoneShadow minCol="106292" maxCol="106292" />
      </drainZonesShadow>
    </node>
    <node name="TFB3::851205" nid="9031" row="1493" minCol="4607" maxCol="64782" minColSha="6438" maxColSha="148757" color="EX-pale-blue">
      <drainZones>
        <drainZone minCol="4640" maxCol="4641" />
        <drainZone minCol="13646" maxCol="13646" />
        <drainZone minCol="36858" maxCol="36867" />
        <drainZone minCol="64771" maxCol="64782" />
      </drainZones>
      <drainZonesShadow>
        <drainZoneShadow minCol="6521" maxCol="6523" />
        <drainZoneShadow minCol="23767" maxCol="23768" />
        <drainZoneShadow minCol="61378" maxCol="61417" />
        <drainZoneShadow minCol="106293" maxCol="106304" />
      </drainZonesShadow>
    </node>
    <node name="SSL1::853790" nid="8345" row="1494" minCol="2062" maxCol="64783" minColSha="2419" maxColSha="127832" color="EX-dark-tan">
      <drainZones>
        <drainZone minCol="4642" maxCol="4642" />
        <drainZone minCol="13647" maxCol="13647" />
        <drainZone minCol="36868" maxCol="36869" />
        <drainZone minCol="64783" maxCol="64783" />
      </drainZones>
      <drainZonesShadow>
        <drainZoneShadow minCol="6524" maxCol="6527" />
        <drainZoneShadow minCol="23769" maxCol="23770" />
        <drainZoneShadow minCol="61418" maxCol="61424" />
        <drainZoneShadow minCol="106305" maxCol="106305" />
      </drainZonesShadow>
    </node>
    <node name="KIN28::850451" nid="9033" row="1495" minCol="3527" maxCol="64784" minColSha="4580" maxColSha="121791" color="EX-pale-blue-magenta">
      <drainZones>
        <drainZone minCol="64784" maxCol="64784" />
      </drainZones>
      <drainZonesShadow>
        <drainZoneShadow minCol="6528" maxCol="6528" />
        <drainZoneShadow minCol="23771" maxCol="23775" />
        <drainZoneShadow minCol="61425" maxCol="61427" />
        <drainZoneShadow minCol="106306" maxCol="106306" />
      </drainZonesShadow>
    </node>
    <node name="RRP12::853015" nid="10463" row="1496" minCol="2948" maxCol="64787" minColSha="3750" maxColSha="150019" color="EX-pale-yellow orange">
      <drainZones>
        <drainZone minCol="4643" maxCol="4653" />
        <drainZone minCol="13648" maxCol="13670" />
        <drainZone minCol="36870" maxCol="36876" />
        <drainZone minCol="64785" maxCol="64787" />
      </drainZones>
      <drainZonesShadow>
        <drainZoneShadow minCol="6529" maxCol="6547" />
        <drainZoneShadow minCol="23776" maxCol="23849" />
        <drainZoneShadow minCol="61428" maxCol="61445" />
        <drainZoneShadow minCol="106307" maxCol="106309" />
      </drainZonesShadow>
    </node>
    <node name="SRP54::852107" nid="9505" row="1497" minCol="1913" maxCol="64795" minColSha="2248" maxColSha="151567" color="EX-medium-magenta">
      <drainZones>
        <drainZone minCol="4654" maxCol="4656" />
        <drainZone minCol="13671" maxCol="13672" />
        <drainZone minCol="36877" maxCol="36918" />
        <drainZone minCol="64788" maxCol="64795" />
      </drainZones>
      <drainZonesShadow>
        <drainZoneShadow minCol="6548" maxCol="6552" />
        <drainZoneShadow minCol="23850" maxCol="23852" />
        <drainZoneShadow minCol="61446" maxCol="61525" />
        <drainZoneShadow minCol="106310" maxCol="106317" />
      </drainZonesShadow>
    </node>
    <node name="SRP72::850652" nid="8583" row="1498" minCol="1914" maxCol="64803" minColSha="2249" maxColSha="152655" color="EX-pale-red">
      <drainZones>
        <drainZone minCol="4657" maxCol="4659" />
        <drainZone minCol="13673" maxCol="13673" />
        <drainZone minCol="36919" maxCol="36948" />
        <drainZone minCol="64796" maxCol="64803" />
      </drainZones>
      <drainZonesShadow>
        <drainZoneShadow minCol="6553" maxCol="6558" />
        <drainZoneShadow minCol="23853" maxCol="23854" />
        <drainZoneShadow minCol="61526" maxCol="61595" />
        <drainZoneShadow minCol="106318" maxCol="106325" />
      </drainZonesShadow>
    </node>
    <node name="CDC25::851993" nid="9129" row="1499" minCol="55" maxCol="64824" minColSha="56" maxColSha="155213" color="EX-pale-cyan">
      <drainZones>
        <drainZone minCol="4660" maxCol="4661" />
        <drainZone minCol="13674" maxCol="13675" />
        <drainZone minCol="36949" maxCol="36965" />
        <drainZone minCol="64804" maxCol="64824" />
      </drainZones>
      <drainZonesShadow>
        <drainZoneShadow minCol="6559" maxCol="6563" />
        <drainZoneShadow minCol="23855" maxCol="23856" />
        <drainZoneShadow minCol="61596" maxCol="61636" />
        <drainZoneShadow minCol="106326" maxCol="106346" />
      </drainZonesShadow>
    </node>
    <node name="SRP21::856488" nid="8582" row="1500" minCol="1915" maxCol="64829" minColSha="2250" maxColSha="153656" color="EX-pale-yellow-green">
      <drainZones>
        <drainZone minCol="4662" maxCol="4662" />
        <drainZone minCol="13676" maxCol="13676" />
        <drainZone minCol="36966" maxCol="36985" />
        <drainZone minCol="64825" maxCol="64829" />
      </drainZones>
      <drainZonesShadow>
        <drainZoneShadow minCol="6564" maxCol="6568" />
        <drainZoneShadow minCol="23857" maxCol="23858" />
        <drainZoneShadow minCol="61637" maxCol="61683" />
        <drainZoneShadow minCol="106347" maxCol="106351" />
      </drainZonesShadow>
    </node>
    <node name="SIT4::854703" nid="9776" row="1501" minCol="1683" maxCol="64836" minColSha="1915" maxColSha="152656" color="EX-pale-purple">
      <drainZones>
        <drainZone minCol="4663" maxCol="4665" />
        <drainZone minCol="13677" maxCol="13680" />
        <drainZone minCol="36986" maxCol="36987" />
        <drainZone minCol="64830" maxCol="64836" />
      </drainZones>
      <drainZonesShadow>
        <drainZoneShadow minCol="6569" maxCol="6574" />
        <drainZoneShadow minCol="23859" maxCol="23863" />
        <drainZoneShadow minCol="61684" maxCol="61690" />
        <drainZoneShadow minCol="106352" maxCol="106358" />
      </drainZonesShadow>
    </node>
    <node name="BUD14::850516" nid="10558" row="1502" minCol="4666" maxCol="64837" minColSha="6575" maxColSha="138778" color="EX-pale-magenta">
      <drainZones>
        <drainZone minCol="4666" maxCol="4666" />
        <drainZone minCol="36988" maxCol="36989" />
        <drainZone minCol="64837" maxCol="64837" />
      </drainZones>
      <drainZonesShadow>
        <drainZoneShadow minCol="6575" maxCol="6575" />
        <drainZoneShadow minCol="23864" maxCol="23864" />
        <drainZoneShadow minCol="61691" maxCol="61694" />
        <drainZoneShadow minCol="106359" maxCol="106359" />
      </drainZonesShadow>
    </node>
    <node name="RPS9B::850549" nid="8250" row="1503" minCol="56" maxCol="64952" minColSha="57" maxColSha="155741" color="EX-pale-red-orange">
      <drainZones>
        <drainZone minCol="4667" maxCol="4693" />
        <drainZone minCol="13681" maxCol="13703" />
        <drainZone minCol="36990" maxCol="37066" />
        <drainZone minCol="64838" maxCol="64952" />
      </drainZones>
      <drainZonesShadow>
        <drainZoneShadow minCol="6576" maxCol="6645" />
        <drainZoneShadow minCol="23865" maxCol="23926" />
        <drainZoneShadow minCol="61695" maxCol="61874" />
        <drainZoneShadow minCol="106360" maxCol="106474" />
      </drainZonesShadow>
    </node>
    <node name="DBP9::853262" nid="9240" row="1504" minCol="708" maxCol="64956" minColSha="765" maxColSha="141571" color="EX-blue">
      <drainZones>
        <drainZone minCol="4694" maxCol="4710" />
        <drainZone minCol="13704" maxCol="13718" />
        <drainZone minCol="37067" maxCol="37104" />
        <drainZone minCol="64953" maxCol="64956" />
      </drainZones>
      <drainZonesShadow>
        <drainZoneShadow minCol="6646" maxCol="6668" />
        <drainZoneShadow minCol="23927" maxCol="23952" />
        <drainZoneShadow minCol="61875" maxCol="61952" />
        <drainZoneShadow minCol="106475" maxCol="106478" />
      </drainZonesShadow>
    </node>
    <node name="SRO9::855270" nid="9302" row="1505" minCol="3060" maxCol="64960" minColSha="3891" maxColSha="153787" color="EX-orange">
      <drainZones>
        <drainZone minCol="4711" maxCol="4711" />
        <drainZone minCol="13719" maxCol="13740" />
        <drainZone minCol="37105" maxCol="37113" />
        <drainZone minCol="64957" maxCol="64960" />
      </drainZones>
      <drainZonesShadow>
        <drainZoneShadow minCol="6669" maxCol="6677" />
        <drainZoneShadow minCol="23953" maxCol="24003" />
        <drainZoneShadow minCol="61953" maxCol="61971" />
        <drainZoneShadow minCol="106479" maxCol="106482" />
      </drainZonesShadow>
    </node>
    <node name="TSR1::855833" nid="9197" row="1506" minCol="3354" maxCol="64964" minColSha="4299" maxColSha="148873" color="EX-dark-cyan">
      <drainZones>
        <drainZone minCol="4712" maxCol="4713" />
        <drainZone minCol="13741" maxCol="13748" />
        <drainZone minCol="64961" maxCol="64964" />
      </drainZones>
      <drainZonesShadow>
        <drainZoneShadow minCol="6678" maxCol="6685" />
        <drainZoneShadow minCol="24004" maxCol="24028" />
        <drainZoneShadow minCol="61972" maxCol="61975" />
        <drainZoneShadow minCol="106483" maxCol="106486" />
      </drainZonesShadow>
    </node>
    <node name="PSE1::853148" nid="9552" row="1507" minCol="121" maxCol="64973" minColSha="129" maxColSha="155326" color="EX-red">
      <drainZones>
        <drainZone minCol="4714" maxCol="4715" />
        <drainZone minCol="13749" maxCol="13754" />
        <drainZone minCol="37114" maxCol="37120" />
        <drainZone minCol="64965" maxCol="64973" />
      </drainZones>
      <drainZonesShadow>
        <drainZoneShadow minCol="6686" maxCol="6690" />
        <drainZoneShadow minCol="24029" maxCol="24039" />
        <drainZoneShadow minCol="61976" maxCol="61984" />
        <drainZoneShadow minCol="106487" maxCol="106495" />
      </drainZonesShadow>
    </node>
    <node name="LTV1::853737" nid="10221" row="1508" minCol="3355" maxCol="64975" minColSha="4300" maxColSha="148874" color="EX-dark-orange">
      <drainZones>
        <drainZone minCol="13755" maxCol="13759" />
        <drainZone minCol="37121" maxCol="37122" />
        <drainZone minCol="64974" maxCol="64975" />
      </drainZones>
      <drainZonesShadow>
        <drainZoneShadow minCol="6691" maxCol="6695" />
        <drainZoneShadow minCol="24040" maxCol="24055" />
        <drainZoneShadow minCol="61985" maxCol="61991" />
        <drainZoneShadow minCol="106496" maxCol="106497" />
      </drainZonesShadow>
    </node>
    <node name="PGK1::851313" nid="8483" row="1509" minCol="1521" maxCol="64991" minColSha="1705" maxColSha="155061" color="EX-dark-gray-purple">
      <drainZones>
        <drainZone minCol="4716" maxCol="4725" />
        <drainZone minCol="13760" maxCol="13762" />
        <drainZone minCol="37123" maxCol="37146" />
        <drainZone minCol="64976" maxCol="64991" />
      </drainZones>
      <drainZonesShadow>
        <drainZoneShadow minCol="6696" maxCol="6708" />
        <drainZoneShadow minCol="24056" maxCol="24064" />
        <drainZoneShadow minCol="61992" maxCol="62049" />
        <drainZoneShadow minCol="106498" maxCol="106513" />
      </drainZonesShadow>
    </node>
    <node name="ADH1::9164925" nid="10341" row="1510" minCol="2103" maxCol="64994" minColSha="2472" maxColSha="149611" color="EX-cyan">
      <drainZones>
        <drainZone minCol="4726" maxCol="4731" />
        <drainZone minCol="13763" maxCol="13779" />
        <drainZone minCol="37147" maxCol="37149" />
        <drainZone minCol="64992" maxCol="64994" />
      </drainZones>
      <drainZonesShadow>
        <drainZoneShadow minCol="6709" maxCol="6717" />
        <drainZoneShadow minCol="24065" maxCol="24091" />
        <drainZoneShadow minCol="62050" maxCol="62055" />
        <drainZoneShadow minCol="106514" maxCol="106516" />
      </drainZonesShadow>
    </node>
    <node name="HXK1::9164882" nid="8492" row="1511" minCol="4717" maxCol="64995" minColSha="6700" maxColSha="129069" color="EX-yellow-orange">
      <drainZones>
        <drainZone minCol="4732" maxCol="4733" />
        <drainZone minCol="13780" maxCol="13785" />
        <drainZone minCol="37150" maxCol="37153" />
        <drainZone minCol="64995" maxCol="64995" />
      </drainZones>
      <drainZonesShadow>
        <drainZoneShadow minCol="6718" maxCol="6720" />
        <drainZoneShadow minCol="24092" maxCol="24102" />
        <drainZoneShadow minCol="62056" maxCol="62063" />
        <drainZoneShadow minCol="106517" maxCol="106517" />
      </drainZonesShadow>
    </node>
    <node name="TDH2::851247" nid="9458" row="1512" minCol="2199" maxCol="64999" minColSha="2610" maxColSha="154008" color="EX-pure-blue">
      <drainZones>
        <drainZone minCol="4734" maxCol="4735" />
        <drainZone minCol="13786" maxCol="13788" />
        <drainZone minCol="37154" maxCol="37155" />
        <drainZone minCol="64996" maxCol="64999" />
      </drainZones>
      <drainZonesShadow>
        <drainZoneShadow minCol="6721" maxCol="6723" />
        <drainZoneShadow minCol="24103" maxCol="24107" />
        <drainZoneShadow minCol="62064" maxCol="62069" />
        <drainZoneShadow minCol="106518" maxCol="106521" />
      </drainZonesShadow>
    </node>
    <node name="TDH1::851464" nid="9993" row="1513" minCol="4736" maxCol="65002" minColSha="6724" maxColSha="151726" color="EX-dark-yellow-green">
      <drainZones>
        <drainZone minCol="4736" maxCol="4736" />
        <drainZone minCol="13789" maxCol="13793" />
        <drainZone minCol="37156" maxCol="37156" />
        <drainZone minCol="65000" maxCol="65002" />
      </drainZones>
      <drainZonesShadow>
        <drainZoneShadow minCol="6724" maxCol="6724" />
        <drainZoneShadow minCol="24108" maxCol="24117" />
        <drainZoneShadow minCol="62070" maxCol="62070" />
        <drainZoneShadow minCol="106522" maxCol="106524" />
      </drainZonesShadow>
    </node>
    <node name="TEF4::852695" nid="8458" row="1514" minCol="4737" maxCol="65153" minColSha="6725" maxColSha="154860" color="EX-dark-magenta">
      <drainZones>
        <drainZone minCol="4737" maxCol="4740" />
        <drainZone minCol="13794" maxCol="13796" />
        <drainZone minCol="37157" maxCol="37184" />
        <drainZone minCol="65003" maxCol="65153" />
      </drainZones>
      <drainZonesShadow>
        <drainZoneShadow minCol="6725" maxCol="6728" />
        <drainZoneShadow minCol="24118" maxCol="24123" />
        <drainZoneShadow minCol="62071" maxCol="62133" />
        <drainZoneShadow minCol="106525" maxCol="106675" />
      </drainZonesShadow>
    </node>
    <node name="TEF2::850594" nid="8559" row="1515" minCol="2688" maxCol="65221" minColSha="3291" maxColSha="155327" color="EX-dark-green">
      <drainZones>
        <drainZone minCol="4741" maxCol="4741" />
        <drainZone minCol="13797" maxCol="13797" />
        <drainZone minCol="37185" maxCol="37224" />
        <drainZone minCol="65154" maxCol="65221" />
      </drainZones>
      <drainZonesShadow>
        <drainZoneShadow minCol="6729" maxCol="6732" />
        <drainZoneShadow minCol="24124" maxCol="24125" />
        <drainZoneShadow minCol="62134" maxCol="62216" />
        <drainZoneShadow minCol="106676" maxCol="106743" />
      </drainZonesShadow>
    </node>
    <node name="HSP104::855470" nid="8333" row="1516" minCol="58" maxCol="65307" minColSha="59" maxColSha="155713" color="EX-blue-magenta">
      <drainZones>
        <drainZone minCol="4742" maxCol="4745" />
        <drainZone minCol="13798" maxCol="13799" />
        <drainZone minCol="37225" maxCol="37241" />
        <drainZone minCol="65222" maxCol="65307" />
      </drainZones>
      <drainZonesShadow>
        <drainZoneShadow minCol="6733" maxCol="6740" />
        <drainZoneShadow minCol="24126" maxCol="24128" />
        <drainZoneShadow minCol="62217" maxCol="62262" />
        <drainZoneShadow minCol="106744" maxCol="106829" />
      </drainZonesShadow>
    </node>
    <node name="TEF1::855957" nid="9601" row="1517" minCol="2429" maxCol="65356" minColSha="2933" maxColSha="155426" color="EX-yellow-green">
      <drainZones>
        <drainZone minCol="4746" maxCol="4748" />
        <drainZone minCol="13800" maxCol="13801" />
        <drainZone minCol="37242" maxCol="37272" />
        <drainZone minCol="65308" maxCol="65356" />
      </drainZones>
      <drainZonesShadow>
        <drainZoneShadow minCol="6741" maxCol="6747" />
        <drainZoneShadow minCol="24129" maxCol="24134" />
        <drainZoneShadow minCol="62263" maxCol="62340" />
        <drainZoneShadow minCol="106830" maxCol="106878" />
      </drainZonesShadow>
    </node>
    <node name="EFB1::855911" nid="8557" row="1518" minCol="59" maxCol="65417" minColSha="60" maxColSha="155476" color="EX-magenta">
      <drainZones>
        <drainZone minCol="4749" maxCol="4751" />
        <drainZone minCol="13802" maxCol="13803" />
        <drainZone minCol="37273" maxCol="37286" />
        <drainZone minCol="65357" maxCol="65417" />
      </drainZones>
      <drainZonesShadow>
        <drainZoneShadow minCol="6748" maxCol="6756" />
        <drainZoneShadow minCol="24135" maxCol="24137" />
        <drainZoneShadow minCol="62341" maxCol="62386" />
        <drainZoneShadow minCol="106879" maxCol="106939" />
      </drainZonesShadow>
    </node>
    <node name="YEF3::9164894" nid="10419" row="1519" minCol="1920" maxCol="65418" minColSha="2255" maxColSha="129070" color="EX-green">
      <drainZones>
        <drainZone minCol="4752" maxCol="4754" />
        <drainZone minCol="13804" maxCol="13813" />
        <drainZone minCol="37287" maxCol="37287" />
        <drainZone minCol="65418" maxCol="65418" />
      </drainZones>
      <drainZonesShadow>
        <drainZoneShadow minCol="6757" maxCol="6762" />
        <drainZoneShadow minCol="24138" maxCol="24167" />
        <drainZoneShadow minCol="62387" maxCol="62388" />
        <drainZoneShadow minCol="106940" maxCol="106940" />
      </drainZonesShadow>
    </node>
    <node name="RPP1A::852235" nid="10459" row="1520" minCol="660" maxCol="65477" minColSha="710" maxColSha="155742" color="EX-yellow">
      <drainZones>
        <drainZone minCol="4755" maxCol="4755" />
        <drainZone minCol="13814" maxCol="13817" />
        <drainZone minCol="37288" maxCol="37298" />
        <drainZone minCol="65419" maxCol="65477" />
      </drainZones>
      <drainZonesShadow>
        <drainZoneShadow minCol="6763" maxCol="6768" />
        <drainZoneShadow minCol="24168" maxCol="24178" />
        <drainZoneShadow minCol="62389" maxCol="62427" />
        <drainZoneShadow minCol="106941" maxCol="106999" />
      </drainZonesShadow>
    </node>
    <node name="ATP16::851533" nid="9580" row="1521" minCol="60" maxCol="65512" minColSha="61" maxColSha="153329" color="EX-purple">
      <drainZones>
        <drainZone minCol="4756" maxCol="4757" />
        <drainZone minCol="13818" maxCol="13818" />
        <drainZone minCol="37299" maxCol="37304" />
        <drainZone minCol="65478" maxCol="65512" />
      </drainZones>
      <drainZonesShadow>
        <drainZoneShadow minCol="6769" maxCol="6772" />
        <drainZoneShadow minCol="24179" maxCol="24179" />
        <drainZoneShadow minCol="62428" maxCol="62454" />
        <drainZoneShadow minCol="107000" maxCol="107034" />
      </drainZonesShadow>
    </node>
    <node name="FIT1::852229" nid="9581" row="1522" minCol="1851" maxCol="65515" minColSha="2177" maxColSha="147638" color="EX-dark-purple">
      <drainZones>
        <drainZone minCol="4758" maxCol="4759" />
        <drainZone minCol="37305" maxCol="37306" />
        <drainZone minCol="65513" maxCol="65515" />
      </drainZones>
      <drainZonesShadow>
        <drainZoneShadow minCol="6773" maxCol="6775" />
        <drainZoneShadow minCol="24180" maxCol="24181" />
        <drainZoneShadow minCol="62455" maxCol="62465" />
        <drainZoneShadow minCol="107035" maxCol="107037" />
      </drainZonesShadow>
    </node>
    <node name="YMR118C::854655" nid="9582" row="1523" minCol="1852" maxCol="65516" minColSha="2178" maxColSha="122700" color="EX-dark-red">
      <drainZones>
        <drainZone minCol="13819" maxCol="13819" />
        <drainZone minCol="65516" maxCol="65516" />
      </drainZones>
      <drainZonesShadow>
        <drainZoneShadow minCol="6776" maxCol="6778" />
        <drainZoneShadow minCol="24182" maxCol="24183" />
        <drainZoneShadow minCol="62466" maxCol="62471" />
        <drainZoneShadow minCol="107038" maxCol="107038" />
      </drainZonesShadow>
    </node>
    <node name="YCK2::853971" nid="10168" row="1524" minCol="1853" maxCol="65518" minColSha="2179" maxColSha="149154" color="EX-pale-green">
      <drainZones>
        <drainZone minCol="37307" maxCol="37307" />
        <drainZone minCol="65517" maxCol="65518" />
      </drainZones>
      <drainZonesShadow>
        <drainZoneShadow minCol="6779" maxCol="6781" />
        <drainZoneShadow minCol="24184" maxCol="24185" />
        <drainZoneShadow minCol="62472" maxCol="62475" />
        <drainZoneShadow minCol="107039" maxCol="107040" />
      </drainZonesShadow>
    </node>
    <node name="RPL27B::852553" nid="10401" row="1525" minCol="185" maxCol="65525" minColSha="195" maxColSha="155250" color="EX-pale-blue">
      <drainZones>
        <drainZone minCol="4760" maxCol="4771" />
        <drainZone minCol="13820" maxCol="13881" />
        <drainZone minCol="37308" maxCol="37311" />
        <drainZone minCol="65519" maxCol="65525" />
      </drainZones>
      <drainZonesShadow>
        <drainZoneShadow minCol="6782" maxCol="6817" />
        <drainZoneShadow minCol="24186" maxCol="24303" />
        <drainZoneShadow minCol="62476" maxCol="62486" />
        <drainZoneShadow minCol="107041" maxCol="107047" />
      </drainZonesShadow>
    </node>
    <node name="RPL17B::851160" nid="10268" row="1526" minCol="291" maxCol="65528" minColSha="302" maxColSha="148910" color="EX-dark-tan">
      <drainZones>
        <drainZone minCol="4772" maxCol="4779" />
        <drainZone minCol="13882" maxCol="13914" />
        <drainZone minCol="37312" maxCol="37312" />
        <drainZone minCol="65526" maxCol="65528" />
      </drainZones>
      <drainZonesShadow>
        <drainZoneShadow minCol="6818" maxCol="6851" />
        <drainZoneShadow minCol="24304" maxCol="24371" />
        <drainZoneShadow minCol="62487" maxCol="62491" />
        <drainZoneShadow minCol="107048" maxCol="107050" />
      </drainZonesShadow>
    </node>
    <node name="RPL32::855226" nid="8247" row="1527" minCol="235" maxCol="65530" minColSha="245" maxColSha="152874" color="EX-pale-blue-magenta">
      <drainZones>
        <drainZone minCol="4780" maxCol="4788" />
        <drainZone minCol="13915" maxCol="13932" />
        <drainZone minCol="37313" maxCol="37313" />
        <drainZone minCol="65529" maxCol="65530" />
      </drainZones>
      <drainZonesShadow>
        <drainZoneShadow minCol="6852" maxCol="6880" />
        <drainZoneShadow minCol="24372" maxCol="24422" />
        <drainZoneShadow minCol="62492" maxCol="62497" />
        <drainZoneShadow minCol="107051" maxCol="107052" />
      </drainZonesShadow>
    </node>
    <node name="SSE2::853747" nid="8625" row="1528" minCol="2748" maxCol="65535" minColSha="3379" maxColSha="150763" color="EX-pale-yellow orange">
      <drainZones>
        <drainZone minCol="4789" maxCol="4789" />
        <drainZone minCol="13933" maxCol="13934" />
        <drainZone minCol="37314" maxCol="37317" />
        <drainZone minCol="65531" maxCol="65535" />
      </drainZones>
      <drainZonesShadow>
        <drainZoneShadow minCol="6881" maxCol="6882" />
        <drainZoneShadow minCol="24423" maxCol="24425" />
        <drainZoneShadow minCol="62498" maxCol="62506" />
        <drainZoneShadow minCol="107053" maxCol="107057" />
      </drainZonesShadow>
    </node>
    <node name="CCT6::853195" nid="8504" row="1529" minCol="1143" maxCol="65536" minColSha="1290" maxColSha="148082" color="EX-medium-magenta">
      <drainZones>
        <drainZone minCol="4790" maxCol="4793" />
        <drainZone minCol="13935" maxCol="13938" />
        <drainZone minCol="37318" maxCol="37326" />
        <drainZone minCol="65536" maxCol="65536" />
      </drainZones>
      <drainZonesShadow>
        <drainZoneShadow minCol="6883" maxCol="6891" />
        <drainZoneShadow minCol="24426" maxCol="24439" />
        <drainZoneShadow minCol="62507" maxCol="62521" />
        <drainZoneShadow minCol="107058" maxCol="107058" />
      </drainZonesShadow>
    </node>
    <node name="AIM21::856478" nid="8773" row="1530" minCol="70" maxCol="65601" minColSha="71" maxColSha="155508" color="EX-pale-red">
      <drainZones>
        <drainZone minCol="37327" maxCol="37334" />
        <drainZone minCol="65537" maxCol="65601" />
      </drainZones>
      <drainZonesShadow>
        <drainZoneShadow minCol="6892" maxCol="6894" />
        <drainZoneShadow minCol="24440" maxCol="24440" />
        <drainZoneShadow minCol="62522" maxCol="62545" />
        <drainZoneShadow minCol="107059" maxCol="107123" />
      </drainZonesShadow>
    </node>
    <node name="HSC82::856024" nid="10169" row="1531" minCol="4726" maxCol="65604" minColSha="6712" maxColSha="155062" color="EX-pale-cyan">
      <drainZones>
        <drainZone minCol="4794" maxCol="4795" />
        <drainZone minCol="13939" maxCol="13944" />
        <drainZone minCol="37335" maxCol="37354" />
        <drainZone minCol="65602" maxCol="65604" />
      </drainZones>
      <drainZonesShadow>
        <drainZoneShadow minCol="6895" maxCol="6899" />
        <drainZoneShadow minCol="24441" maxCol="24449" />
        <drainZoneShadow minCol="62546" maxCol="62592" />
        <drainZoneShadow minCol="107124" maxCol="107126" />
      </drainZonesShadow>
    </node>
    <node name="DPB4::853688" nid="9745" row="1532" minCol="72" maxCol="65662" minColSha="73" maxColSha="155350" color="EX-pale-yellow-green">
      <drainZones>
        <drainZone minCol="4796" maxCol="4797" />
        <drainZone minCol="13945" maxCol="13946" />
        <drainZone minCol="37355" maxCol="37376" />
        <drainZone minCol="65605" maxCol="65662" />
      </drainZones>
      <drainZonesShadow>
        <drainZoneShadow minCol="6900" maxCol="6904" />
        <drainZoneShadow minCol="24450" maxCol="24451" />
        <drainZoneShadow minCol="62593" maxCol="62635" />
        <drainZoneShadow minCol="107127" maxCol="107184" />
      </drainZonesShadow>
    </node>
    <node name="ISW2::856194" nid="9746" row="1533" minCol="2774" maxCol="65672" minColSha="3422" maxColSha="151258" color="EX-pale-purple">
      <drainZones>
        <drainZone minCol="4798" maxCol="4801" />
        <drainZone minCol="13947" maxCol="13957" />
        <drainZone minCol="37377" maxCol="37377" />
        <drainZone minCol="65663" maxCol="65672" />
      </drainZones>
      <drainZonesShadow>
        <drainZoneShadow minCol="6905" maxCol="6910" />
        <drainZoneShadow minCol="24452" maxCol="24468" />
        <drainZoneShadow minCol="62636" maxCol="62641" />
        <drainZoneShadow minCol="107185" maxCol="107194" />
      </drainZonesShadow>
    </node>
    <node name="ITC1::850928" nid="9374" row="1534" minCol="4396" maxCol="65674" minColSha="6008" maxColSha="151836" color="EX-pale-magenta">
      <drainZones>
        <drainZone minCol="4802" maxCol="4803" />
        <drainZone minCol="13958" maxCol="13967" />
        <drainZone minCol="65673" maxCol="65674" />
      </drainZones>
      <drainZonesShadow>
        <drainZoneShadow minCol="6911" maxCol="6913" />
        <drainZoneShadow minCol="24469" maxCol="24482" />
        <drainZoneShadow minCol="62642" maxCol="62645" />
        <drainZoneShadow minCol="107195" maxCol="107196" />
      </drainZonesShadow>
    </node>
    <node name="EFT2::851319" nid="9551" row="1535" minCol="76" maxCol="65685" minColSha="77" maxColSha="154526" color="EX-pale-red-orange">
      <drainZones>
        <drainZone minCol="4804" maxCol="4811" />
        <drainZone minCol="13968" maxCol="13974" />
        <drainZone minCol="37378" maxCol="37398" />
        <drainZone minCol="65675" maxCol="65685" />
      </drainZones>
      <drainZonesShadow>
        <drainZoneShadow minCol="6914" maxCol="6929" />
        <drainZoneShadow minCol="24483" maxCol="24493" />
        <drainZoneShadow minCol="62646" maxCol="62684" />
        <drainZoneShadow minCol="107197" maxCol="107207" />
      </drainZonesShadow>
    </node>
    <node name="MSP1::853743" nid="9044" row="1536" minCol="77" maxCol="65766" minColSha="78" maxColSha="155745" color="EX-blue">
      <drainZones>
        <drainZone minCol="37399" maxCol="37416" />
        <drainZone minCol="65686" maxCol="65766" />
      </drainZones>
      <drainZonesShadow>
        <drainZoneShadow minCol="6930" maxCol="6931" />
        <drainZoneShadow minCol="24494" maxCol="24494" />
        <drainZoneShadow minCol="62685" maxCol="62721" />
        <drainZoneShadow minCol="107208" maxCol="107288" />
      </drainZonesShadow>
    </node>
    <node name="PEP4::854888" nid="9819" row="1537" minCol="2404" maxCol="65793" minColSha="2900" maxColSha="154498" color="EX-orange">
      <drainZones>
        <drainZone minCol="4812" maxCol="4812" />
        <drainZone minCol="37417" maxCol="37419" />
        <drainZone minCol="65767" maxCol="65793" />
      </drainZones>
      <drainZonesShadow>
        <drainZoneShadow minCol="6932" maxCol="6934" />
        <drainZoneShadow minCol="24495" maxCol="24495" />
        <drainZoneShadow minCol="62722" maxCol="62730" />
        <drainZoneShadow minCol="107289" maxCol="107315" />
      </drainZonesShadow>
    </node>
    <node name="CKB1::855998" nid="10157" row="1538" minCol="1537" maxCol="65849" minColSha="1735" maxColSha="155656" color="EX-dark-cyan">
      <drainZones>
        <drainZone minCol="4813" maxCol="4819" />
        <drainZone minCol="13975" maxCol="13976" />
        <drainZone minCol="37420" maxCol="37443" />
        <drainZone minCol="65794" maxCol="65849" />
      </drainZones>
      <drainZonesShadow>
        <drainZoneShadow minCol="6935" maxCol="6947" />
        <drainZoneShadow minCol="24496" maxCol="24503" />
        <drainZoneShadow minCol="62731" maxCol="62790" />
        <drainZoneShadow minCol="107316" maxCol="107371" />
      </drainZonesShadow>
    </node>
    <node name="RRP7::851098" nid="9971" row="1539" minCol="78" maxCol="65852" minColSha="79" maxColSha="151488" color="EX-red">
      <drainZones>
        <drainZone minCol="13977" maxCol="13978" />
        <drainZone minCol="37444" maxCol="37444" />
        <drainZone minCol="65850" maxCol="65852" />
      </drainZones>
      <drainZonesShadow>
        <drainZoneShadow minCol="6948" maxCol="6952" />
        <drainZoneShadow minCol="24504" maxCol="24507" />
        <drainZoneShadow minCol="62791" maxCol="62792" />
        <drainZoneShadow minCol="107372" maxCol="107374" />
      </drainZonesShadow>
    </node>
    <node name="LAG1::853303" nid="8315" row="1540" minCol="79" maxCol="65880" minColSha="80" maxColSha="155687" color="EX-dark-orange">
      <drainZones>
        <drainZone minCol="37445" maxCol="37458" />
        <drainZone minCol="65853" maxCol="65880" />
      </drainZones>
      <drainZonesShadow>
        <drainZoneShadow minCol="6953" maxCol="6955" />
        <drainZoneShadow minCol="24508" maxCol="24508" />
        <drainZoneShadow minCol="62793" maxCol="62840" />
        <drainZoneShadow minCol="107375" maxCol="107402" />
      </drainZonesShadow>
    </node>
    <node name="TUB4::852837" nid="9396" row="1541" minCol="1566" maxCol="65883" minColSha="1786" maxColSha="155217" color="EX-dark-gray-purple">
      <drainZones>
        <drainZone minCol="37459" maxCol="37459" />
        <drainZone minCol="65881" maxCol="65883" />
      </drainZones>
      <drainZonesShadow>
        <drainZoneShadow minCol="6956" maxCol="6956" />
        <drainZoneShadow minCol="24509" maxCol="24510" />
        <drainZoneShadow minCol="62841" maxCol="62846" />
        <drainZoneShadow minCol="107403" maxCol="107405" />
      </drainZonesShadow>
    </node>
    <node name="SOL1::851479" nid="10042" row="1542" minCol="84" maxCol="65887" minColSha="85" maxColSha="138758" color="EX-cyan">
      <drainZones>
        <drainZone minCol="4820" maxCol="4820" />
        <drainZone minCol="13979" maxCol="13981" />
        <drainZone minCol="37460" maxCol="37460" />
        <drainZone minCol="65884" maxCol="65887" />
      </drainZones>
      <drainZonesShadow>
        <drainZoneShadow minCol="6957" maxCol="6958" />
        <drainZoneShadow minCol="24511" maxCol="24513" />
        <drainZoneShadow minCol="62847" maxCol="62848" />
        <drainZoneShadow minCol="107406" maxCol="107409" />
      </drainZonesShadow>
    </node>
    <node name="RTT101::853735" nid="8931" row="1543" minCol="2075" maxCol="65888" minColSha="2435" maxColSha="136731" color="EX-yellow-orange">
      <drainZones>
        <drainZone minCol="4821" maxCol="4821" />
        <drainZone minCol="13982" maxCol="13982" />
        <drainZone minCol="65888" maxCol="65888" />
      </drainZones>
      <drainZonesShadow>
        <drainZoneShadow minCol="6959" maxCol="6960" />
        <drainZoneShadow minCol="24514" maxCol="24517" />
        <drainZoneShadow minCol="62849" maxCol="62850" />
        <drainZoneShadow minCol="107410" maxCol="107410" />
      </drainZonesShadow>
    </node>
    <node name="RPL14B::855466" nid="8236" row="1544" minCol="85" maxCol="66523" minColSha="86" maxColSha="155750" color="EX-pure-blue">
      <drainZones>
        <drainZone minCol="4822" maxCol="4848" />
        <drainZone minCol="13983" maxCol="13989" />
        <drainZone minCol="37461" maxCol="37667" />
        <drainZone minCol="65889" maxCol="66523" />
      </drainZones>
      <drainZonesShadow>
        <drainZoneShadow minCol="6961" maxCol="7030" />
        <drainZoneShadow minCol="24518" maxCol="24544" />
        <drainZoneShadow minCol="62851" maxCol="63334" />
        <drainZoneShadow minCol="107411" maxCol="108045" />
      </drainZonesShadow>
    </node>
    <node name="FAR11::9164879" nid="10107" row="1545" minCol="1921" maxCol="66524" minColSha="2256" maxColSha="129072" color="EX-dark-yellow-green">
      <drainZones>
        <drainZone minCol="4849" maxCol="4849" />
        <drainZone minCol="13990" maxCol="13991" />
        <drainZone minCol="37668" maxCol="37668" />
        <drainZone minCol="66524" maxCol="66524" />
      </drainZones>
      <drainZonesShadow>
        <drainZoneShadow minCol="7031" maxCol="7032" />
        <drainZoneShadow minCol="24545" maxCol="24548" />
        <drainZoneShadow minCol="63335" maxCol="63336" />
        <drainZoneShadow minCol="108046" maxCol="108046" />
      </drainZonesShadow>
    </node>
    <node name="SSC1::856379" nid="9599" row="1546" minCol="2049" maxCol="66529" minColSha="2401" maxColSha="152367" color="EX-dark-magenta">
      <drainZones>
        <drainZone minCol="4850" maxCol="4850" />
        <drainZone minCol="13992" maxCol="13996" />
        <drainZone minCol="37669" maxCol="37670" />
        <drainZone minCol="66525" maxCol="66529" />
      </drainZones>
      <drainZonesShadow>
        <drainZoneShadow minCol="7033" maxCol="7037" />
        <drainZoneShadow minCol="24549" maxCol="24561" />
        <drainZoneShadow minCol="63337" maxCol="63340" />
        <drainZoneShadow minCol="108047" maxCol="108051" />
      </drainZonesShadow>
    </node>
    <node name="BMH1::854815" nid="9562" row="1547" minCol="88" maxCol="66530" minColSha="89" maxColSha="120489" color="EX-dark-green">
      <drainZones>
        <drainZone minCol="4851" maxCol="4853" />
        <drainZone minCol="13997" maxCol="14002" />
        <drainZone minCol="37671" maxCol="37671" />
        <drainZone minCol="66530" maxCol="66530" />
      </drainZones>
      <drainZonesShadow>
        <drainZoneShadow minCol="7038" maxCol="7043" />
        <drainZoneShadow minCol="24562" maxCol="24569" />
        <drainZoneShadow minCol="63341" maxCol="63345" />
        <drainZoneShadow minCol="108052" maxCol="108052" />
      </drainZonesShadow>
    </node>
    <node name="SWI3::850347" nid="9594" row="1548" minCol="89" maxCol="66552" minColSha="90" maxColSha="155560" color="EX-blue-magenta">
      <drainZones>
        <drainZone minCol="4854" maxCol="4859" />
        <drainZone minCol="14003" maxCol="14005" />
        <drainZone minCol="37672" maxCol="37699" />
        <drainZone minCol="66531" maxCol="66552" />
      </drainZones>
      <drainZonesShadow>
        <drainZoneShadow minCol="7044" maxCol="7053" />
        <drainZoneShadow minCol="24570" maxCol="24573" />
        <drainZoneShadow minCol="63346" maxCol="63403" />
        <drainZoneShadow minCol="108053" maxCol="108074" />
      </drainZonesShadow>
    </node>
    <node name="PST2::855268" nid="9891" row="1549" minCol="208" maxCol="66555" minColSha="218" maxColSha="155699" color="EX-yellow-green">
      <drainZones>
        <drainZone minCol="37700" maxCol="37702" />
        <drainZone minCol="66553" maxCol="66555" />
      </drainZones>
      <drainZonesShadow>
        <drainZoneShadow minCol="7054" maxCol="7055" />
        <drainZoneShadow minCol="24574" maxCol="24574" />
        <drainZoneShadow minCol="63404" maxCol="63408" />
        <drainZoneShadow minCol="108075" maxCol="108077" />
      </drainZonesShadow>
    </node>
    <node name="HSP42::853855" nid="9459" row="1550" minCol="3560" maxCol="66565" minColSha="4629" maxColSha="155515" color="EX-magenta">
      <drainZones>
        <drainZone minCol="4860" maxCol="4861" />
        <drainZone minCol="14006" maxCol="14011" />
        <drainZone minCol="37703" maxCol="37732" />
        <drainZone minCol="66556" maxCol="66565" />
      </drainZones>
      <drainZonesShadow>
        <drainZoneShadow minCol="7056" maxCol="7058" />
        <drainZoneShadow minCol="24575" maxCol="24584" />
        <drainZoneShadow minCol="63409" maxCol="63479" />
        <drainZoneShadow minCol="108078" maxCol="108087" />
      </drainZonesShadow>
    </node>
    <node name="LEO1::853535" nid="8772" row="1551" minCol="1539" maxCol="66580" minColSha="1737" maxColSha="147589" color="EX-green">
      <drainZones>
        <drainZone minCol="14012" maxCol="14016" />
        <drainZone minCol="37733" maxCol="37744" />
        <drainZone minCol="66566" maxCol="66580" />
      </drainZones>
      <drainZonesShadow>
        <drainZoneShadow minCol="7059" maxCol="7062" />
        <drainZoneShadow minCol="24585" maxCol="24590" />
        <drainZoneShadow minCol="63480" maxCol="63520" />
        <drainZoneShadow minCol="108088" maxCol="108102" />
      </drainZonesShadow>
    </node>
    <node name="LAA1::854999" nid="8934" row="1552" minCol="94" maxCol="66637" minColSha="99" maxColSha="155233" color="EX-yellow">
      <drainZones>
        <drainZone minCol="4862" maxCol="4862" />
        <drainZone minCol="37745" maxCol="37770" />
        <drainZone minCol="66581" maxCol="66637" />
      </drainZones>
      <drainZonesShadow>
        <drainZoneShadow minCol="7063" maxCol="7065" />
        <drainZoneShadow minCol="24591" maxCol="24591" />
        <drainZoneShadow minCol="63521" maxCol="63607" />
        <drainZoneShadow minCol="108103" maxCol="108159" />
      </drainZonesShadow>
    </node>
    <node name="NUG1::850320" nid="8693" row="1553" minCol="318" maxCol="67146" minColSha="330" maxColSha="155757" color="EX-purple">
      <drainZones>
        <drainZone minCol="4863" maxCol="4895" />
        <drainZone minCol="14017" maxCol="14032" />
        <drainZone minCol="37771" maxCol="37871" />
        <drainZone minCol="66638" maxCol="67146" />
      </drainZones>
      <drainZonesShadow>
        <drainZoneShadow minCol="7066" maxCol="7118" />
        <drainZoneShadow minCol="24592" maxCol="24614" />
        <drainZoneShadow minCol="63608" maxCol="63901" />
        <drainZoneShadow minCol="108160" maxCol="108668" />
      </drainZonesShadow>
    </node>
    <node name="MED8::852122" nid="9261" row="1554" minCol="1222" maxCol="67646" minColSha="1374" maxColSha="155758" color="EX-dark-purple">
      <drainZones>
        <drainZone minCol="4896" maxCol="4914" />
        <drainZone minCol="14033" maxCol="14037" />
        <drainZone minCol="37872" maxCol="38004" />
        <drainZone minCol="67147" maxCol="67646" />
      </drainZones>
      <drainZonesShadow>
        <drainZoneShadow minCol="7119" maxCol="7140" />
        <drainZoneShadow minCol="24615" maxCol="24619" />
        <drainZoneShadow minCol="63902" maxCol="64247" />
        <drainZoneShadow minCol="108669" maxCol="109168" />
      </drainZonesShadow>
    </node>
    <node name="RPS11A::854229" nid="8259" row="1555" minCol="385" maxCol="67664" minColSha="402" maxColSha="155592" color="EX-dark-red">
      <drainZones>
        <drainZone minCol="4915" maxCol="4935" />
        <drainZone minCol="14038" maxCol="14054" />
        <drainZone minCol="38005" maxCol="38060" />
        <drainZone minCol="67647" maxCol="67664" />
      </drainZones>
      <drainZonesShadow>
        <drainZoneShadow minCol="7141" maxCol="7185" />
        <drainZoneShadow minCol="24620" maxCol="24684" />
        <drainZoneShadow minCol="64248" maxCol="64377" />
        <drainZoneShadow minCol="109169" maxCol="109186" />
      </drainZonesShadow>
    </node>
    <node name="RPL8A::851636" nid="9218" row="1556" minCol="3013" maxCol="67672" minColSha="3836" maxColSha="153548" color="EX-pale-green">
      <drainZones>
        <drainZone minCol="4936" maxCol="4950" />
        <drainZone minCol="14055" maxCol="14079" />
        <drainZone minCol="38061" maxCol="38108" />
        <drainZone minCol="67665" maxCol="67672" />
      </drainZones>
      <drainZonesShadow>
        <drainZoneShadow minCol="7186" maxCol="7218" />
        <drainZoneShadow minCol="24685" maxCol="24763" />
        <drainZoneShadow minCol="64378" maxCol="64482" />
        <drainZoneShadow minCol="109187" maxCol="109194" />
      </drainZonesShadow>
    </node>
    <node name="DED1::852206" nid="8572" row="1557" minCol="1625" maxCol="67681" minColSha="1855" maxColSha="151664" color="EX-pale-blue">
      <drainZones>
        <drainZone minCol="4951" maxCol="4972" />
        <drainZone minCol="14080" maxCol="14110" />
        <drainZone minCol="38109" maxCol="38138" />
        <drainZone minCol="67673" maxCol="67681" />
      </drainZones>
      <drainZonesShadow>
        <drainZoneShadow minCol="7219" maxCol="7266" />
        <drainZoneShadow minCol="24764" maxCol="24844" />
        <drainZoneShadow minCol="64483" maxCol="64560" />
        <drainZoneShadow minCol="109195" maxCol="109203" />
      </drainZonesShadow>
    </node>
    <node name="RPL7A::852976" nid="8578" row="1558" minCol="386" maxCol="67683" minColSha="403" maxColSha="135456" color="EX-dark-tan">
      <drainZones>
        <drainZone minCol="4973" maxCol="4990" />
        <drainZone minCol="14111" maxCol="14148" />
        <drainZone minCol="38139" maxCol="38169" />
        <drainZone minCol="67682" maxCol="67683" />
      </drainZones>
      <drainZonesShadow>
        <drainZoneShadow minCol="7267" maxCol="7305" />
        <drainZoneShadow minCol="24845" maxCol="24936" />
        <drainZoneShadow minCol="64561" maxCol="64632" />
        <drainZoneShadow minCol="109204" maxCol="109205" />
      </drainZonesShadow>
    </node>
    <node name="RPL7B::853674" nid="10424" row="1559" minCol="387" maxCol="67691" minColSha="404" maxColSha="155184" color="EX-pale-blue-magenta">
      <drainZones>
        <drainZone minCol="4991" maxCol="5015" />
        <drainZone minCol="14149" maxCol="14180" />
        <drainZone minCol="38170" maxCol="38192" />
        <drainZone minCol="67684" maxCol="67691" />
      </drainZones>
      <drainZonesShadow>
        <drainZoneShadow minCol="7306" maxCol="7357" />
        <drainZoneShadow minCol="24937" maxCol="25023" />
        <drainZoneShadow minCol="64633" maxCol="64689" />
        <drainZoneShadow minCol="109206" maxCol="109213" />
      </drainZonesShadow>
    </node>
    <node name="GAR1::852319" nid="10480" row="1560" minCol="3207" maxCol="67712" minColSha="4072" maxColSha="155576" color="EX-pale-yellow orange">
      <drainZones>
        <drainZone minCol="5016" maxCol="5021" />
        <drainZone minCol="14181" maxCol="14190" />
        <drainZone minCol="38193" maxCol="38241" />
        <drainZone minCol="67692" maxCol="67712" />
      </drainZones>
      <drainZonesShadow>
        <drainZoneShadow minCol="7358" maxCol="7370" />
        <drainZoneShadow minCol="25024" maxCol="25039" />
        <drainZoneShadow minCol="64690" maxCol="64823" />
        <drainZoneShadow minCol="109214" maxCol="109234" />
      </drainZonesShadow>
    </node>
    <node name="RPL9A::850716" nid="10482" row="1561" minCol="3015" maxCol="67714" minColSha="3838" maxColSha="133658" color="EX-medium-magenta">
      <drainZones>
        <drainZone minCol="5022" maxCol="5032" />
        <drainZone minCol="14191" maxCol="14215" />
        <drainZone minCol="38242" maxCol="38276" />
        <drainZone minCol="67713" maxCol="67714" />
      </drainZones>
      <drainZonesShadow>
        <drainZoneShadow minCol="7371" maxCol="7399" />
        <drainZoneShadow minCol="25040" maxCol="25108" />
        <drainZoneShadow minCol="64824" maxCol="64907" />
        <drainZoneShadow minCol="109235" maxCol="109236" />
      </drainZonesShadow>
    </node>
    <node name="RPS6B::854673" nid="9269" row="1562" minCol="388" maxCol="67720" minColSha="405" maxColSha="151695" color="EX-pale-red">
      <drainZones>
        <drainZone minCol="5033" maxCol="5038" />
        <drainZone minCol="14216" maxCol="14233" />
        <drainZone minCol="38277" maxCol="38312" />
        <drainZone minCol="67715" maxCol="67720" />
      </drainZones>
      <drainZonesShadow>
        <drainZoneShadow minCol="7400" maxCol="7426" />
        <drainZoneShadow minCol="25109" maxCol="25174" />
        <drainZoneShadow minCol="64908" maxCol="64992" />
        <drainZoneShadow minCol="109237" maxCol="109242" />
      </drainZonesShadow>
    </node>
    <node name="MRPS35::854487" nid="9201" row="1563" minCol="1158" maxCol="67749" minColSha="1309" maxColSha="155516" color="EX-pale-cyan">
      <drainZones>
        <drainZone minCol="5039" maxCol="5058" />
        <drainZone minCol="14234" maxCol="14234" />
        <drainZone minCol="38313" maxCol="38347" />
        <drainZone minCol="67721" maxCol="67749" />
      </drainZones>
      <drainZonesShadow>
        <drainZoneShadow minCol="7427" maxCol="7454" />
        <drainZoneShadow minCol="25175" maxCol="25175" />
        <drainZoneShadow minCol="64993" maxCol="65108" />
        <drainZoneShadow minCol="109243" maxCol="109271" />
      </drainZonesShadow>
    </node>
    <node name="RPS0B::855613" nid="9212" row="1564" minCol="483" maxCol="67771" minColSha="507" maxColSha="153549" color="EX-pale-yellow-green">
      <drainZones>
        <drainZone minCol="5059" maxCol="5061" />
        <drainZone minCol="14235" maxCol="14239" />
        <drainZone minCol="38348" maxCol="38397" />
        <drainZone minCol="67750" maxCol="67771" />
      </drainZones>
      <drainZonesShadow>
        <drainZoneShadow minCol="7455" maxCol="7467" />
        <drainZoneShadow minCol="25176" maxCol="25186" />
        <drainZoneShadow minCol="65109" maxCol="65235" />
        <drainZoneShadow minCol="109272" maxCol="109293" />
      </drainZonesShadow>
    </node>
    <node name="DRS1::852058" nid="10373" row="1565" minCol="712" maxCol="67780" minColSha="769" maxColSha="151665" color="EX-pale-purple">
      <drainZones>
        <drainZone minCol="5062" maxCol="5079" />
        <drainZone minCol="14240" maxCol="14263" />
        <drainZone minCol="38398" maxCol="38424" />
        <drainZone minCol="67772" maxCol="67780" />
      </drainZones>
      <drainZonesShadow>
        <drainZoneShadow minCol="7468" maxCol="7498" />
        <drainZoneShadow minCol="25187" maxCol="25219" />
        <drainZoneShadow minCol="65236" maxCol="65322" />
        <drainZoneShadow minCol="109294" maxCol="109302" />
      </drainZonesShadow>
    </node>
    <node name="RPS10B::850682" nid="10198" row="1566" minCol="2937" maxCol="67787" minColSha="3728" maxColSha="155577" color="EX-pale-magenta">
      <drainZones>
        <drainZone minCol="5080" maxCol="5081" />
        <drainZone minCol="14264" maxCol="14269" />
        <drainZone minCol="38425" maxCol="38469" />
        <drainZone minCol="67781" maxCol="67787" />
      </drainZones>
      <drainZonesShadow>
        <drainZoneShadow minCol="7499" maxCol="7513" />
        <drainZoneShadow minCol="25220" maxCol="25235" />
        <drainZoneShadow minCol="65323" maxCol="65441" />
        <drainZoneShadow minCol="109303" maxCol="109309" />
      </drainZonesShadow>
    </node>
    <node name="CIC1::852775" nid="10360" row="1567" minCol="713" maxCol="67789" minColSha="770" maxColSha="127864" color="EX-pale-red-orange">
      <drainZones>
        <drainZone minCol="5082" maxCol="5096" />
        <drainZone minCol="14270" maxCol="14293" />
        <drainZone minCol="38470" maxCol="38497" />
        <drainZone minCol="67788" maxCol="67789" />
      </drainZones>
      <drainZonesShadow>
        <drainZoneShadow minCol="7514" maxCol="7540" />
        <drainZoneShadow minCol="25236" maxCol="25273" />
        <drainZoneShadow minCol="65442" maxCol="65528" />
        <drainZoneShadow minCol="109310" maxCol="109311" />
      </drainZonesShadow>
    </node>
    <node name="ENP1::852804" nid="9060" row="1568" minCol="3108" maxCol="67798" minColSha="3950" maxColSha="153160" color="EX-blue">
      <drainZones>
        <drainZone minCol="5097" maxCol="5098" />
        <drainZone minCol="14294" maxCol="14294" />
        <drainZone minCol="38498" maxCol="38533" />
        <drainZone minCol="67790" maxCol="67798" />
      </drainZones>
      <drainZonesShadow>
        <drainZoneShadow minCol="7541" maxCol="7555" />
        <drainZoneShadow minCol="25274" maxCol="25298" />
        <drainZoneShadow minCol="65529" maxCol="65631" />
        <drainZoneShadow minCol="109312" maxCol="109320" />
      </drainZonesShadow>
    </node>
    <node name="ARD1::850843" nid="10551" row="1569" minCol="1373" maxCol="67843" minColSha="1528" maxColSha="153877" color="EX-orange">
      <drainZones>
        <drainZone minCol="38534" maxCol="38557" />
        <drainZone minCol="67799" maxCol="67843" />
      </drainZones>
      <drainZonesShadow>
        <drainZoneShadow minCol="7556" maxCol="7557" />
        <drainZoneShadow minCol="25299" maxCol="25299" />
        <drainZoneShadow minCol="65632" maxCol="65734" />
        <drainZoneShadow minCol="109321" maxCol="109365" />
      </drainZonesShadow>
    </node>
    <node name="RPL18A::851169" nid="9215" row="1570" minCol="3018" maxCol="67854" minColSha="3841" maxColSha="151452" color="EX-dark-cyan">
      <drainZones>
        <drainZone minCol="5099" maxCol="5106" />
        <drainZone minCol="14295" maxCol="14303" />
        <drainZone minCol="38558" maxCol="38582" />
        <drainZone minCol="67844" maxCol="67854" />
      </drainZones>
      <drainZonesShadow>
        <drainZoneShadow minCol="7558" maxCol="7580" />
        <drainZoneShadow minCol="25300" maxCol="25339" />
        <drainZoneShadow minCol="65735" maxCol="65811" />
        <drainZoneShadow minCol="109366" maxCol="109376" />
      </drainZonesShadow>
    </node>
    <node name="MAK21::850397" nid="8692" row="1571" minCol="389" maxCol="67857" minColSha="406" maxColSha="155020" color="EX-red">
      <drainZones>
        <drainZone minCol="5107" maxCol="5116" />
        <drainZone minCol="14304" maxCol="14324" />
        <drainZone minCol="38583" maxCol="38610" />
        <drainZone minCol="67855" maxCol="67857" />
      </drainZones>
      <drainZonesShadow>
        <drainZoneShadow minCol="7581" maxCol="7605" />
        <drainZoneShadow minCol="25340" maxCol="25378" />
        <drainZoneShadow minCol="65812" maxCol="65889" />
        <drainZoneShadow minCol="109377" maxCol="109379" />
      </drainZonesShadow>
    </node>
    <node name="RPL9B::853610" nid="10320" row="1572" minCol="4118" maxCol="67870" minColSha="5502" maxColSha="151805" color="EX-dark-orange">
      <drainZones>
        <drainZone minCol="5117" maxCol="5117" />
        <drainZone minCol="14325" maxCol="14327" />
        <drainZone minCol="38611" maxCol="38644" />
        <drainZone minCol="67858" maxCol="67870" />
      </drainZones>
      <drainZonesShadow>
        <drainZoneShadow minCol="7606" maxCol="7607" />
        <drainZoneShadow minCol="25379" maxCol="25386" />
        <drainZoneShadow minCol="65890" maxCol="66010" />
        <drainZoneShadow minCol="109380" maxCol="109392" />
      </drainZonesShadow>
    </node>
    <node name="PUF6::851419" nid="10361" row="1573" minCol="390" maxCol="67873" minColSha="407" maxColSha="153711" color="EX-dark-gray-purple">
      <drainZones>
        <drainZone minCol="5118" maxCol="5129" />
        <drainZone minCol="14328" maxCol="14351" />
        <drainZone minCol="38645" maxCol="38661" />
        <drainZone minCol="67871" maxCol="67873" />
      </drainZones>
      <drainZonesShadow>
        <drainZoneShadow minCol="7608" maxCol="7643" />
        <drainZoneShadow minCol="25387" maxCol="25436" />
        <drainZoneShadow minCol="66011" maxCol="66064" />
        <drainZoneShadow minCol="109393" maxCol="109395" />
      </drainZonesShadow>
    </node>
    <node name="RPS25A::854794" nid="10359" row="1574" minCol="95" maxCol="67878" minColSha="100" maxColSha="154924" color="EX-cyan">
      <drainZones>
        <drainZone minCol="5130" maxCol="5130" />
        <drainZone minCol="14352" maxCol="14360" />
        <drainZone minCol="38662" maxCol="38684" />
        <drainZone minCol="67874" maxCol="67878" />
      </drainZones>
      <drainZonesShadow>
        <drainZoneShadow minCol="7644" maxCol="7660" />
        <drainZoneShadow minCol="25437" maxCol="25479" />
        <drainZoneShadow minCol="66065" maxCol="66137" />
        <drainZoneShadow minCol="109396" maxCol="109400" />
      </drainZonesShadow>
    </node>
    <node name="NOP7::851484" nid="9289" row="1575" minCol="716" maxCol="67882" minColSha="773" maxColSha="147776" color="EX-yellow-orange">
      <drainZones>
        <drainZone minCol="5131" maxCol="5141" />
        <drainZone minCol="14361" maxCol="14381" />
        <drainZone minCol="38685" maxCol="38705" />
        <drainZone minCol="67879" maxCol="67882" />
      </drainZones>
      <drainZonesShadow>
        <drainZoneShadow minCol="7661" maxCol="7683" />
        <drainZoneShadow minCol="25480" maxCol="25517" />
        <drainZoneShadow minCol="66138" maxCol="66208" />
        <drainZoneShadow minCol="109401" maxCol="109404" />
      </drainZonesShadow>
    </node>
    <node name="RPS14B::852742" nid="10367" row="1576" minCol="392" maxCol="67884" minColSha="409" maxColSha="151625" color="EX-pure-blue">
      <drainZones>
        <drainZone minCol="5142" maxCol="5142" />
        <drainZone minCol="14382" maxCol="14387" />
        <drainZone minCol="38706" maxCol="38728" />
        <drainZone minCol="67883" maxCol="67884" />
      </drainZones>
      <drainZonesShadow>
        <drainZoneShadow minCol="7684" maxCol="7699" />
        <drainZoneShadow minCol="25518" maxCol="25554" />
        <drainZoneShadow minCol="66209" maxCol="66289" />
        <drainZoneShadow minCol="109405" maxCol="109406" />
      </drainZonesShadow>
    </node>
    <node name="LCP5::852487" nid="8633" row="1577" minCol="1653" maxCol="67895" minColSha="1883" maxColSha="155063" color="EX-dark-yellow-green">
      <drainZones>
        <drainZone minCol="38729" maxCol="38763" />
        <drainZone minCol="67885" maxCol="67895" />
      </drainZones>
      <drainZonesShadow>
        <drainZoneShadow minCol="7700" maxCol="7705" />
        <drainZoneShadow minCol="25555" maxCol="25556" />
        <drainZoneShadow minCol="66290" maxCol="66405" />
        <drainZoneShadow minCol="109407" maxCol="109417" />
      </drainZonesShadow>
    </node>
    <node name="MRP21::852982" nid="9951" row="1578" minCol="1627" maxCol="67928" minColSha="1857" maxColSha="155733" color="EX-dark-magenta">
      <drainZones>
        <drainZone minCol="5143" maxCol="5161" />
        <drainZone minCol="14388" maxCol="14388" />
        <drainZone minCol="38764" maxCol="38781" />
        <drainZone minCol="67896" maxCol="67928" />
      </drainZones>
      <drainZonesShadow>
        <drainZoneShadow minCol="7706" maxCol="7734" />
        <drainZoneShadow minCol="25557" maxCol="25557" />
        <drainZoneShadow minCol="66406" maxCol="66477" />
        <drainZoneShadow minCol="109418" maxCol="109450" />
      </drainZonesShadow>
    </node>
    <node name="PRP43::856388" nid="9236" row="1579" minCol="1918" maxCol="67930" minColSha="2253" maxColSha="155427" color="EX-dark-green">
      <drainZones>
        <drainZone minCol="5162" maxCol="5167" />
        <drainZone minCol="14389" maxCol="14411" />
        <drainZone minCol="38782" maxCol="38799" />
        <drainZone minCol="67929" maxCol="67930" />
      </drainZones>
      <drainZonesShadow>
        <drainZoneShadow minCol="7735" maxCol="7756" />
        <drainZoneShadow minCol="25558" maxCol="25607" />
        <drainZoneShadow minCol="66478" maxCol="66538" />
        <drainZoneShadow minCol="109451" maxCol="109452" />
      </drainZonesShadow>
    </node>
    <node name="MDN1::852082" nid="9835" row="1580" minCol="717" maxCol="67932" minColSha="774" maxColSha="134183" color="EX-blue-magenta">
      <drainZones>
        <drainZone minCol="5168" maxCol="5171" />
        <drainZone minCol="14412" maxCol="14431" />
        <drainZone minCol="38800" maxCol="38822" />
        <drainZone minCol="67931" maxCol="67932" />
      </drainZones>
      <drainZonesShadow>
        <drainZoneShadow minCol="7757" maxCol="7768" />
        <drainZoneShadow minCol="25608" maxCol="25639" />
        <drainZoneShadow minCol="66539" maxCol="66625" />
        <drainZoneShadow minCol="109453" maxCol="109454" />
      </drainZonesShadow>
    </node>
    <node name="NOP2::855232" nid="9276" row="1581" minCol="718" maxCol="67933" minColSha="775" maxColSha="139866" color="EX-yellow-green">
      <drainZones>
        <drainZone minCol="5172" maxCol="5181" />
        <drainZone minCol="14432" maxCol="14452" />
        <drainZone minCol="38823" maxCol="38838" />
        <drainZone minCol="67933" maxCol="67933" />
      </drainZones>
      <drainZonesShadow>
        <drainZoneShadow minCol="7769" maxCol="7801" />
        <drainZoneShadow minCol="25640" maxCol="25676" />
        <drainZoneShadow minCol="66626" maxCol="66686" />
        <drainZoneShadow minCol="109455" maxCol="109455" />
      </drainZonesShadow>
    </node>
    <node name="SPB1::851990" nid="10187" row="1582" minCol="719" maxCol="67939" minColSha="776" maxColSha="151319" color="EX-magenta">
      <drainZones>
        <drainZone minCol="5182" maxCol="5189" />
        <drainZone minCol="14453" maxCol="14469" />
        <drainZone minCol="38839" maxCol="38857" />
        <drainZone minCol="67934" maxCol="67939" />
      </drainZones>
      <drainZonesShadow>
        <drainZoneShadow minCol="7802" maxCol="7824" />
        <drainZoneShadow minCol="25677" maxCol="25702" />
        <drainZoneShadow minCol="66687" maxCol="66761" />
        <drainZoneShadow minCol="109456" maxCol="109461" />
      </drainZonesShadow>
    </node>
    <node name="EBP2::856805" nid="9157" row="1583" minCol="720" maxCol="67942" minColSha="777" maxColSha="155021" color="EX-green">
      <drainZones>
        <drainZone minCol="5190" maxCol="5196" />
        <drainZone minCol="14470" maxCol="14488" />
        <drainZone minCol="38858" maxCol="38872" />
        <drainZone minCol="67940" maxCol="67942" />
      </drainZones>
      <drainZonesShadow>
        <drainZoneShadow minCol="7825" maxCol="7849" />
        <drainZoneShadow minCol="25703" maxCol="25733" />
        <drainZoneShadow minCol="66762" maxCol="66829" />
        <drainZoneShadow minCol="109462" maxCol="109464" />
      </drainZonesShadow>
    </node>
    <node name="RRS1::851477" nid="10445" row="1584" minCol="1919" maxCol="67946" minColSha="2254" maxColSha="137252" color="EX-yellow">
      <drainZones>
        <drainZone minCol="5197" maxCol="5203" />
        <drainZone minCol="14489" maxCol="14497" />
        <drainZone minCol="38873" maxCol="38893" />
        <drainZone minCol="67943" maxCol="67946" />
      </drainZones>
      <drainZonesShadow>
        <drainZoneShadow minCol="7850" maxCol="7868" />
        <drainZoneShadow minCol="25734" maxCol="25747" />
        <drainZoneShadow minCol="66830" maxCol="66914" />
        <drainZoneShadow minCol="109465" maxCol="109468" />
      </drainZonesShadow>
    </node>
    <node name="ESF1::856352" nid="9635" row="1585" minCol="3296" maxCol="67957" minColSha="4194" maxColSha="151473" color="EX-purple">
      <drainZones>
        <drainZone minCol="5204" maxCol="5204" />
        <drainZone minCol="14498" maxCol="14498" />
        <drainZone minCol="38894" maxCol="38921" />
        <drainZone minCol="67947" maxCol="67957" />
      </drainZones>
      <drainZonesShadow>
        <drainZoneShadow minCol="7869" maxCol="7873" />
        <drainZoneShadow minCol="25748" maxCol="25751" />
        <drainZoneShadow minCol="66915" maxCol="67013" />
        <drainZoneShadow minCol="109469" maxCol="109479" />
      </drainZonesShadow>
    </node>
    <node name="NOP6::856610" nid="9104" row="1586" minCol="3110" maxCol="67966" minColSha="3952" maxColSha="154925" color="EX-dark-purple">
      <drainZones>
        <drainZone minCol="38922" maxCol="38939" />
        <drainZone minCol="67958" maxCol="67966" />
      </drainZones>
      <drainZonesShadow>
        <drainZoneShadow minCol="7874" maxCol="7878" />
        <drainZoneShadow minCol="25752" maxCol="25754" />
        <drainZoneShadow minCol="67014" maxCol="67109" />
        <drainZoneShadow minCol="109480" maxCol="109488" />
      </drainZonesShadow>
    </node>
    <node name="ESA1::856604" nid="9584" row="1587" minCol="1665" maxCol="67975" minColSha="1895" maxColSha="155131" color="EX-dark-red">
      <drainZones>
        <drainZone minCol="5205" maxCol="5211" />
        <drainZone minCol="14499" maxCol="14500" />
        <drainZone minCol="38940" maxCol="38957" />
        <drainZone minCol="67967" maxCol="67975" />
      </drainZones>
      <drainZonesShadow>
        <drainZoneShadow minCol="7879" maxCol="7889" />
        <drainZoneShadow minCol="25755" maxCol="25756" />
        <drainZoneShadow minCol="67110" maxCol="67181" />
        <drainZoneShadow minCol="109489" maxCol="109497" />
      </drainZonesShadow>
    </node>
    <node name="NPL3::856015" nid="9637" row="1588" minCol="4059" maxCol="67982" minColSha="5412" maxColSha="151807" color="EX-pale-green">
      <drainZones>
        <drainZone minCol="5212" maxCol="5212" />
        <drainZone minCol="14501" maxCol="14507" />
        <drainZone minCol="38958" maxCol="38968" />
        <drainZone minCol="67976" maxCol="67982" />
      </drainZones>
      <drainZonesShadow>
        <drainZoneShadow minCol="7890" maxCol="7894" />
        <drainZoneShadow minCol="25757" maxCol="25766" />
        <drainZoneShadow minCol="67182" maxCol="67253" />
        <drainZoneShadow minCol="109498" maxCol="109504" />
      </drainZonesShadow>
    </node>
    <node name="FPR3::854796" nid="9823" row="1589" minCol="3287" maxCol="68013" minColSha="4177" maxColSha="152168" color="EX-pale-blue">
      <drainZones>
        <drainZone minCol="14508" maxCol="14509" />
        <drainZone minCol="38969" maxCol="38976" />
        <drainZone minCol="67983" maxCol="68013" />
      </drainZones>
      <drainZonesShadow>
        <drainZoneShadow minCol="7895" maxCol="7896" />
        <drainZoneShadow minCol="25767" maxCol="25768" />
        <drainZoneShadow minCol="67254" maxCol="67311" />
        <drainZoneShadow minCol="109505" maxCol="109535" />
      </drainZonesShadow>
    </node>
    <node name="RPS12::855415" nid="10588" row="1590" minCol="3188" maxCol="68015" minColSha="4051" maxColSha="150020" color="EX-dark-tan">
      <drainZones>
        <drainZone minCol="5213" maxCol="5213" />
        <drainZone minCol="14510" maxCol="14512" />
        <drainZone minCol="38977" maxCol="38988" />
        <drainZone minCol="68014" maxCol="68015" />
      </drainZones>
      <drainZonesShadow>
        <drainZoneShadow minCol="7897" maxCol="7903" />
        <drainZoneShadow minCol="25769" maxCol="25773" />
        <drainZoneShadow minCol="67312" maxCol="67381" />
        <drainZoneShadow minCol="109536" maxCol="109537" />
      </drainZonesShadow>
    </node>
    <node name="RPS10A::855628" nid="9543" row="1591" minCol="3189" maxCol="68017" minColSha="4052" maxColSha="128062" color="EX-pale-blue-magenta">
      <drainZones>
        <drainZone minCol="14513" maxCol="14515" />
        <drainZone minCol="38989" maxCol="39002" />
        <drainZone minCol="68016" maxCol="68017" />
      </drainZones>
      <drainZonesShadow>
        <drainZoneShadow minCol="7904" maxCol="7906" />
        <drainZoneShadow minCol="25774" maxCol="25777" />
        <drainZoneShadow minCol="67382" maxCol="67454" />
        <drainZoneShadow minCol="109538" maxCol="109539" />
      </drainZonesShadow>
    </node>
    <node name="ORC3::850300" nid="8796" row="1592" minCol="98" maxCol="68039" minColSha="103" maxColSha="152026" color="EX-pale-yellow orange">
      <drainZones>
        <drainZone minCol="5214" maxCol="5214" />
        <drainZone minCol="14516" maxCol="14517" />
        <drainZone minCol="39003" maxCol="39003" />
        <drainZone minCol="68018" maxCol="68039" />
      </drainZones>
      <drainZonesShadow>
        <drainZoneShadow minCol="7907" maxCol="7910" />
        <drainZoneShadow minCol="25778" maxCol="25781" />
        <drainZoneShadow minCol="67455" maxCol="67465" />
        <drainZoneShadow minCol="109540" maxCol="109561" />
      </drainZonesShadow>
    </node>
    <node name="ORC4::852566" nid="9080" row="1593" minCol="99" maxCol="68044" minColSha="104" maxColSha="151997" color="EX-medium-magenta">
      <drainZones>
        <drainZone minCol="14518" maxCol="14519" />
        <drainZone minCol="68040" maxCol="68044" />
      </drainZones>
      <drainZonesShadow>
        <drainZoneShadow minCol="7911" maxCol="7914" />
        <drainZoneShadow minCol="25782" maxCol="25786" />
        <drainZoneShadow minCol="67466" maxCol="67473" />
        <drainZoneShadow minCol="109562" maxCol="109566" />
      </drainZonesShadow>
    </node>
    <node name="ORC2::855705" nid="10342" row="1594" minCol="100" maxCol="68047" minColSha="105" maxColSha="150919" color="EX-pale-red">
      <drainZones>
        <drainZone minCol="14520" maxCol="14521" />
        <drainZone minCol="68045" maxCol="68047" />
      </drainZones>
      <drainZonesShadow>
        <drainZoneShadow minCol="7915" maxCol="7917" />
        <drainZoneShadow minCol="25787" maxCol="25790" />
        <drainZoneShadow minCol="67474" maxCol="67476" />
        <drainZoneShadow minCol="109567" maxCol="109569" />
      </drainZonesShadow>
    </node>
    <node name="STT3::850865" nid="8695" row="1595" minCol="103" maxCol="68050" minColSha="108" maxColSha="152051" color="EX-pale-cyan">
      <drainZones>
        <drainZone minCol="68048" maxCol="68050" />
      </drainZones>
      <drainZonesShadow>
        <drainZoneShadow minCol="7918" maxCol="7918" />
        <drainZoneShadow minCol="25791" maxCol="25791" />
        <drainZoneShadow minCol="67477" maxCol="67479" />
        <drainZoneShadow minCol="109570" maxCol="109572" />
      </drainZonesShadow>
    </node>
    <node name="SEC10::853522" nid="10193" row="1596" minCol="1327" maxCol="68211" minColSha="1480" maxColSha="155759" color="EX-pale-yellow-green">
      <drainZones>
        <drainZone minCol="5215" maxCol="5218" />
        <drainZone minCol="39004" maxCol="39016" />
        <drainZone minCol="68051" maxCol="68211" />
      </drainZones>
      <drainZonesShadow>
        <drainZoneShadow minCol="7919" maxCol="7924" />
        <drainZoneShadow minCol="25792" maxCol="25792" />
        <drainZoneShadow minCol="67480" maxCol="67530" />
        <drainZoneShadow minCol="109573" maxCol="109733" />
      </drainZonesShadow>
    </node>
    <node name="LCD1::854036" nid="9161" row="1597" minCol="2133" maxCol="68252" minColSha="2517" maxColSha="154593" color="EX-pale-purple">
      <drainZones>
        <drainZone minCol="39017" maxCol="39023" />
        <drainZone minCol="68212" maxCol="68252" />
      </drainZones>
      <drainZonesShadow>
        <drainZoneShadow minCol="7925" maxCol="7925" />
        <drainZoneShadow minCol="25793" maxCol="25793" />
        <drainZoneShadow minCol="67531" maxCol="67548" />
        <drainZoneShadow minCol="109734" maxCol="109774" />
      </drainZonesShadow>
    </node>
    <node name="RPP2A::854740" nid="10375" row="1598" minCol="237" maxCol="68277" minColSha="247" maxColSha="154926" color="EX-pale-magenta">
      <drainZones>
        <drainZone minCol="5219" maxCol="5227" />
        <drainZone minCol="14522" maxCol="14526" />
        <drainZone minCol="39024" maxCol="39039" />
        <drainZone minCol="68253" maxCol="68277" />
      </drainZones>
      <drainZonesShadow>
        <drainZoneShadow minCol="7926" maxCol="7950" />
        <drainZoneShadow minCol="25794" maxCol="25826" />
        <drainZoneShadow minCol="67549" maxCol="67590" />
        <drainZoneShadow minCol="109775" maxCol="109799" />
      </drainZonesShadow>
    </node>
    <node name="RPS26B::856776" nid="8675" row="1599" minCol="110" maxCol="68281" minColSha="117" maxColSha="149698" color="EX-pale-red-orange">
      <drainZones>
        <drainZone minCol="5228" maxCol="5233" />
        <drainZone minCol="14527" maxCol="14530" />
        <drainZone minCol="39040" maxCol="39041" />
        <drainZone minCol="68278" maxCol="68281" />
      </drainZones>
      <drainZonesShadow>
        <drainZoneShadow minCol="7951" maxCol="7974" />
        <drainZoneShadow minCol="25827" maxCol="25854" />
        <drainZoneShadow minCol="67591" maxCol="67597" />
        <drainZoneShadow minCol="109800" maxCol="109803" />
      </drainZonesShadow>
    </node>
    <node name="RRP4::850888" nid="9047" row="1600" minCol="114" maxCol="68313" minColSha="121" maxColSha="154319" color="EX-blue">
      <drainZones>
        <drainZone minCol="5234" maxCol="5244" />
        <drainZone minCol="14531" maxCol="14531" />
        <drainZone minCol="39042" maxCol="39044" />
        <drainZone minCol="68282" maxCol="68313" />
      </drainZones>
      <drainZonesShadow>
        <drainZoneShadow minCol="7975" maxCol="7989" />
        <drainZoneShadow minCol="25855" maxCol="25855" />
        <drainZoneShadow minCol="67598" maxCol="67614" />
        <drainZoneShadow minCol="109804" maxCol="109835" />
      </drainZonesShadow>
    </node>
    <node name="KAR2::856376" nid="8462" row="1601" minCol="115" maxCol="68338" minColSha="122" maxColSha="155224" color="EX-orange">
      <drainZones>
        <drainZone minCol="5245" maxCol="5245" />
        <drainZone minCol="14532" maxCol="14535" />
        <drainZone minCol="39045" maxCol="39049" />
        <drainZone minCol="68314" maxCol="68338" />
      </drainZones>
      <drainZonesShadow>
        <drainZoneShadow minCol="7990" maxCol="7999" />
        <drainZoneShadow minCol="25856" maxCol="25874" />
        <drainZoneShadow minCol="67615" maxCol="67629" />
        <drainZoneShadow minCol="109836" maxCol="109860" />
      </drainZonesShadow>
    </node>
    <node name="RPB3::854903" nid="10044" row="1602" minCol="4572" maxCol="68349" minColSha="6343" maxColSha="142055" color="EX-dark-cyan">
      <drainZones>
        <drainZone minCol="5246" maxCol="5259" />
        <drainZone minCol="14536" maxCol="14538" />
        <drainZone minCol="39050" maxCol="39069" />
        <drainZone minCol="68339" maxCol="68349" />
      </drainZones>
      <drainZonesShadow>
        <drainZoneShadow minCol="8000" maxCol="8014" />
        <drainZoneShadow minCol="25875" maxCol="25877" />
        <drainZoneShadow minCol="67630" maxCol="67671" />
        <drainZoneShadow minCol="109861" maxCol="109871" />
      </drainZonesShadow>
    </node>
    <node name="DST1::851042" nid="10118" row="1603" minCol="4573" maxCol="68367" minColSha="6344" maxColSha="150377" color="EX-red">
      <drainZones>
        <drainZone minCol="5260" maxCol="5269" />
        <drainZone minCol="14539" maxCol="14540" />
        <drainZone minCol="39070" maxCol="39082" />
        <drainZone minCol="68350" maxCol="68367" />
      </drainZones>
      <drainZonesShadow>
        <drainZoneShadow minCol="8015" maxCol="8026" />
        <drainZoneShadow minCol="25878" maxCol="25879" />
        <drainZoneShadow minCol="67672" maxCol="67697" />
        <drainZoneShadow minCol="109872" maxCol="109889" />
      </drainZonesShadow>
    </node>
    <node name="RRP43::851831" nid="8888" row="1604" minCol="1129" maxCol="68375" minColSha="1276" maxColSha="150980" color="EX-dark-orange">
      <drainZones>
        <drainZone minCol="5270" maxCol="5279" />
        <drainZone minCol="14541" maxCol="14542" />
        <drainZone minCol="39083" maxCol="39084" />
        <drainZone minCol="68368" maxCol="68375" />
      </drainZones>
      <drainZonesShadow>
        <drainZoneShadow minCol="8027" maxCol="8041" />
        <drainZoneShadow minCol="25880" maxCol="25881" />
        <drainZoneShadow minCol="67698" maxCol="67703" />
        <drainZoneShadow minCol="109890" maxCol="109897" />
      </drainZonesShadow>
    </node>
    <node name="SET1::851906" nid="8958" row="1605" minCol="2409" maxCol="68391" minColSha="2905" maxColSha="154737" color="EX-dark-gray-purple">
      <drainZones>
        <drainZone minCol="5280" maxCol="5283" />
        <drainZone minCol="14543" maxCol="14543" />
        <drainZone minCol="39085" maxCol="39088" />
        <drainZone minCol="68376" maxCol="68391" />
      </drainZones>
      <drainZonesShadow>
        <drainZoneShadow minCol="8042" maxCol="8047" />
        <drainZoneShadow minCol="25882" maxCol="25883" />
        <drainZoneShadow minCol="67704" maxCol="67712" />
        <drainZoneShadow minCol="109898" maxCol="109913" />
      </drainZonesShadow>
    </node>
    <node name="QCR2::852403" nid="10014" row="1606" minCol="162" maxCol="68485" minColSha="172" maxColSha="155717" color="EX-cyan">
      <drainZones>
        <drainZone minCol="5284" maxCol="5285" />
        <drainZone minCol="14544" maxCol="14544" />
        <drainZone minCol="39089" maxCol="39100" />
        <drainZone minCol="68392" maxCol="68485" />
      </drainZones>
      <drainZonesShadow>
        <drainZoneShadow minCol="8048" maxCol="8051" />
        <drainZoneShadow minCol="25884" maxCol="25885" />
        <drainZoneShadow minCol="67713" maxCol="67754" />
        <drainZoneShadow minCol="109914" maxCol="110007" />
      </drainZonesShadow>
    </node>
    <node name="ATG18::853926" nid="8977" row="1607" minCol="119" maxCol="68486" minColSha="127" maxColSha="136912" color="EX-yellow-orange">
      <drainZones>
        <drainZone minCol="14545" maxCol="14545" />
        <drainZone minCol="68486" maxCol="68486" />
      </drainZones>
      <drainZonesShadow>
        <drainZoneShadow minCol="8052" maxCol="8052" />
        <drainZoneShadow minCol="25886" maxCol="25886" />
        <drainZoneShadow minCol="67755" maxCol="67756" />
        <drainZoneShadow minCol="110008" maxCol="110008" />
      </drainZonesShadow>
    </node>
    <node name="EGD2::851142" nid="9217" row="1608" minCol="122" maxCol="68555" minColSha="130" maxColSha="155644" color="EX-pure-blue">
      <drainZones>
        <drainZone minCol="5286" maxCol="5287" />
        <drainZone minCol="14546" maxCol="14547" />
        <drainZone minCol="39101" maxCol="39116" />
        <drainZone minCol="68487" maxCol="68555" />
      </drainZones>
      <drainZonesShadow>
        <drainZoneShadow minCol="8053" maxCol="8057" />
        <drainZoneShadow minCol="25887" maxCol="25888" />
        <drainZoneShadow minCol="67757" maxCol="67799" />
        <drainZoneShadow minCol="110009" maxCol="110077" />
      </drainZonesShadow>
    </node>
    <node name="YJR011C::855136" nid="9685" row="1609" minCol="123" maxCol="68590" minColSha="131" maxColSha="154585" color="EX-dark-yellow-green">
      <drainZones>
        <drainZone minCol="14548" maxCol="14548" />
        <drainZone minCol="39117" maxCol="39119" />
        <drainZone minCol="68556" maxCol="68590" />
      </drainZones>
      <drainZonesShadow>
        <drainZoneShadow minCol="8058" maxCol="8058" />
        <drainZoneShadow minCol="25889" maxCol="25889" />
        <drainZoneShadow minCol="67800" maxCol="67839" />
        <drainZoneShadow minCol="110078" maxCol="110112" />
      </drainZonesShadow>
    </node>
    <node name="SWP82::1466445" nid="8513" row="1610" minCol="699" maxCol="68626" minColSha="756" maxColSha="153403" color="EX-dark-magenta">
      <drainZones>
        <drainZone minCol="5288" maxCol="5293" />
        <drainZone minCol="39120" maxCol="39150" />
        <drainZone minCol="68591" maxCol="68626" />
      </drainZones>
      <drainZonesShadow>
        <drainZoneShadow minCol="8059" maxCol="8066" />
        <drainZoneShadow minCol="25890" maxCol="25890" />
        <drainZoneShadow minCol="67840" maxCol="67911" />
        <drainZoneShadow minCol="110113" maxCol="110148" />
      </drainZonesShadow>
    </node>
    <node name="CTK1::853910" nid="9144" row="1611" minCol="126" maxCol="68629" minColSha="134" maxColSha="147591" color="EX-dark-green">
      <drainZones>
        <drainZone minCol="14549" maxCol="14549" />
        <drainZone minCol="39151" maxCol="39151" />
        <drainZone minCol="68627" maxCol="68629" />
      </drainZones>
      <drainZonesShadow>
        <drainZoneShadow minCol="8067" maxCol="8068" />
        <drainZoneShadow minCol="25891" maxCol="25891" />
        <drainZoneShadow minCol="67912" maxCol="67916" />
        <drainZoneShadow minCol="110149" maxCol="110151" />
      </drainZonesShadow>
    </node>
    <node name="SMC5::856537" nid="8313" row="1612" minCol="128" maxCol="68867" minColSha="136" maxColSha="155761" color="EX-blue-magenta">
      <drainZones>
        <drainZone minCol="14550" maxCol="14551" />
        <drainZone minCol="39152" maxCol="39191" />
        <drainZone minCol="68630" maxCol="68867" />
      </drainZones>
      <drainZonesShadow>
        <drainZoneShadow minCol="8069" maxCol="8070" />
        <drainZoneShadow minCol="25892" maxCol="25893" />
        <drainZoneShadow minCol="67917" maxCol="68025" />
        <drainZoneShadow minCol="110152" maxCol="110389" />
      </drainZonesShadow>
    </node>
    <node name="MMS21::853285" nid="9934" row="1613" minCol="129" maxCol="68870" minColSha="137" maxColSha="154064" color="EX-yellow-green">
      <drainZones>
        <drainZone minCol="39192" maxCol="39192" />
        <drainZone minCol="68868" maxCol="68870" />
      </drainZones>
      <drainZonesShadow>
        <drainZoneShadow minCol="8071" maxCol="8072" />
        <drainZoneShadow minCol="25894" maxCol="25894" />
        <drainZoneShadow minCol="68026" maxCol="68028" />
        <drainZoneShadow minCol="110390" maxCol="110392" />
      </drainZonesShadow>
    </node>
    <node name="SNF4::854995" nid="8818" row="1614" minCol="130" maxCol="68877" minColSha="138" maxColSha="146716" color="EX-magenta">
      <drainZones>
        <drainZone minCol="5294" maxCol="5296" />
        <drainZone minCol="39193" maxCol="39195" />
        <drainZone minCol="68871" maxCol="68877" />
      </drainZones>
      <drainZonesShadow>
        <drainZoneShadow minCol="8073" maxCol="8079" />
        <drainZoneShadow minCol="25895" maxCol="25896" />
        <drainZoneShadow minCol="68029" maxCol="68042" />
        <drainZoneShadow minCol="110393" maxCol="110399" />
      </drainZonesShadow>
    </node>
    <node name="HRR25::851196" nid="10311" row="1615" minCol="1650" maxCol="68890" minColSha="1880" maxColSha="154141" color="EX-green">
      <drainZones>
        <drainZone minCol="5297" maxCol="5297" />
        <drainZone minCol="14552" maxCol="14554" />
        <drainZone minCol="39196" maxCol="39211" />
        <drainZone minCol="68878" maxCol="68890" />
      </drainZones>
      <drainZonesShadow>
        <drainZoneShadow minCol="8080" maxCol="8087" />
        <drainZoneShadow minCol="25897" maxCol="25903" />
        <drainZoneShadow minCol="68043" maxCol="68098" />
        <drainZoneShadow minCol="110400" maxCol="110412" />
      </drainZonesShadow>
    </node>
    <node name="MED7::855700" nid="8535" row="1616" minCol="1223" maxCol="69185" minColSha="1375" maxColSha="155492" color="EX-yellow">
      <drainZones>
        <drainZone minCol="5298" maxCol="5320" />
        <drainZone minCol="14555" maxCol="14555" />
        <drainZone minCol="39212" maxCol="39299" />
        <drainZone minCol="68891" maxCol="69185" />
      </drainZones>
      <drainZonesShadow>
        <drainZoneShadow minCol="8088" maxCol="8114" />
        <drainZoneShadow minCol="25904" maxCol="25904" />
        <drainZoneShadow minCol="68099" maxCol="68341" />
        <drainZoneShadow minCol="110413" maxCol="110707" />
      </drainZonesShadow>
    </node>
    <node name="NOP8::853817" nid="9057" row="1617" minCol="2427" maxCol="69324" minColSha="2930" maxColSha="155694" color="EX-purple">
      <drainZones>
        <drainZone minCol="5321" maxCol="5322" />
        <drainZone minCol="14556" maxCol="14556" />
        <drainZone minCol="39300" maxCol="39356" />
        <drainZone minCol="69186" maxCol="69324" />
      </drainZones>
      <drainZonesShadow>
        <drainZoneShadow minCol="8115" maxCol="8118" />
        <drainZoneShadow minCol="25905" maxCol="25905" />
        <drainZoneShadow minCol="68342" maxCol="68515" />
        <drainZoneShadow minCol="110708" maxCol="110846" />
      </drainZonesShadow>
    </node>
    <node name="EFT1::852757" nid="9279" row="1618" minCol="136" maxCol="69357" minColSha="145" maxColSha="155270" color="EX-dark-purple">
      <drainZones>
        <drainZone minCol="5323" maxCol="5328" />
        <drainZone minCol="14557" maxCol="14560" />
        <drainZone minCol="39357" maxCol="39401" />
        <drainZone minCol="69325" maxCol="69357" />
      </drainZones>
      <drainZonesShadow>
        <drainZoneShadow minCol="8119" maxCol="8137" />
        <drainZoneShadow minCol="25906" maxCol="25913" />
        <drainZoneShadow minCol="68516" maxCol="68631" />
        <drainZoneShadow minCol="110847" maxCol="110879" />
      </drainZonesShadow>
    </node>
    <node name="CDC48::855350" nid="10439" row="1619" minCol="137" maxCol="69372" minColSha="146" maxColSha="155201" color="EX-dark-red">
      <drainZones>
        <drainZone minCol="5329" maxCol="5329" />
        <drainZone minCol="14561" maxCol="14561" />
        <drainZone minCol="39402" maxCol="39410" />
        <drainZone minCol="69358" maxCol="69372" />
      </drainZones>
      <drainZonesShadow>
        <drainZoneShadow minCol="8138" maxCol="8143" />
        <drainZoneShadow minCol="25914" maxCol="25915" />
        <drainZoneShadow minCol="68632" maxCol="68670" />
        <drainZoneShadow minCol="110880" maxCol="110894" />
      </drainZonesShadow>
    </node>
    <node name="TSC11::855077" nid="9509" row="1620" minCol="140" maxCol="69376" minColSha="149" maxColSha="145731" color="EX-pale-green">
      <drainZones>
        <drainZone minCol="39411" maxCol="39411" />
        <drainZone minCol="69373" maxCol="69376" />
      </drainZones>
      <drainZonesShadow>
        <drainZoneShadow minCol="8144" maxCol="8146" />
        <drainZoneShadow minCol="25916" maxCol="25916" />
        <drainZoneShadow minCol="68671" maxCol="68677" />
        <drainZoneShadow minCol="110895" maxCol="110898" />
      </drainZonesShadow>
    </node>
    <node name="SRB6::853192" nid="9778" row="1621" minCol="141" maxCol="69390" minColSha="150" maxColSha="154180" color="EX-pale-blue">
      <drainZones>
        <drainZone minCol="5330" maxCol="5348" />
        <drainZone minCol="14562" maxCol="14563" />
        <drainZone minCol="39412" maxCol="39414" />
        <drainZone minCol="69377" maxCol="69390" />
      </drainZones>
      <drainZonesShadow>
        <drainZoneShadow minCol="8147" maxCol="8170" />
        <drainZoneShadow minCol="25917" maxCol="25919" />
        <drainZoneShadow minCol="68678" maxCol="68696" />
        <drainZoneShadow minCol="110899" maxCol="110912" />
      </drainZonesShadow>
    </node>
    <node name="RPL14A::855086" nid="9531" row="1622" minCol="4592" maxCol="69391" minColSha="6397" maxColSha="134919" color="EX-dark-tan">
      <drainZones>
        <drainZone minCol="14564" maxCol="14565" />
        <drainZone minCol="69391" maxCol="69391" />
      </drainZones>
      <drainZonesShadow>
        <drainZoneShadow minCol="8171" maxCol="8171" />
        <drainZoneShadow minCol="25920" maxCol="25925" />
        <drainZoneShadow minCol="68697" maxCol="68700" />
        <drainZoneShadow minCol="110913" maxCol="110913" />
      </drainZonesShadow>
    </node>
    <node name="IDH2::853892" nid="8399" row="1623" minCol="144" maxCol="69405" minColSha="153" maxColSha="155291" color="EX-pale-blue-magenta">
      <drainZones>
        <drainZone minCol="5349" maxCol="5350" />
        <drainZone minCol="14566" maxCol="14566" />
        <drainZone minCol="39415" maxCol="39424" />
        <drainZone minCol="69392" maxCol="69405" />
      </drainZones>
      <drainZonesShadow>
        <drainZoneShadow minCol="8172" maxCol="8178" />
        <drainZoneShadow minCol="25926" maxCol="25929" />
        <drainZoneShadow minCol="68701" maxCol="68732" />
        <drainZoneShadow minCol="110914" maxCol="110927" />
      </drainZonesShadow>
    </node>
    <node name="FAB1::856862" nid="8641" row="1624" minCol="1511" maxCol="69577" minColSha="1695" maxColSha="155762" color="EX-pale-yellow orange">
      <drainZones>
        <drainZone minCol="14567" maxCol="14567" />
        <drainZone minCol="39425" maxCol="39449" />
        <drainZone minCol="69406" maxCol="69577" />
      </drainZones>
      <drainZonesShadow>
        <drainZoneShadow minCol="8179" maxCol="8180" />
        <drainZoneShadow minCol="25930" maxCol="25930" />
        <drainZoneShadow minCol="68733" maxCol="68825" />
        <drainZoneShadow minCol="110928" maxCol="111099" />
      </drainZonesShadow>
    </node>
    <node name="ARB1::854543" nid="9939" row="1625" minCol="147" maxCol="69599" minColSha="156" maxColSha="151534" color="EX-medium-magenta">
      <drainZones>
        <drainZone minCol="14568" maxCol="14569" />
        <drainZone minCol="39450" maxCol="39465" />
        <drainZone minCol="69578" maxCol="69599" />
      </drainZones>
      <drainZonesShadow>
        <drainZoneShadow minCol="8181" maxCol="8183" />
        <drainZoneShadow minCol="25931" maxCol="25933" />
        <drainZoneShadow minCol="68826" maxCol="68880" />
        <drainZoneShadow minCol="111100" maxCol="111121" />
      </drainZonesShadow>
    </node>
    <node name="ACK1::856557" nid="9449" row="1626" minCol="5351" maxCol="69629" minColSha="8184" maxColSha="153733" color="EX-pale-red">
      <drainZones>
        <drainZone minCol="5351" maxCol="5351" />
        <drainZone minCol="14570" maxCol="14570" />
        <drainZone minCol="39466" maxCol="39467" />
        <drainZone minCol="69600" maxCol="69629" />
      </drainZones>
      <drainZonesShadow>
        <drainZoneShadow minCol="8184" maxCol="8184" />
        <drainZoneShadow minCol="25934" maxCol="25934" />
        <drainZoneShadow minCol="68881" maxCol="68908" />
        <drainZoneShadow minCol="111122" maxCol="111151" />
      </drainZonesShadow>
    </node>
    <node name="RPN3::850981" nid="9265" row="1627" minCol="527" maxCol="69631" minColSha="563" maxColSha="155653" color="EX-pale-cyan">
      <drainZones>
        <drainZone minCol="5352" maxCol="5369" />
        <drainZone minCol="14571" maxCol="14572" />
        <drainZone minCol="39468" maxCol="39477" />
        <drainZone minCol="69630" maxCol="69631" />
      </drainZones>
      <drainZonesShadow>
        <drainZoneShadow minCol="8185" maxCol="8216" />
        <drainZoneShadow minCol="25935" maxCol="25937" />
        <drainZoneShadow minCol="68909" maxCol="68938" />
        <drainZoneShadow minCol="111152" maxCol="111153" />
      </drainZonesShadow>
    </node>
    <node name="RPT3::850623" nid="9833" row="1628" minCol="528" maxCol="69651" minColSha="564" maxColSha="155238" color="EX-pale-yellow-green">
      <drainZones>
        <drainZone minCol="5370" maxCol="5394" />
        <drainZone minCol="14573" maxCol="14576" />
        <drainZone minCol="39478" maxCol="39501" />
        <drainZone minCol="69632" maxCol="69651" />
      </drainZones>
      <drainZonesShadow>
        <drainZoneShadow minCol="8217" maxCol="8258" />
        <drainZoneShadow minCol="25938" maxCol="25942" />
        <drainZoneShadow minCol="68939" maxCol="69009" />
        <drainZoneShadow minCol="111154" maxCol="111173" />
      </drainZonesShadow>
    </node>
    <node name="COR1::855593" nid="9542" row="1629" minCol="163" maxCol="69659" minColSha="173" maxColSha="152159" color="EX-pale-purple">
      <drainZones>
        <drainZone minCol="14577" maxCol="14577" />
        <drainZone minCol="69652" maxCol="69659" />
      </drainZones>
      <drainZonesShadow>
        <drainZoneShadow minCol="8259" maxCol="8262" />
        <drainZoneShadow minCol="25943" maxCol="25943" />
        <drainZoneShadow minCol="69010" maxCol="69018" />
        <drainZoneShadow minCol="111174" maxCol="111181" />
      </drainZonesShadow>
    </node>
    <node name="PSY4::851928" nid="10061" row="1630" minCol="5395" maxCol="69712" minColSha="8263" maxColSha="155570" color="EX-pale-magenta">
      <drainZones>
        <drainZone minCol="5395" maxCol="5396" />
        <drainZone minCol="14578" maxCol="14579" />
        <drainZone minCol="39502" maxCol="39520" />
        <drainZone minCol="69660" maxCol="69712" />
      </drainZones>
      <drainZonesShadow>
        <drainZoneShadow minCol="8263" maxCol="8264" />
        <drainZoneShadow minCol="25944" maxCol="25945" />
        <drainZoneShadow minCol="69019" maxCol="69078" />
        <drainZoneShadow minCol="111182" maxCol="111234" />
      </drainZonesShadow>
    </node>
    <node name="TPD3::851424" nid="8433" row="1631" minCol="164" maxCol="69740" minColSha="174" maxColSha="155763" color="EX-pale-red-orange">
      <drainZones>
        <drainZone minCol="5397" maxCol="5402" />
        <drainZone minCol="39521" maxCol="39525" />
        <drainZone minCol="69713" maxCol="69740" />
      </drainZones>
      <drainZonesShadow>
        <drainZoneShadow minCol="8265" maxCol="8272" />
        <drainZoneShadow minCol="25946" maxCol="25946" />
        <drainZoneShadow minCol="69079" maxCol="69099" />
        <drainZoneShadow minCol="111235" maxCol="111262" />
      </drainZonesShadow>
    </node>
    <node name="MRS6::855425" nid="8816" row="1632" minCol="165" maxCol="69743" minColSha="175" maxColSha="148760" color="EX-blue">
      <drainZones>
        <drainZone minCol="14580" maxCol="14580" />
        <drainZone minCol="69741" maxCol="69743" />
      </drainZones>
      <drainZonesShadow>
        <drainZoneShadow minCol="8273" maxCol="8274" />
        <drainZoneShadow minCol="25947" maxCol="25947" />
        <drainZoneShadow minCol="69100" maxCol="69100" />
        <drainZoneShadow minCol="111263" maxCol="111265" />
      </drainZonesShadow>
    </node>
    <node name="IPP1::855035" nid="10115" row="1633" minCol="170" maxCol="69748" minColSha="180" maxColSha="154800" color="EX-orange">
      <drainZones>
        <drainZone minCol="14581" maxCol="14584" />
        <drainZone minCol="39526" maxCol="39526" />
        <drainZone minCol="69744" maxCol="69748" />
      </drainZones>
      <drainZonesShadow>
        <drainZoneShadow minCol="8275" maxCol="8276" />
        <drainZoneShadow minCol="25948" maxCol="25953" />
        <drainZoneShadow minCol="69101" maxCol="69104" />
        <drainZoneShadow minCol="111266" maxCol="111270" />
      </drainZonesShadow>
    </node>
    <node name="NAS6::855575" nid="9220" row="1634" minCol="1964" maxCol="69754" minColSha="2304" maxColSha="151957" color="EX-dark-cyan">
      <drainZones>
        <drainZone minCol="5403" maxCol="5412" />
        <drainZone minCol="14585" maxCol="14589" />
        <drainZone minCol="39527" maxCol="39530" />
        <drainZone minCol="69749" maxCol="69754" />
      </drainZones>
      <drainZonesShadow>
        <drainZoneShadow minCol="8277" maxCol="8292" />
        <drainZoneShadow minCol="25954" maxCol="25959" />
        <drainZoneShadow minCol="69105" maxCol="69123" />
        <drainZoneShadow minCol="111271" maxCol="111276" />
      </drainZonesShadow>
    </node>
    <node name="VMA7::853639" nid="8946" row="1635" minCol="814" maxCol="69770" minColSha="889" maxColSha="154674" color="EX-red">
      <drainZones>
        <drainZone minCol="5413" maxCol="5415" />
        <drainZone minCol="14590" maxCol="14590" />
        <drainZone minCol="39531" maxCol="39531" />
        <drainZone minCol="69755" maxCol="69770" />
      </drainZones>
      <drainZonesShadow>
        <drainZoneShadow minCol="8293" maxCol="8299" />
        <drainZoneShadow minCol="25960" maxCol="25961" />
        <drainZoneShadow minCol="69124" maxCol="69138" />
        <drainZoneShadow minCol="111277" maxCol="111292" />
      </drainZonesShadow>
    </node>
    <node name="MYO5::854511" nid="9126" row="1636" minCol="174" maxCol="69774" minColSha="184" maxColSha="152370" color="EX-dark-orange">
      <drainZones>
        <drainZone minCol="5416" maxCol="5416" />
        <drainZone minCol="39532" maxCol="39532" />
        <drainZone minCol="69771" maxCol="69774" />
      </drainZones>
      <drainZonesShadow>
        <drainZoneShadow minCol="8300" maxCol="8302" />
        <drainZoneShadow minCol="25962" maxCol="25964" />
        <drainZoneShadow minCol="69139" maxCol="69142" />
        <drainZoneShadow minCol="111293" maxCol="111296" />
      </drainZonesShadow>
    </node>
    <node name="ATP3::856646" nid="8761" row="1637" minCol="5417" maxCol="69801" minColSha="8303" maxColSha="154786" color="EX-dark-gray-purple">
      <drainZones>
        <drainZone minCol="5417" maxCol="5417" />
        <drainZone minCol="39533" maxCol="39535" />
        <drainZone minCol="69775" maxCol="69801" />
      </drainZones>
      <drainZonesShadow>
        <drainZoneShadow minCol="8303" maxCol="8303" />
        <drainZoneShadow minCol="25965" maxCol="25965" />
        <drainZoneShadow minCol="69143" maxCol="69167" />
        <drainZoneShadow minCol="111297" maxCol="111323" />
      </drainZonesShadow>
    </node>
    <node name="TUB1::852133" nid="9196" row="1638" minCol="175" maxCol="69805" minColSha="185" maxColSha="152948" color="EX-cyan">
      <drainZones>
        <drainZone minCol="14591" maxCol="14601" />
        <drainZone minCol="39536" maxCol="39538" />
        <drainZone minCol="69802" maxCol="69805" />
      </drainZones>
      <drainZonesShadow>
        <drainZoneShadow minCol="8304" maxCol="8306" />
        <drainZoneShadow minCol="25966" maxCol="25980" />
        <drainZoneShadow minCol="69168" maxCol="69171" />
        <drainZoneShadow minCol="111324" maxCol="111327" />
      </drainZonesShadow>
    </node>
    <node name="NUP116::855919" nid="9771" row="1639" minCol="5418" maxCol="69806" minColSha="8307" maxColSha="131017" color="EX-yellow-orange">
      <drainZones>
        <drainZone minCol="5418" maxCol="5418" />
        <drainZone minCol="14602" maxCol="14602" />
        <drainZone minCol="69806" maxCol="69806" />
      </drainZones>
      <drainZonesShadow>
        <drainZoneShadow minCol="8307" maxCol="8307" />
        <drainZoneShadow minCol="25981" maxCol="25982" />
        <drainZoneShadow minCol="69172" maxCol="69175" />
        <drainZoneShadow minCol="111328" maxCol="111328" />
      </drainZonesShadow>
    </node>
    <node name="PFK1::851882" nid="9045" row="1640" minCol="176" maxCol="69813" minColSha="186" maxColSha="155556" color="EX-pure-blue">
      <drainZones>
        <drainZone minCol="5419" maxCol="5420" />
        <drainZone minCol="14603" maxCol="14604" />
        <drainZone minCol="39539" maxCol="39540" />
        <drainZone minCol="69807" maxCol="69813" />
      </drainZones>
      <drainZonesShadow>
        <drainZoneShadow minCol="8308" maxCol="8312" />
        <drainZoneShadow minCol="25983" maxCol="25990" />
        <drainZoneShadow minCol="69176" maxCol="69179" />
        <drainZoneShadow minCol="111329" maxCol="111335" />
      </drainZonesShadow>
    </node>
    <node name="SNX4::852466" nid="8685" row="1641" minCol="178" maxCol="69814" minColSha="188" maxColSha="133505" color="EX-dark-yellow-green">
      <drainZones>
        <drainZone minCol="39541" maxCol="39542" />
        <drainZone minCol="69814" maxCol="69814" />
      </drainZones>
      <drainZonesShadow>
        <drainZoneShadow minCol="8313" maxCol="8313" />
        <drainZoneShadow minCol="25991" maxCol="25991" />
        <drainZoneShadow minCol="69180" maxCol="69184" />
        <drainZoneShadow minCol="111336" maxCol="111336" />
      </drainZonesShadow>
    </node>
    <node name="DBP2::852215" nid="9806" row="1642" minCol="181" maxCol="69818" minColSha="191" maxColSha="155202" color="EX-dark-magenta">
      <drainZones>
        <drainZone minCol="5421" maxCol="5422" />
        <drainZone minCol="14605" maxCol="14613" />
        <drainZone minCol="39543" maxCol="39545" />
        <drainZone minCol="69815" maxCol="69818" />
      </drainZones>
      <drainZonesShadow>
        <drainZoneShadow minCol="8314" maxCol="8320" />
        <drainZoneShadow minCol="25992" maxCol="26031" />
        <drainZoneShadow minCol="69185" maxCol="69194" />
        <drainZoneShadow minCol="111337" maxCol="111340" />
      </drainZonesShadow>
    </node>
    <node name="SIF2::854023" nid="9521" row="1643" minCol="187" maxCol="69827" minColSha="197" maxColSha="155578" color="EX-dark-green">
      <drainZones>
        <drainZone minCol="5423" maxCol="5425" />
        <drainZone minCol="14614" maxCol="14614" />
        <drainZone minCol="39546" maxCol="39546" />
        <drainZone minCol="69819" maxCol="69827" />
      </drainZones>
      <drainZonesShadow>
        <drainZoneShadow minCol="8321" maxCol="8326" />
        <drainZoneShadow minCol="26032" maxCol="26032" />
        <drainZoneShadow minCol="69195" maxCol="69197" />
        <drainZoneShadow minCol="111341" maxCol="111349" />
      </drainZonesShadow>
    </node>
    <node name="HSP60::855925" nid="10344" row="1644" minCol="190" maxCol="69844" minColSha="200" maxColSha="155517" color="EX-blue-magenta">
      <drainZones>
        <drainZone minCol="5426" maxCol="5432" />
        <drainZone minCol="14615" maxCol="14615" />
        <drainZone minCol="39547" maxCol="39576" />
        <drainZone minCol="69828" maxCol="69844" />
      </drainZones>
      <drainZonesShadow>
        <drainZoneShadow minCol="8327" maxCol="8345" />
        <drainZoneShadow minCol="26033" maxCol="26047" />
        <drainZoneShadow minCol="69198" maxCol="69279" />
        <drainZoneShadow minCol="111350" maxCol="111366" />
      </drainZonesShadow>
    </node>
    <node name="SRP1::856076" nid="9210" row="1645" minCol="191" maxCol="70159" minColSha="201" maxColSha="155765" color="EX-yellow-green">
      <drainZones>
        <drainZone minCol="5433" maxCol="5440" />
        <drainZone minCol="14616" maxCol="14622" />
        <drainZone minCol="39577" maxCol="39618" />
        <drainZone minCol="69845" maxCol="70159" />
      </drainZones>
      <drainZonesShadow>
        <drainZoneShadow minCol="8346" maxCol="8360" />
        <drainZoneShadow minCol="26048" maxCol="26059" />
        <drainZoneShadow minCol="69280" maxCol="69399" />
        <drainZoneShadow minCol="111367" maxCol="111681" />
      </drainZonesShadow>
    </node>
    <node name="OYE2::850302" nid="9510" row="1646" minCol="195" maxCol="70167" minColSha="205" maxColSha="152572" color="EX-magenta">
      <drainZones>
        <drainZone minCol="39619" maxCol="39620" />
        <drainZone minCol="70160" maxCol="70167" />
      </drainZones>
      <drainZonesShadow>
        <drainZoneShadow minCol="8361" maxCol="8362" />
        <drainZoneShadow minCol="26060" maxCol="26060" />
        <drainZoneShadow minCol="69400" maxCol="69404" />
        <drainZoneShadow minCol="111682" maxCol="111689" />
      </drainZonesShadow>
    </node>
    <node name="NAP1::852719" nid="9483" row="1647" minCol="197" maxCol="70233" minColSha="207" maxColSha="155345" color="EX-green">
      <drainZones>
        <drainZone minCol="5441" maxCol="5446" />
        <drainZone minCol="14623" maxCol="14624" />
        <drainZone minCol="39621" maxCol="39655" />
        <drainZone minCol="70168" maxCol="70233" />
      </drainZones>
      <drainZonesShadow>
        <drainZoneShadow minCol="8363" maxCol="8372" />
        <drainZoneShadow minCol="26061" maxCol="26065" />
        <drainZoneShadow minCol="69405" maxCol="69470" />
        <drainZoneShadow minCol="111690" maxCol="111755" />
      </drainZonesShadow>
    </node>
    <node name="SEN54::855806" nid="10215" row="1648" minCol="199" maxCol="70235" minColSha="209" maxColSha="155645" color="EX-yellow">
      <drainZones>
        <drainZone minCol="14625" maxCol="14625" />
        <drainZone minCol="70234" maxCol="70235" />
      </drainZones>
      <drainZonesShadow>
        <drainZoneShadow minCol="8373" maxCol="8373" />
        <drainZoneShadow minCol="26066" maxCol="26066" />
        <drainZoneShadow minCol="69471" maxCol="69475" />
        <drainZoneShadow minCol="111756" maxCol="111757" />
      </drainZonesShadow>
    </node>
    <node name="YMR031C::852358" nid="10556" row="1649" minCol="211" maxCol="70236" minColSha="221" maxColSha="145625" color="EX-purple">
      <drainZones>
        <drainZone minCol="14626" maxCol="14626" />
        <drainZone minCol="70236" maxCol="70236" />
      </drainZones>
      <drainZonesShadow>
        <drainZoneShadow minCol="8374" maxCol="8374" />
        <drainZoneShadow minCol="26067" maxCol="26068" />
        <drainZoneShadow minCol="69476" maxCol="69478" />
        <drainZoneShadow minCol="111758" maxCol="111758" />
      </drainZonesShadow>
    </node>
    <node name="YRA1::853383" nid="9180" row="1650" minCol="1314" maxCol="70237" minColSha="1466" maxColSha="150520" color="EX-dark-purple">
      <drainZones>
        <drainZone minCol="5447" maxCol="5448" />
        <drainZone minCol="14627" maxCol="14631" />
        <drainZone minCol="39656" maxCol="39656" />
        <drainZone minCol="70237" maxCol="70237" />
      </drainZones>
      <drainZonesShadow>
        <drainZoneShadow minCol="8375" maxCol="8380" />
        <drainZoneShadow minCol="26069" maxCol="26099" />
        <drainZoneShadow minCol="69479" maxCol="69486" />
        <drainZoneShadow minCol="111759" maxCol="111759" />
      </drainZonesShadow>
    </node>
    <node name="RPL11B::854983" nid="8593" row="1651" minCol="293" maxCol="70239" minColSha="304" maxColSha="149174" color="EX-dark-red">
      <drainZones>
        <drainZone minCol="5449" maxCol="5455" />
        <drainZone minCol="14632" maxCol="14659" />
        <drainZone minCol="39657" maxCol="39658" />
        <drainZone minCol="70238" maxCol="70239" />
      </drainZones>
      <drainZonesShadow>
        <drainZoneShadow minCol="8381" maxCol="8411" />
        <drainZoneShadow minCol="26100" maxCol="26206" />
        <drainZoneShadow minCol="69487" maxCol="69492" />
        <drainZoneShadow minCol="111760" maxCol="111761" />
      </drainZonesShadow>
    </node>
    <node name="PBP4::854586" nid="9703" row="1652" minCol="4442" maxCol="70240" minColSha="6094" maxColSha="131682" color="EX-pale-green">
      <drainZones>
        <drainZone minCol="5456" maxCol="5457" />
        <drainZone minCol="14660" maxCol="14663" />
        <drainZone minCol="70240" maxCol="70240" />
      </drainZones>
      <drainZonesShadow>
        <drainZoneShadow minCol="8412" maxCol="8415" />
        <drainZoneShadow minCol="26207" maxCol="26231" />
        <drainZoneShadow minCol="69493" maxCol="69496" />
        <drainZoneShadow minCol="111762" maxCol="111762" />
      </drainZonesShadow>
    </node>
    <node name="LSM12::850646" nid="10552" row="1653" minCol="2052" maxCol="70243" minColSha="2406" maxColSha="144837" color="EX-pale-blue">
      <drainZones>
        <drainZone minCol="70241" maxCol="70243" />
      </drainZones>
      <drainZonesShadow>
        <drainZoneShadow minCol="8416" maxCol="8416" />
        <drainZoneShadow minCol="26232" maxCol="26233" />
        <drainZoneShadow minCol="69497" maxCol="69498" />
        <drainZoneShadow minCol="111763" maxCol="111765" />
      </drainZonesShadow>
    </node>
    <node name="FAS1::852357" nid="9616" row="1654" minCol="3648" maxCol="70245" minColSha="4801" maxColSha="147119" color="EX-dark-tan">
      <drainZones>
        <drainZone minCol="5458" maxCol="5465" />
        <drainZone minCol="14664" maxCol="14670" />
        <drainZone minCol="39659" maxCol="39665" />
        <drainZone minCol="70244" maxCol="70245" />
      </drainZones>
      <drainZonesShadow>
        <drainZoneShadow minCol="8417" maxCol="8430" />
        <drainZoneShadow minCol="26234" maxCol="26259" />
        <drainZoneShadow minCol="69499" maxCol="69511" />
        <drainZoneShadow minCol="111766" maxCol="111767" />
      </drainZonesShadow>
    </node>
    <node name="PAB1::852617" nid="9128" row="1655" minCol="3479" maxCol="70251" minColSha="4506" maxColSha="136955" color="EX-pale-blue-magenta">
      <drainZones>
        <drainZone minCol="5466" maxCol="5466" />
        <drainZone minCol="14671" maxCol="14692" />
        <drainZone minCol="39666" maxCol="39668" />
        <drainZone minCol="70246" maxCol="70251" />
      </drainZones>
      <drainZonesShadow>
        <drainZoneShadow minCol="8431" maxCol="8436" />
        <drainZoneShadow minCol="26260" maxCol="26317" />
        <drainZoneShadow minCol="69512" maxCol="69520" />
        <drainZoneShadow minCol="111768" maxCol="111773" />
      </drainZonesShadow>
    </node>
    <node name="IMD2::856404" nid="9617" row="1656" minCol="3406" maxCol="70256" minColSha="4414" maxColSha="146001" color="EX-pale-yellow orange">
      <drainZones>
        <drainZone minCol="5467" maxCol="5467" />
        <drainZone minCol="14693" maxCol="14704" />
        <drainZone minCol="39669" maxCol="39676" />
        <drainZone minCol="70252" maxCol="70256" />
      </drainZones>
      <drainZonesShadow>
        <drainZoneShadow minCol="8437" maxCol="8443" />
        <drainZoneShadow minCol="26318" maxCol="26355" />
        <drainZoneShadow minCol="69521" maxCol="69537" />
        <drainZoneShadow minCol="111774" maxCol="111778" />
      </drainZonesShadow>
    </node>
    <node name="VPS1::855821" nid="9827" row="1657" minCol="700" maxCol="70261" minColSha="757" maxColSha="137403" color="EX-medium-magenta">
      <drainZones>
        <drainZone minCol="5468" maxCol="5480" />
        <drainZone minCol="14705" maxCol="14713" />
        <drainZone minCol="39677" maxCol="39684" />
        <drainZone minCol="70257" maxCol="70261" />
      </drainZones>
      <drainZonesShadow>
        <drainZoneShadow minCol="8444" maxCol="8462" />
        <drainZoneShadow minCol="26356" maxCol="26370" />
        <drainZoneShadow minCol="69538" maxCol="69559" />
        <drainZoneShadow minCol="111779" maxCol="111783" />
      </drainZonesShadow>
    </node>
    <node name="ENO2::850872" nid="9815" row="1658" minCol="628" maxCol="70289" minColSha="672" maxColSha="155518" color="EX-pale-red">
      <drainZones>
        <drainZone minCol="5481" maxCol="5486" />
        <drainZone minCol="14714" maxCol="14714" />
        <drainZone minCol="39685" maxCol="39712" />
        <drainZone minCol="70262" maxCol="70289" />
      </drainZones>
      <drainZonesShadow>
        <drainZoneShadow minCol="8463" maxCol="8477" />
        <drainZoneShadow minCol="26371" maxCol="26376" />
        <drainZoneShadow minCol="69560" maxCol="69678" />
        <drainZoneShadow minCol="111784" maxCol="111811" />
      </drainZonesShadow>
    </node>
    <node name="PSA1::855603" nid="9614" row="1659" minCol="5487" maxCol="70291" minColSha="8478" maxColSha="146391" color="EX-pale-cyan">
      <drainZones>
        <drainZone minCol="5487" maxCol="5489" />
        <drainZone minCol="14715" maxCol="14719" />
        <drainZone minCol="39713" maxCol="39713" />
        <drainZone minCol="70290" maxCol="70291" />
      </drainZones>
      <drainZonesShadow>
        <drainZoneShadow minCol="8478" maxCol="8480" />
        <drainZoneShadow minCol="26377" maxCol="26383" />
        <drainZoneShadow minCol="69679" maxCol="69681" />
        <drainZoneShadow minCol="111812" maxCol="111813" />
      </drainZonesShadow>
    </node>
    <node name="YNR062C::854809" nid="9904" row="1660" minCol="5487" maxCol="70293" minColSha="8478" maxColSha="145075" color="EX-pale-yellow-green">
      <drainZones>
        <drainZone minCol="5490" maxCol="5490" />
        <drainZone minCol="70292" maxCol="70293" />
      </drainZones>
      <drainZonesShadow>
        <drainZoneShadow minCol="8481" maxCol="8482" />
        <drainZoneShadow minCol="26384" maxCol="26385" />
        <drainZoneShadow minCol="69682" maxCol="69686" />
        <drainZoneShadow minCol="111814" maxCol="111815" />
      </drainZonesShadow>
    </node>
    <node name="SDS22::853625" nid="8870" row="1661" minCol="2927" maxCol="70294" minColSha="3705" maxColSha="148761" color="EX-pale-purple">
      <drainZones>
        <drainZone minCol="14720" maxCol="14720" />
        <drainZone minCol="70294" maxCol="70294" />
      </drainZones>
      <drainZonesShadow>
        <drainZoneShadow minCol="8483" maxCol="8483" />
        <drainZoneShadow minCol="26386" maxCol="26387" />
        <drainZoneShadow minCol="69687" maxCol="69689" />
        <drainZoneShadow minCol="111816" maxCol="111816" />
      </drainZonesShadow>
    </node>
    <node name="YDR341C::851063" nid="9697" row="1662" minCol="1134" maxCol="70296" minColSha="1281" maxColSha="149402" color="EX-pale-magenta">
      <drainZones>
        <drainZone minCol="70295" maxCol="70296" />
      </drainZones>
      <drainZonesShadow>
        <drainZoneShadow minCol="8484" maxCol="8484" />
        <drainZoneShadow minCol="26388" maxCol="26388" />
        <drainZoneShadow minCol="69690" maxCol="69694" />
        <drainZoneShadow minCol="111817" maxCol="111818" />
      </drainZonesShadow>
    </node>
    <node name="TYS1::852356" nid="8575" row="1663" minCol="2472" maxCol="70297" minColSha="2999" maxColSha="149308" color="EX-pale-red-orange">
      <drainZones>
        <drainZone minCol="70297" maxCol="70297" />
      </drainZones>
      <drainZonesShadow>
        <drainZoneShadow minCol="8485" maxCol="8485" />
        <drainZoneShadow minCol="26389" maxCol="26389" />
        <drainZoneShadow minCol="69695" maxCol="69696" />
        <drainZoneShadow minCol="111819" maxCol="111819" />
      </drainZonesShadow>
    </node>
    <node name="TDH3::851632" nid="10188" row="1664" minCol="4721" maxCol="70311" minColSha="6704" maxColSha="155734" color="EX-blue">
      <drainZones>
        <drainZone minCol="5491" maxCol="5492" />
        <drainZone minCol="14721" maxCol="14722" />
        <drainZone minCol="39714" maxCol="39746" />
        <drainZone minCol="70298" maxCol="70311" />
      </drainZones>
      <drainZonesShadow>
        <drainZoneShadow minCol="8486" maxCol="8490" />
        <drainZoneShadow minCol="26390" maxCol="26395" />
        <drainZoneShadow minCol="69697" maxCol="69817" />
        <drainZoneShadow minCol="111820" maxCol="111833" />
      </drainZonesShadow>
    </node>
    <node name="YGR054W::854913" nid="10275" row="1665" minCol="3407" maxCol="70315" minColSha="4415" maxColSha="142931" color="EX-orange">
      <drainZones>
        <drainZone minCol="5493" maxCol="5495" />
        <drainZone minCol="14723" maxCol="14730" />
        <drainZone minCol="39747" maxCol="39751" />
        <drainZone minCol="70312" maxCol="70315" />
      </drainZones>
      <drainZonesShadow>
        <drainZoneShadow minCol="8491" maxCol="8497" />
        <drainZoneShadow minCol="26396" maxCol="26426" />
        <drainZoneShadow minCol="69818" maxCol="69834" />
        <drainZoneShadow minCol="111834" maxCol="111837" />
      </drainZonesShadow>
    </node>
    <node name="ROT2::856346" nid="8422" row="1666" minCol="3669" maxCol="70316" minColSha="4831" maxColSha="129802" color="EX-dark-cyan">
      <drainZones>
        <drainZone minCol="14731" maxCol="14731" />
        <drainZone minCol="39752" maxCol="39752" />
        <drainZone minCol="70316" maxCol="70316" />
      </drainZones>
      <drainZonesShadow>
        <drainZoneShadow minCol="8498" maxCol="8498" />
        <drainZoneShadow minCol="26427" maxCol="26428" />
        <drainZoneShadow minCol="69835" maxCol="69836" />
        <drainZoneShadow minCol="111838" maxCol="111838" />
      </drainZonesShadow>
    </node>
    <node name="HSP26::856482" nid="8253" row="1667" minCol="2345" maxCol="70465" minColSha="2831" maxColSha="155665" color="EX-red">
      <drainZones>
        <drainZone minCol="5496" maxCol="5497" />
        <drainZone minCol="14732" maxCol="14732" />
        <drainZone minCol="39753" maxCol="39768" />
        <drainZone minCol="70317" maxCol="70465" />
      </drainZones>
      <drainZonesShadow>
        <drainZoneShadow minCol="8499" maxCol="8502" />
        <drainZoneShadow minCol="26429" maxCol="26429" />
        <drainZoneShadow minCol="69837" maxCol="69911" />
        <drainZoneShadow minCol="111839" maxCol="111987" />
      </drainZonesShadow>
    </node>
    <node name="CTF3::852499" nid="10285" row="1668" minCol="2396" maxCol="70514" minColSha="2891" maxColSha="155646" color="EX-dark-orange">
      <drainZones>
        <drainZone minCol="5498" maxCol="5499" />
        <drainZone minCol="14733" maxCol="14733" />
        <drainZone minCol="39769" maxCol="39773" />
        <drainZone minCol="70466" maxCol="70514" />
      </drainZones>
      <drainZonesShadow>
        <drainZoneShadow minCol="8503" maxCol="8510" />
        <drainZoneShadow minCol="26430" maxCol="26430" />
        <drainZoneShadow minCol="69912" maxCol="69934" />
        <drainZoneShadow minCol="111988" maxCol="112036" />
      </drainZonesShadow>
    </node>
    <node name="GLN4::856618" nid="10414" row="1669" minCol="5500" maxCol="70516" minColSha="8511" maxColSha="144838" color="EX-dark-gray-purple">
      <drainZones>
        <drainZone minCol="5500" maxCol="5500" />
        <drainZone minCol="70515" maxCol="70516" />
      </drainZones>
      <drainZonesShadow>
        <drainZoneShadow minCol="8511" maxCol="8511" />
        <drainZoneShadow minCol="26431" maxCol="26431" />
        <drainZoneShadow minCol="69935" maxCol="69936" />
        <drainZoneShadow minCol="112037" maxCol="112038" />
      </drainZonesShadow>
    </node>
    <node name="RPS3::851948" nid="10327" row="1670" minCol="238" maxCol="70518" minColSha="248" maxColSha="154572" color="EX-cyan">
      <drainZones>
        <drainZone minCol="5501" maxCol="5508" />
        <drainZone minCol="14734" maxCol="14748" />
        <drainZone minCol="39774" maxCol="39775" />
        <drainZone minCol="70517" maxCol="70518" />
      </drainZones>
      <drainZonesShadow>
        <drainZoneShadow minCol="8512" maxCol="8542" />
        <drainZoneShadow minCol="26432" maxCol="26519" />
        <drainZoneShadow minCol="69937" maxCol="69941" />
        <drainZoneShadow minCol="112039" maxCol="112040" />
      </drainZonesShadow>
    </node>
    <node name="PSY2::854739" nid="8254" row="1671" minCol="5395" maxCol="70523" minColSha="8263" maxColSha="152425" color="EX-yellow-orange">
      <drainZones>
        <drainZone minCol="5509" maxCol="5510" />
        <drainZone minCol="14749" maxCol="14750" />
        <drainZone minCol="39776" maxCol="39776" />
        <drainZone minCol="70519" maxCol="70523" />
      </drainZones>
      <drainZonesShadow>
        <drainZoneShadow minCol="8543" maxCol="8545" />
        <drainZoneShadow minCol="26520" maxCol="26522" />
        <drainZoneShadow minCol="69942" maxCol="69945" />
        <drainZoneShadow minCol="112041" maxCol="112045" />
      </drainZonesShadow>
    </node>
    <node name="VPS45::853938" nid="8481" row="1672" minCol="1429" maxCol="70525" minColSha="1586" maxColSha="141909" color="EX-pure-blue">
      <drainZones>
        <drainZone minCol="5511" maxCol="5511" />
        <drainZone minCol="14751" maxCol="14752" />
        <drainZone minCol="70524" maxCol="70525" />
      </drainZones>
      <drainZonesShadow>
        <drainZoneShadow minCol="8546" maxCol="8547" />
        <drainZoneShadow minCol="26523" maxCol="26525" />
        <drainZoneShadow minCol="69946" maxCol="69946" />
        <drainZoneShadow minCol="112046" maxCol="112047" />
      </drainZonesShadow>
    </node>
    <node name="RBG1::851476" nid="9098" row="1673" minCol="3190" maxCol="70526" minColSha="4053" maxColSha="151776" color="EX-dark-yellow-green">
      <drainZones>
        <drainZone minCol="5512" maxCol="5515" />
        <drainZone minCol="14753" maxCol="14755" />
        <drainZone minCol="39777" maxCol="39790" />
        <drainZone minCol="70526" maxCol="70526" />
      </drainZones>
      <drainZonesShadow>
        <drainZoneShadow minCol="8548" maxCol="8558" />
        <drainZoneShadow minCol="26526" maxCol="26536" />
        <drainZoneShadow minCol="69947" maxCol="70032" />
        <drainZoneShadow minCol="112048" maxCol="112048" />
      </drainZonesShadow>
    </node>
    <node name="SWS2::850919" nid="8509" row="1674" minCol="1628" maxCol="70536" minColSha="1858" maxColSha="151810" color="EX-dark-magenta">
      <drainZones>
        <drainZone minCol="5516" maxCol="5529" />
        <drainZone minCol="14756" maxCol="14756" />
        <drainZone minCol="39791" maxCol="39798" />
        <drainZone minCol="70527" maxCol="70536" />
      </drainZones>
      <drainZonesShadow>
        <drainZoneShadow minCol="8559" maxCol="8579" />
        <drainZoneShadow minCol="26537" maxCol="26537" />
        <drainZoneShadow minCol="70033" maxCol="70058" />
        <drainZoneShadow minCol="112049" maxCol="112058" />
      </drainZonesShadow>
    </node>
    <node name="UME1::850318" nid="8465" row="1675" minCol="1276" maxCol="70539" minColSha="1428" maxColSha="153681" color="EX-dark-green">
      <drainZones>
        <drainZone minCol="5530" maxCol="5534" />
        <drainZone minCol="14757" maxCol="14761" />
        <drainZone minCol="70537" maxCol="70539" />
      </drainZones>
      <drainZonesShadow>
        <drainZoneShadow minCol="8580" maxCol="8586" />
        <drainZoneShadow minCol="26538" maxCol="26544" />
        <drainZoneShadow minCol="70059" maxCol="70062" />
        <drainZoneShadow minCol="112059" maxCol="112061" />
      </drainZonesShadow>
    </node>
    <node name="YAP1::850495" nid="9284" row="1676" minCol="1766" maxCol="70542" minColSha="2027" maxColSha="153442" color="EX-blue-magenta">
      <drainZones>
        <drainZone minCol="5535" maxCol="5541" />
        <drainZone minCol="14762" maxCol="14781" />
        <drainZone minCol="39799" maxCol="39799" />
        <drainZone minCol="70540" maxCol="70542" />
      </drainZones>
      <drainZonesShadow>
        <drainZoneShadow minCol="8587" maxCol="8597" />
        <drainZoneShadow minCol="26545" maxCol="26571" />
        <drainZoneShadow minCol="70063" maxCol="70066" />
        <drainZoneShadow minCol="112062" maxCol="112064" />
      </drainZonesShadow>
    </node>
    <node name="TPI1::855358" nid="8383" row="1677" minCol="629" maxCol="70543" minColSha="673" maxColSha="140010" color="EX-yellow-green">
      <drainZones>
        <drainZone minCol="5542" maxCol="5542" />
        <drainZone minCol="14782" maxCol="14783" />
        <drainZone minCol="70543" maxCol="70543" />
      </drainZones>
      <drainZonesShadow>
        <drainZoneShadow minCol="8598" maxCol="8602" />
        <drainZoneShadow minCol="26572" maxCol="26577" />
        <drainZoneShadow minCol="70067" maxCol="70068" />
        <drainZoneShadow minCol="112065" maxCol="112065" />
      </drainZonesShadow>
    </node>
    <node name="TAO3::853832" nid="10423" row="1678" minCol="2624" maxCol="70544" minColSha="3205" maxColSha="135967" color="EX-magenta">
      <drainZones>
        <drainZone minCol="70544" maxCol="70544" />
      </drainZones>
      <drainZonesShadow>
        <drainZoneShadow minCol="8603" maxCol="8603" />
        <drainZoneShadow minCol="26578" maxCol="26578" />
        <drainZoneShadow minCol="70069" maxCol="70069" />
        <drainZoneShadow minCol="112066" maxCol="112066" />
      </drainZonesShadow>
    </node>
    <node name="PIL1::855730" nid="10081" row="1679" minCol="3746" maxCol="70551" minColSha="4948" maxColSha="155024" color="EX-green">
      <drainZones>
        <drainZone minCol="14784" maxCol="14786" />
        <drainZone minCol="39800" maxCol="39815" />
        <drainZone minCol="70545" maxCol="70551" />
      </drainZones>
      <drainZonesShadow>
        <drainZoneShadow minCol="8604" maxCol="8607" />
        <drainZoneShadow minCol="26579" maxCol="26585" />
        <drainZoneShadow minCol="70070" maxCol="70141" />
        <drainZoneShadow minCol="112067" maxCol="112073" />
      </drainZonesShadow>
    </node>
    <node name="ELP3::856029" nid="9339" row="1680" minCol="2040" maxCol="70590" minColSha="2391" maxColSha="154336" color="EX-yellow">
      <drainZones>
        <drainZone minCol="5543" maxCol="5543" />
        <drainZone minCol="14787" maxCol="14787" />
        <drainZone minCol="39816" maxCol="39818" />
        <drainZone minCol="70552" maxCol="70590" />
      </drainZones>
      <drainZonesShadow>
        <drainZoneShadow minCol="8608" maxCol="8613" />
        <drainZoneShadow minCol="26586" maxCol="26586" />
        <drainZoneShadow minCol="70142" maxCol="70160" />
        <drainZoneShadow minCol="112074" maxCol="112112" />
      </drainZonesShadow>
    </node>
    <node name="RPL8B::852853" nid="9251" row="1681" minCol="721" maxCol="70594" minColSha="778" maxColSha="139551" color="EX-purple">
      <drainZones>
        <drainZone minCol="5544" maxCol="5553" />
        <drainZone minCol="14788" maxCol="14827" />
        <drainZone minCol="39819" maxCol="39840" />
        <drainZone minCol="70591" maxCol="70594" />
      </drainZones>
      <drainZonesShadow>
        <drainZoneShadow minCol="8614" maxCol="8664" />
        <drainZoneShadow minCol="26587" maxCol="26692" />
        <drainZoneShadow minCol="70161" maxCol="70243" />
        <drainZoneShadow minCol="112113" maxCol="112116" />
      </drainZonesShadow>
    </node>
    <node name="PUF4::854379" nid="10345" row="1682" minCol="447" maxCol="70650" minColSha="467" maxColSha="155579" color="EX-dark-purple">
      <drainZones>
        <drainZone minCol="5554" maxCol="5557" />
        <drainZone minCol="14828" maxCol="14832" />
        <drainZone minCol="39841" maxCol="39863" />
        <drainZone minCol="70595" maxCol="70650" />
      </drainZones>
      <drainZonesShadow>
        <drainZoneShadow minCol="8665" maxCol="8688" />
        <drainZoneShadow minCol="26693" maxCol="26730" />
        <drainZoneShadow minCol="70244" maxCol="70344" />
        <drainZoneShadow minCol="112117" maxCol="112172" />
      </drainZonesShadow>
    </node>
    <node name="RPL3::856544" nid="9290" row="1683" minCol="722" maxCol="70651" minColSha="779" maxColSha="124062" color="EX-dark-red">
      <drainZones>
        <drainZone minCol="5558" maxCol="5561" />
        <drainZone minCol="14833" maxCol="14881" />
        <drainZone minCol="39864" maxCol="39865" />
        <drainZone minCol="70651" maxCol="70651" />
      </drainZones>
      <drainZonesShadow>
        <drainZoneShadow minCol="8689" maxCol="8732" />
        <drainZoneShadow minCol="26731" maxCol="26864" />
        <drainZoneShadow minCol="70345" maxCol="70354" />
        <drainZoneShadow minCol="112173" maxCol="112173" />
      </drainZonesShadow>
    </node>
    <node name="RPL5::853248" nid="9308" row="1684" minCol="2939" maxCol="70656" minColSha="3730" maxColSha="155025" color="EX-pale-green">
      <drainZones>
        <drainZone minCol="5562" maxCol="5562" />
        <drainZone minCol="14882" maxCol="14929" />
        <drainZone minCol="39866" maxCol="39870" />
        <drainZone minCol="70652" maxCol="70656" />
      </drainZones>
      <drainZonesShadow>
        <drainZoneShadow minCol="8733" maxCol="8754" />
        <drainZoneShadow minCol="26865" maxCol="26992" />
        <drainZoneShadow minCol="70355" maxCol="70368" />
        <drainZoneShadow minCol="112174" maxCol="112178" />
      </drainZonesShadow>
    </node>
    <node name="RPL15A::855410" nid="10358" row="1685" minCol="239" maxCol="70657" minColSha="249" maxColSha="126298" color="EX-pale-blue">
      <drainZones>
        <drainZone minCol="5563" maxCol="5568" />
        <drainZone minCol="14930" maxCol="14952" />
        <drainZone minCol="39871" maxCol="39871" />
        <drainZone minCol="70657" maxCol="70657" />
      </drainZones>
      <drainZonesShadow>
        <drainZoneShadow minCol="8755" maxCol="8787" />
        <drainZoneShadow minCol="26993" maxCol="27102" />
        <drainZoneShadow minCol="70369" maxCol="70371" />
        <drainZoneShadow minCol="112179" maxCol="112179" />
      </drainZonesShadow>
    </node>
    <node name="RPS22A::851921" nid="9106" row="1686" minCol="294" maxCol="70658" minColSha="305" maxColSha="124322" color="EX-dark-tan">
      <drainZones>
        <drainZone minCol="5569" maxCol="5572" />
        <drainZone minCol="14953" maxCol="14968" />
        <drainZone minCol="39872" maxCol="39873" />
        <drainZone minCol="70658" maxCol="70658" />
      </drainZones>
      <drainZonesShadow>
        <drainZoneShadow minCol="8788" maxCol="8818" />
        <drainZoneShadow minCol="27103" maxCol="27208" />
        <drainZoneShadow minCol="70372" maxCol="70378" />
        <drainZoneShadow minCol="112180" maxCol="112180" />
      </drainZonesShadow>
    </node>
    <node name="HAS1::850994" nid="9716" row="1687" minCol="723" maxCol="70659" minColSha="780" maxColSha="137041" color="EX-pale-blue-magenta">
      <drainZones>
        <drainZone minCol="5573" maxCol="5577" />
        <drainZone minCol="14969" maxCol="15000" />
        <drainZone minCol="39874" maxCol="39876" />
        <drainZone minCol="70659" maxCol="70659" />
      </drainZones>
      <drainZonesShadow>
        <drainZoneShadow minCol="8819" maxCol="8860" />
        <drainZoneShadow minCol="27209" maxCol="27297" />
        <drainZoneShadow minCol="70379" maxCol="70390" />
        <drainZoneShadow minCol="112181" maxCol="112181" />
      </drainZonesShadow>
    </node>
    <node name="RPS15::856384" nid="9273" row="1688" minCol="240" maxCol="70669" minColSha="250" maxColSha="155252" color="EX-pale-yellow orange">
      <drainZones>
        <drainZone minCol="5578" maxCol="5582" />
        <drainZone minCol="15001" maxCol="15005" />
        <drainZone minCol="39877" maxCol="39880" />
        <drainZone minCol="70660" maxCol="70669" />
      </drainZones>
      <drainZonesShadow>
        <drainZoneShadow minCol="8861" maxCol="8910" />
        <drainZoneShadow minCol="27298" maxCol="27335" />
        <drainZoneShadow minCol="70391" maxCol="70408" />
        <drainZoneShadow minCol="112182" maxCol="112191" />
      </drainZonesShadow>
    </node>
    <node name="PNO1::855173" nid="10202" row="1689" minCol="393" maxCol="70673" minColSha="410" maxColSha="145236" color="EX-medium-magenta">
      <drainZones>
        <drainZone minCol="15006" maxCol="15007" />
        <drainZone minCol="39881" maxCol="39888" />
        <drainZone minCol="70670" maxCol="70673" />
      </drainZones>
      <drainZonesShadow>
        <drainZoneShadow minCol="8911" maxCol="8923" />
        <drainZoneShadow minCol="27336" maxCol="27363" />
        <drainZoneShadow minCol="70409" maxCol="70477" />
        <drainZoneShadow minCol="112192" maxCol="112195" />
      </drainZonesShadow>
    </node>
    <node name="RPL12B::851937" nid="9348" row="1690" minCol="241" maxCol="70674" minColSha="251" maxColSha="135771" color="EX-pale-red">
      <drainZones>
        <drainZone minCol="5583" maxCol="5585" />
        <drainZone minCol="15008" maxCol="15015" />
        <drainZone minCol="70674" maxCol="70674" />
      </drainZones>
      <drainZonesShadow>
        <drainZoneShadow minCol="8924" maxCol="8952" />
        <drainZoneShadow minCol="27364" maxCol="27436" />
        <drainZoneShadow minCol="70478" maxCol="70483" />
        <drainZoneShadow minCol="112196" maxCol="112196" />
      </drainZonesShadow>
    </node>
    <node name="RPS7B::854329" nid="9314" row="1691" minCol="242" maxCol="70675" minColSha="252" maxColSha="136258" color="EX-pale-cyan">
      <drainZones>
        <drainZone minCol="5586" maxCol="5588" />
        <drainZone minCol="15016" maxCol="15020" />
        <drainZone minCol="39889" maxCol="39889" />
        <drainZone minCol="70675" maxCol="70675" />
      </drainZones>
      <drainZonesShadow>
        <drainZoneShadow minCol="8953" maxCol="8982" />
        <drainZoneShadow minCol="27437" maxCol="27503" />
        <drainZoneShadow minCol="70484" maxCol="70486" />
        <drainZoneShadow minCol="112197" maxCol="112197" />
      </drainZonesShadow>
    </node>
    <node name="RPL31B::856319" nid="9213" row="1692" minCol="3451" maxCol="70681" minColSha="4467" maxColSha="154405" color="EX-pale-yellow-green">
      <drainZones>
        <drainZone minCol="5589" maxCol="5589" />
        <drainZone minCol="15021" maxCol="15031" />
        <drainZone minCol="39890" maxCol="39896" />
        <drainZone minCol="70676" maxCol="70681" />
      </drainZones>
      <drainZonesShadow>
        <drainZoneShadow minCol="8983" maxCol="8993" />
        <drainZoneShadow minCol="27504" maxCol="27563" />
        <drainZoneShadow minCol="70487" maxCol="70508" />
        <drainZoneShadow minCol="112198" maxCol="112203" />
      </drainZonesShadow>
    </node>
    <node name="KAP123::850808" nid="10381" row="1693" minCol="830" maxCol="70688" minColSha="908" maxColSha="155112" color="EX-pale-purple">
      <drainZones>
        <drainZone minCol="5590" maxCol="5593" />
        <drainZone minCol="15032" maxCol="15037" />
        <drainZone minCol="39897" maxCol="39917" />
        <drainZone minCol="70682" maxCol="70688" />
      </drainZones>
      <drainZonesShadow>
        <drainZoneShadow minCol="8994" maxCol="9004" />
        <drainZoneShadow minCol="27564" maxCol="27589" />
        <drainZoneShadow minCol="70509" maxCol="70555" />
        <drainZoneShadow minCol="112204" maxCol="112210" />
      </drainZonesShadow>
    </node>
    <node name="RPL13B::855231" nid="9159" row="1694" minCol="295" maxCol="70691" minColSha="306" maxColSha="150100" color="EX-pale-magenta">
      <drainZones>
        <drainZone minCol="5594" maxCol="5594" />
        <drainZone minCol="15038" maxCol="15045" />
        <drainZone minCol="70689" maxCol="70691" />
      </drainZones>
      <drainZonesShadow>
        <drainZoneShadow minCol="9005" maxCol="9031" />
        <drainZoneShadow minCol="27590" maxCol="27645" />
        <drainZoneShadow minCol="70556" maxCol="70559" />
        <drainZoneShadow minCol="112211" maxCol="112213" />
      </drainZonesShadow>
    </node>
    <node name="RPS6A::852014" nid="8544" row="1695" minCol="296" maxCol="70693" minColSha="307" maxColSha="149580" color="EX-pale-red-orange">
      <drainZones>
        <drainZone minCol="5595" maxCol="5595" />
        <drainZone minCol="15046" maxCol="15046" />
        <drainZone minCol="39918" maxCol="39918" />
        <drainZone minCol="70692" maxCol="70693" />
      </drainZones>
      <drainZonesShadow>
        <drainZoneShadow minCol="9032" maxCol="9055" />
        <drainZoneShadow minCol="27646" maxCol="27703" />
        <drainZoneShadow minCol="70560" maxCol="70562" />
        <drainZoneShadow minCol="112214" maxCol="112215" />
      </drainZonesShadow>
    </node>
    <node name="RPS19B::853701" nid="8416" row="1696" minCol="243" maxCol="70695" minColSha="253" maxColSha="145076" color="EX-blue">
      <drainZones>
        <drainZone minCol="5596" maxCol="5597" />
        <drainZone minCol="15047" maxCol="15048" />
        <drainZone minCol="39919" maxCol="39921" />
        <drainZone minCol="70694" maxCol="70695" />
      </drainZones>
      <drainZonesShadow>
        <drainZoneShadow minCol="9056" maxCol="9085" />
        <drainZoneShadow minCol="27704" maxCol="27742" />
        <drainZoneShadow minCol="70563" maxCol="70570" />
        <drainZoneShadow minCol="112216" maxCol="112217" />
      </drainZonesShadow>
    </node>
    <node name="KRI1::854117" nid="9335" row="1697" minCol="3196" maxCol="70696" minColSha="4059" maxColSha="154856" color="EX-orange">
      <drainZones>
        <drainZone minCol="15049" maxCol="15052" />
        <drainZone minCol="39922" maxCol="39927" />
        <drainZone minCol="70696" maxCol="70696" />
      </drainZones>
      <drainZonesShadow>
        <drainZoneShadow minCol="9086" maxCol="9097" />
        <drainZoneShadow minCol="27743" maxCol="27755" />
        <drainZoneShadow minCol="70571" maxCol="70621" />
        <drainZoneShadow minCol="112218" maxCol="112218" />
      </drainZonesShadow>
    </node>
    <node name="GBP2::850900" nid="9145" row="1698" minCol="1315" maxCol="70702" minColSha="1467" maxColSha="152008" color="EX-dark-cyan">
      <drainZones>
        <drainZone minCol="5598" maxCol="5599" />
        <drainZone minCol="15053" maxCol="15059" />
        <drainZone minCol="39928" maxCol="39929" />
        <drainZone minCol="70697" maxCol="70702" />
      </drainZones>
      <drainZonesShadow>
        <drainZoneShadow minCol="9098" maxCol="9106" />
        <drainZoneShadow minCol="27756" maxCol="27804" />
        <drainZoneShadow minCol="70622" maxCol="70632" />
        <drainZoneShadow minCol="112219" maxCol="112224" />
      </drainZonesShadow>
    </node>
    <node name="RPS23A::856094" nid="9313" row="1699" minCol="244" maxCol="70703" minColSha="254" maxColSha="140993" color="EX-red">
      <drainZones>
        <drainZone minCol="5600" maxCol="5600" />
        <drainZone minCol="15060" maxCol="15060" />
        <drainZone minCol="39930" maxCol="39930" />
        <drainZone minCol="70703" maxCol="70703" />
      </drainZones>
      <drainZonesShadow>
        <drainZoneShadow minCol="9107" maxCol="9135" />
        <drainZoneShadow minCol="27805" maxCol="27838" />
        <drainZoneShadow minCol="70633" maxCol="70636" />
        <drainZoneShadow minCol="112225" maxCol="112225" />
      </drainZonesShadow>
    </node>
    <node name="IMD4::851122" nid="9732" row="1700" minCol="2940" maxCol="70704" minColSha="3731" maxColSha="134112" color="EX-dark-orange">
      <drainZones>
        <drainZone minCol="15061" maxCol="15063" />
        <drainZone minCol="39931" maxCol="39934" />
        <drainZone minCol="70704" maxCol="70704" />
      </drainZones>
      <drainZonesShadow>
        <drainZoneShadow minCol="9136" maxCol="9145" />
        <drainZoneShadow minCol="27839" maxCol="27874" />
        <drainZoneShadow minCol="70637" maxCol="70652" />
        <drainZoneShadow minCol="112226" maxCol="112226" />
      </drainZonesShadow>
    </node>
    <node name="SBP1::852911" nid="10386" row="1701" minCol="3414" maxCol="70706" minColSha="4422" maxColSha="154965" color="EX-dark-gray-purple">
      <drainZones>
        <drainZone minCol="5601" maxCol="5601" />
        <drainZone minCol="15064" maxCol="15067" />
        <drainZone minCol="39935" maxCol="39938" />
        <drainZone minCol="70705" maxCol="70706" />
      </drainZones>
      <drainZonesShadow>
        <drainZoneShadow minCol="9146" maxCol="9157" />
        <drainZoneShadow minCol="27875" maxCol="27909" />
        <drainZoneShadow minCol="70653" maxCol="70666" />
        <drainZoneShadow minCol="112227" maxCol="112228" />
      </drainZonesShadow>
    </node>
    <node name="ILV1::851318" nid="8451" row="1702" minCol="1144" maxCol="70713" minColSha="1291" maxColSha="155239" color="EX-cyan">
      <drainZones>
        <drainZone minCol="5602" maxCol="5606" />
        <drainZone minCol="39939" maxCol="39954" />
        <drainZone minCol="70707" maxCol="70713" />
      </drainZones>
      <drainZonesShadow>
        <drainZoneShadow minCol="9158" maxCol="9170" />
        <drainZoneShadow minCol="27910" maxCol="27912" />
        <drainZoneShadow minCol="70667" maxCol="70699" />
        <drainZoneShadow minCol="112229" maxCol="112235" />
      </drainZonesShadow>
    </node>
    <node name="RPB2::850385" nid="9310" row="1703" minCol="1519" maxCol="70719" minColSha="1703" maxColSha="155225" color="EX-yellow-orange">
      <drainZones>
        <drainZone minCol="5607" maxCol="5616" />
        <drainZone minCol="15068" maxCol="15077" />
        <drainZone minCol="39955" maxCol="39960" />
        <drainZone minCol="70714" maxCol="70719" />
      </drainZones>
      <drainZonesShadow>
        <drainZoneShadow minCol="9171" maxCol="9184" />
        <drainZoneShadow minCol="27913" maxCol="27935" />
        <drainZoneShadow minCol="70700" maxCol="70712" />
        <drainZoneShadow minCol="112236" maxCol="112241" />
      </drainZonesShadow>
    </node>
    <node name="HHF1::850793" nid="9790" row="1704" minCol="2437" maxCol="70727" minColSha="2941" maxColSha="153517" color="EX-pure-blue">
      <drainZones>
        <drainZone minCol="5617" maxCol="5623" />
        <drainZone minCol="15078" maxCol="15087" />
        <drainZone minCol="39961" maxCol="39963" />
        <drainZone minCol="70720" maxCol="70727" />
      </drainZones>
      <drainZonesShadow>
        <drainZoneShadow minCol="9185" maxCol="9193" />
        <drainZoneShadow minCol="27936" maxCol="27963" />
        <drainZoneShadow minCol="70713" maxCol="70722" />
        <drainZoneShadow minCol="112242" maxCol="112249" />
      </drainZonesShadow>
    </node>
    <node name="SKI3::851720" nid="8613" row="1705" minCol="1130" maxCol="70738" minColSha="1277" maxColSha="151146" color="EX-dark-yellow-green">
      <drainZones>
        <drainZone minCol="5624" maxCol="5625" />
        <drainZone minCol="15088" maxCol="15091" />
        <drainZone minCol="39964" maxCol="39965" />
        <drainZone minCol="70728" maxCol="70738" />
      </drainZones>
      <drainZonesShadow>
        <drainZoneShadow minCol="9194" maxCol="9201" />
        <drainZoneShadow minCol="27964" maxCol="27987" />
        <drainZoneShadow minCol="70723" maxCol="70728" />
        <drainZoneShadow minCol="112250" maxCol="112260" />
      </drainZonesShadow>
    </node>
    <node name="BFR1::851726" nid="10376" row="1706" minCol="3032" maxCol="70748" minColSha="3855" maxColSha="151599" color="EX-dark-magenta">
      <drainZones>
        <drainZone minCol="39966" maxCol="39967" />
        <drainZone minCol="70739" maxCol="70748" />
      </drainZones>
      <drainZonesShadow>
        <drainZoneShadow minCol="9202" maxCol="9204" />
        <drainZoneShadow minCol="27988" maxCol="28003" />
        <drainZoneShadow minCol="70729" maxCol="70741" />
        <drainZoneShadow minCol="112261" maxCol="112270" />
      </drainZonesShadow>
    </node>
    <node name="RPL23A::856424" nid="9522" row="1707" minCol="4881" maxCol="70753" minColSha="7104" maxColSha="153805" color="EX-dark-green">
      <drainZones>
        <drainZone minCol="5626" maxCol="5626" />
        <drainZone minCol="15092" maxCol="15099" />
        <drainZone minCol="39968" maxCol="39968" />
        <drainZone minCol="70749" maxCol="70753" />
      </drainZones>
      <drainZonesShadow>
        <drainZoneShadow minCol="9205" maxCol="9208" />
        <drainZoneShadow minCol="28004" maxCol="28024" />
        <drainZoneShadow minCol="70742" maxCol="70744" />
        <drainZoneShadow minCol="112271" maxCol="112275" />
      </drainZonesShadow>
    </node>
    <node name="HHF2::851576" nid="9826" row="1708" minCol="2438" maxCol="70761" minColSha="2942" maxColSha="153518" color="EX-blue-magenta">
      <drainZones>
        <drainZone minCol="5627" maxCol="5632" />
        <drainZone minCol="15100" maxCol="15103" />
        <drainZone minCol="39969" maxCol="39970" />
        <drainZone minCol="70754" maxCol="70761" />
      </drainZones>
      <drainZonesShadow>
        <drainZoneShadow minCol="9209" maxCol="9217" />
        <drainZoneShadow minCol="28025" maxCol="28034" />
        <drainZoneShadow minCol="70745" maxCol="70749" />
        <drainZoneShadow minCol="112276" maxCol="112283" />
      </drainZonesShadow>
    </node>
    <node name="NSR1::855044" nid="8449" row="1709" minCol="2619" maxCol="70770" minColSha="3196" maxColSha="155428" color="EX-yellow-green">
      <drainZones>
        <drainZone minCol="39971" maxCol="39971" />
        <drainZone minCol="70762" maxCol="70770" />
      </drainZones>
      <drainZonesShadow>
        <drainZoneShadow minCol="9218" maxCol="9220" />
        <drainZoneShadow minCol="28035" maxCol="28038" />
        <drainZoneShadow minCol="70750" maxCol="70754" />
        <drainZoneShadow minCol="112284" maxCol="112292" />
      </drainZonesShadow>
    </node>
    <node name="GLT1::855793" nid="10412" row="1710" minCol="2814" maxCol="70771" minColSha="3491" maxColSha="123586" color="EX-magenta">
      <drainZones>
        <drainZone minCol="70771" maxCol="70771" />
      </drainZones>
      <drainZonesShadow>
        <drainZoneShadow minCol="9221" maxCol="9221" />
        <drainZoneShadow minCol="28039" maxCol="28040" />
        <drainZoneShadow minCol="70755" maxCol="70755" />
        <drainZoneShadow minCol="112293" maxCol="112293" />
      </drainZonesShadow>
    </node>
    <node name="ESF2::854827" nid="9517" row="1711" minCol="251" maxCol="70941" minColSha="261" maxColSha="155596" color="EX-green">
      <drainZones>
        <drainZone minCol="15104" maxCol="15104" />
        <drainZone minCol="39972" maxCol="40060" />
        <drainZone minCol="70772" maxCol="70941" />
      </drainZones>
      <drainZonesShadow>
        <drainZoneShadow minCol="9222" maxCol="9234" />
        <drainZoneShadow minCol="28041" maxCol="28046" />
        <drainZoneShadow minCol="70756" maxCol="71059" />
        <drainZoneShadow minCol="112294" maxCol="112463" />
      </drainZonesShadow>
    </node>
    <node name="MRPL17::856607" nid="9259" row="1712" minCol="1231" maxCol="71134" minColSha="1383" maxColSha="152558" color="EX-yellow">
      <drainZones>
        <drainZone minCol="5633" maxCol="5658" />
        <drainZone minCol="15105" maxCol="15106" />
        <drainZone minCol="40061" maxCol="40094" />
        <drainZone minCol="70942" maxCol="71134" />
      </drainZones>
      <drainZonesShadow>
        <drainZoneShadow minCol="9235" maxCol="9262" />
        <drainZoneShadow minCol="28047" maxCol="28048" />
        <drainZoneShadow minCol="71060" maxCol="71224" />
        <drainZoneShadow minCol="112464" maxCol="112656" />
      </drainZonesShadow>
    </node>
    <node name="RRP5::856868" nid="8984" row="1713" minCol="743" maxCol="71138" minColSha="801" maxColSha="141055" color="EX-purple">
      <drainZones>
        <drainZone minCol="15107" maxCol="15118" />
        <drainZone minCol="40095" maxCol="40096" />
        <drainZone minCol="71135" maxCol="71138" />
      </drainZones>
      <drainZonesShadow>
        <drainZoneShadow minCol="9263" maxCol="9273" />
        <drainZoneShadow minCol="28049" maxCol="28103" />
        <drainZoneShadow minCol="71225" maxCol="71246" />
        <drainZoneShadow minCol="112657" maxCol="112660" />
      </drainZonesShadow>
    </node>
    <node name="RET1::854324" nid="8323" row="1714" minCol="5659" maxCol="71151" minColSha="9274" maxColSha="155700" color="EX-dark-purple">
      <drainZones>
        <drainZone minCol="5659" maxCol="5670" />
        <drainZone minCol="15119" maxCol="15124" />
        <drainZone minCol="40097" maxCol="40099" />
        <drainZone minCol="71139" maxCol="71151" />
      </drainZones>
      <drainZonesShadow>
        <drainZoneShadow minCol="9274" maxCol="9285" />
        <drainZoneShadow minCol="28104" maxCol="28110" />
        <drainZoneShadow minCol="71247" maxCol="71270" />
        <drainZoneShadow minCol="112661" maxCol="112673" />
      </drainZonesShadow>
    </node>
    <node name="RCL1::854600" nid="8901" row="1715" minCol="256" maxCol="71152" minColSha="266" maxColSha="119704" color="EX-dark-red">
      <drainZones>
        <drainZone minCol="15125" maxCol="15125" />
        <drainZone minCol="71152" maxCol="71152" />
      </drainZones>
      <drainZonesShadow>
        <drainZoneShadow minCol="9286" maxCol="9291" />
        <drainZoneShadow minCol="28111" maxCol="28124" />
        <drainZoneShadow minCol="71271" maxCol="71271" />
        <drainZoneShadow minCol="112674" maxCol="112674" />
      </drainZonesShadow>
    </node>
    <node name="MRD1::851560" nid="8290" row="1716" minCol="3310" maxCol="71155" minColSha="4215" maxColSha="140497" color="EX-pale-green">
      <drainZones>
        <drainZone minCol="71153" maxCol="71155" />
      </drainZones>
      <drainZonesShadow>
        <drainZoneShadow minCol="9292" maxCol="9293" />
        <drainZoneShadow minCol="28125" maxCol="28133" />
        <drainZoneShadow minCol="71272" maxCol="71276" />
        <drainZoneShadow minCol="112675" maxCol="112677" />
      </drainZonesShadow>
    </node>
    <node name="ROK1::850614" nid="8938" row="1717" minCol="3086" maxCol="71166" minColSha="3922" maxColSha="146076" color="EX-pale-blue">
      <drainZones>
        <drainZone minCol="71156" maxCol="71166" />
      </drainZones>
      <drainZonesShadow>
        <drainZoneShadow minCol="9294" maxCol="9296" />
        <drainZoneShadow minCol="28134" maxCol="28146" />
        <drainZoneShadow minCol="71277" maxCol="71281" />
        <drainZoneShadow minCol="112678" maxCol="112688" />
      </drainZonesShadow>
    </node>
    <node name="YLR003C::854056" nid="10478" row="1718" minCol="3112" maxCol="71168" minColSha="3954" maxColSha="138163" color="EX-dark-tan">
      <drainZones>
        <drainZone minCol="71167" maxCol="71168" />
      </drainZones>
      <drainZonesShadow>
        <drainZoneShadow minCol="9297" maxCol="9298" />
        <drainZoneShadow minCol="28147" maxCol="28155" />
        <drainZoneShadow minCol="71282" maxCol="71286" />
        <drainZoneShadow minCol="112689" maxCol="112690" />
      </drainZonesShadow>
    </node>
    <node name="POL5::851922" nid="9583" row="1719" minCol="262" maxCol="71169" minColSha="273" maxColSha="138360" color="EX-pale-blue-magenta">
      <drainZones>
        <drainZone minCol="5671" maxCol="5671" />
        <drainZone minCol="15126" maxCol="15126" />
        <drainZone minCol="71169" maxCol="71169" />
      </drainZones>
      <drainZonesShadow>
        <drainZoneShadow minCol="9299" maxCol="9302" />
        <drainZoneShadow minCol="28156" maxCol="28160" />
        <drainZoneShadow minCol="71287" maxCol="71291" />
        <drainZoneShadow minCol="112691" maxCol="112691" />
      </drainZonesShadow>
    </node>
    <node name="UTP5::856131" nid="10039" row="1720" minCol="263" maxCol="71171" minColSha="274" maxColSha="137342" color="EX-pale-yellow orange">
      <drainZones>
        <drainZone minCol="71170" maxCol="71171" />
      </drainZones>
      <drainZonesShadow>
        <drainZoneShadow minCol="9303" maxCol="9305" />
        <drainZoneShadow minCol="28161" maxCol="28164" />
        <drainZoneShadow minCol="71292" maxCol="71295" />
        <drainZoneShadow minCol="112692" maxCol="112693" />
      </drainZonesShadow>
    </node>
    <node name="ADA2::855701" nid="8533" row="1721" minCol="1205" maxCol="71366" minColSha="1357" maxColSha="155493" color="EX-medium-magenta">
      <drainZones>
        <drainZone minCol="5672" maxCol="5699" />
        <drainZone minCol="15127" maxCol="15129" />
        <drainZone minCol="40100" maxCol="40143" />
        <drainZone minCol="71172" maxCol="71366" />
      </drainZones>
      <drainZonesShadow>
        <drainZoneShadow minCol="9306" maxCol="9343" />
        <drainZoneShadow minCol="28165" maxCol="28167" />
        <drainZoneShadow minCol="71296" maxCol="71446" />
        <drainZoneShadow minCol="112694" maxCol="112888" />
      </drainZonesShadow>
    </node>
    <node name="SWD2::854106" nid="9029" row="1722" minCol="2410" maxCol="71382" minColSha="2906" maxColSha="153830" color="EX-pale-red">
      <drainZones>
        <drainZone minCol="5700" maxCol="5714" />
        <drainZone minCol="15130" maxCol="15130" />
        <drainZone minCol="40144" maxCol="40162" />
        <drainZone minCol="71367" maxCol="71382" />
      </drainZones>
      <drainZonesShadow>
        <drainZoneShadow minCol="9344" maxCol="9364" />
        <drainZoneShadow minCol="28168" maxCol="28177" />
        <drainZoneShadow minCol="71447" maxCol="71492" />
        <drainZoneShadow minCol="112889" maxCol="112904" />
      </drainZonesShadow>
    </node>
    <node name="IMD3::855930" nid="9731" row="1723" minCol="693" maxCol="71386" minColSha="747" maxColSha="149581" color="EX-pale-cyan">
      <drainZones>
        <drainZone minCol="15131" maxCol="15131" />
        <drainZone minCol="71383" maxCol="71386" />
      </drainZones>
      <drainZonesShadow>
        <drainZoneShadow minCol="9365" maxCol="9373" />
        <drainZoneShadow minCol="28178" maxCol="28219" />
        <drainZoneShadow minCol="71493" maxCol="71497" />
        <drainZoneShadow minCol="112905" maxCol="112908" />
      </drainZonesShadow>
    </node>
    <node name="RPL33A::855536" nid="8668" row="1724" minCol="297" maxCol="71387" minColSha="308" maxColSha="151117" color="EX-pale-yellow-green">
      <drainZones>
        <drainZone minCol="15132" maxCol="15132" />
        <drainZone minCol="71387" maxCol="71387" />
      </drainZones>
      <drainZonesShadow>
        <drainZoneShadow minCol="9374" maxCol="9382" />
        <drainZoneShadow minCol="28220" maxCol="28261" />
        <drainZoneShadow minCol="71498" maxCol="71500" />
        <drainZoneShadow minCol="112909" maxCol="112909" />
      </drainZonesShadow>
    </node>
    <node name="REF2::856455" nid="9797" row="1725" minCol="2729" maxCol="71395" minColSha="3349" maxColSha="153584" color="EX-pale-purple">
      <drainZones>
        <drainZone minCol="5715" maxCol="5725" />
        <drainZone minCol="40163" maxCol="40166" />
        <drainZone minCol="71388" maxCol="71395" />
      </drainZones>
      <drainZonesShadow>
        <drainZoneShadow minCol="9383" maxCol="9397" />
        <drainZoneShadow minCol="28262" maxCol="28266" />
        <drainZoneShadow minCol="71501" maxCol="71516" />
        <drainZoneShadow minCol="112910" maxCol="112917" />
      </drainZonesShadow>
    </node>
    <node name="RPL43B::851702" nid="9825" row="1726" minCol="620" maxCol="71397" minColSha="664" maxColSha="138503" color="EX-pale-magenta">
      <drainZones>
        <drainZone minCol="40167" maxCol="40167" />
        <drainZone minCol="71396" maxCol="71397" />
      </drainZones>
      <drainZonesShadow>
        <drainZoneShadow minCol="9398" maxCol="9405" />
        <drainZoneShadow minCol="28267" maxCol="28287" />
        <drainZoneShadow minCol="71517" maxCol="71519" />
        <drainZoneShadow minCol="112918" maxCol="112919" />
      </drainZonesShadow>
    </node>
    <node name="YAR010C::850507" nid="9242" row="1727" minCol="585" maxCol="71403" minColSha="626" maxColSha="153953" color="EX-pale-red-orange">
      <drainZones>
        <drainZone minCol="15133" maxCol="15134" />
        <drainZone minCol="40168" maxCol="40168" />
        <drainZone minCol="71398" maxCol="71403" />
      </drainZones>
      <drainZonesShadow>
        <drainZoneShadow minCol="9406" maxCol="9408" />
        <drainZoneShadow minCol="28288" maxCol="28302" />
        <drainZoneShadow minCol="71520" maxCol="71526" />
        <drainZoneShadow minCol="112920" maxCol="112925" />
      </drainZonesShadow>
    </node>
    <node name="YHI9::856295" nid="9160" row="1728" minCol="4452" maxCol="71404" minColSha="6104" maxColSha="135909" color="EX-blue">
      <drainZones>
        <drainZone minCol="71404" maxCol="71404" />
      </drainZones>
      <drainZonesShadow>
        <drainZoneShadow minCol="9409" maxCol="9412" />
        <drainZoneShadow minCol="28303" maxCol="28320" />
        <drainZoneShadow minCol="71527" maxCol="71529" />
        <drainZoneShadow minCol="112926" maxCol="112926" />
      </drainZonesShadow>
    </node>
    <node name="YGR126W::856456" nid="10287" row="1729" minCol="4771" maxCol="71405" minColSha="6817" maxColSha="119712" color="EX-orange">
      <drainZones>
        <drainZone minCol="40169" maxCol="40169" />
        <drainZone minCol="71405" maxCol="71405" />
      </drainZones>
      <drainZonesShadow>
        <drainZoneShadow minCol="9413" maxCol="9415" />
        <drainZoneShadow minCol="28321" maxCol="28331" />
        <drainZoneShadow minCol="71530" maxCol="71532" />
        <drainZoneShadow minCol="112927" maxCol="112927" />
      </drainZonesShadow>
    </node>
    <node name="RAI1::856611" nid="9997" row="1730" minCol="5329" maxCol="71408" minColSha="8143" maxColSha="153494" color="EX-dark-cyan">
      <drainZones>
        <drainZone minCol="15135" maxCol="15135" />
        <drainZone minCol="71406" maxCol="71408" />
      </drainZones>
      <drainZonesShadow>
        <drainZoneShadow minCol="9416" maxCol="9417" />
        <drainZoneShadow minCol="28332" maxCol="28337" />
        <drainZoneShadow minCol="71533" maxCol="71534" />
        <drainZoneShadow minCol="112928" maxCol="112930" />
      </drainZonesShadow>
    </node>
    <node name="SEC16::855574" nid="8817" row="1731" minCol="5726" maxCol="71411" minColSha="9418" maxColSha="138000" color="EX-red">
      <drainZones>
        <drainZone minCol="5726" maxCol="5726" />
        <drainZone minCol="15136" maxCol="15137" />
        <drainZone minCol="71409" maxCol="71411" />
      </drainZones>
      <drainZonesShadow>
        <drainZoneShadow minCol="9418" maxCol="9418" />
        <drainZoneShadow minCol="28338" maxCol="28341" />
        <drainZoneShadow minCol="71535" maxCol="71536" />
        <drainZoneShadow minCol="112931" maxCol="112933" />
      </drainZonesShadow>
    </node>
    <node name="RLP7::856140" nid="10363" row="1732" minCol="2962" maxCol="71433" minColSha="3764" maxColSha="152195" color="EX-dark-orange">
      <drainZones>
        <drainZone minCol="5727" maxCol="5733" />
        <drainZone minCol="15138" maxCol="15156" />
        <drainZone minCol="40170" maxCol="40172" />
        <drainZone minCol="71412" maxCol="71433" />
      </drainZones>
      <drainZonesShadow>
        <drainZoneShadow minCol="9419" maxCol="9427" />
        <drainZoneShadow minCol="28342" maxCol="28408" />
        <drainZoneShadow minCol="71537" maxCol="71551" />
        <drainZoneShadow minCol="112934" maxCol="112955" />
      </drainZonesShadow>
    </node>
    <node name="RPF2::851933" nid="9779" row="1733" minCol="395" maxCol="71446" minColSha="412" maxColSha="152559" color="EX-dark-gray-purple">
      <drainZones>
        <drainZone minCol="5734" maxCol="5736" />
        <drainZone minCol="15157" maxCol="15177" />
        <drainZone minCol="40173" maxCol="40173" />
        <drainZone minCol="71434" maxCol="71446" />
      </drainZones>
      <drainZonesShadow>
        <drainZoneShadow minCol="9428" maxCol="9443" />
        <drainZoneShadow minCol="28409" maxCol="28463" />
        <drainZoneShadow minCol="71552" maxCol="71573" />
        <drainZoneShadow minCol="112956" maxCol="112968" />
      </drainZonesShadow>
    </node>
    <node name="NOG1::850592" nid="8696" row="1734" minCol="724" maxCol="71448" minColSha="781" maxColSha="133522" color="EX-cyan">
      <drainZones>
        <drainZone minCol="5737" maxCol="5737" />
        <drainZone minCol="15178" maxCol="15201" />
        <drainZone minCol="40174" maxCol="40174" />
        <drainZone minCol="71447" maxCol="71448" />
      </drainZones>
      <drainZonesShadow>
        <drainZoneShadow minCol="9444" maxCol="9464" />
        <drainZoneShadow minCol="28464" maxCol="28527" />
        <drainZoneShadow minCol="71574" maxCol="71586" />
        <drainZoneShadow minCol="112969" maxCol="112970" />
      </drainZonesShadow>
    </node>
    <node name="NOP15::855683" nid="8577" row="1735" minCol="2964" maxCol="71467" minColSha="3766" maxColSha="155417" color="EX-yellow-orange">
      <drainZones>
        <drainZone minCol="5738" maxCol="5743" />
        <drainZone minCol="15202" maxCol="15211" />
        <drainZone minCol="40175" maxCol="40178" />
        <drainZone minCol="71449" maxCol="71467" />
      </drainZones>
      <drainZonesShadow>
        <drainZoneShadow minCol="9465" maxCol="9472" />
        <drainZoneShadow minCol="28528" maxCol="28573" />
        <drainZoneShadow minCol="71587" maxCol="71604" />
        <drainZoneShadow minCol="112971" maxCol="112989" />
      </drainZonesShadow>
    </node>
    <node name="TIF6::855458" nid="9143" row="1736" minCol="1082" maxCol="71481" minColSha="1224" maxColSha="155418" color="EX-pure-blue">
      <drainZones>
        <drainZone minCol="5744" maxCol="5751" />
        <drainZone minCol="15212" maxCol="15221" />
        <drainZone minCol="40179" maxCol="40180" />
        <drainZone minCol="71468" maxCol="71481" />
      </drainZones>
      <drainZonesShadow>
        <drainZoneShadow minCol="9473" maxCol="9483" />
        <drainZoneShadow minCol="28574" maxCol="28625" />
        <drainZoneShadow minCol="71605" maxCol="71616" />
        <drainZoneShadow minCol="112990" maxCol="113003" />
      </drainZonesShadow>
    </node>
    <node name="NOG2::852489" nid="10387" row="1737" minCol="725" maxCol="71482" minColSha="782" maxColSha="131144" color="EX-dark-yellow-green">
      <drainZones>
        <drainZone minCol="15222" maxCol="15230" />
        <drainZone minCol="40181" maxCol="40185" />
        <drainZone minCol="71482" maxCol="71482" />
      </drainZones>
      <drainZonesShadow>
        <drainZoneShadow minCol="9484" maxCol="9496" />
        <drainZoneShadow minCol="28626" maxCol="28647" />
        <drainZoneShadow minCol="71617" maxCol="71663" />
        <drainZoneShadow minCol="113004" maxCol="113004" />
      </drainZonesShadow>
    </node>
    <node name="MAK5::851058" nid="9256" row="1738" minCol="726" maxCol="71483" minColSha="783" maxColSha="155026" color="EX-dark-magenta">
      <drainZones>
        <drainZone minCol="15231" maxCol="15235" />
        <drainZone minCol="40186" maxCol="40187" />
        <drainZone minCol="71483" maxCol="71483" />
      </drainZones>
      <drainZonesShadow>
        <drainZoneShadow minCol="9497" maxCol="9508" />
        <drainZoneShadow minCol="28648" maxCol="28697" />
        <drainZoneShadow minCol="71664" maxCol="71682" />
        <drainZoneShadow minCol="113005" maxCol="113005" />
      </drainZonesShadow>
    </node>
    <node name="RIX1::850966" nid="8435" row="1739" minCol="5728" maxCol="71498" minColSha="9422" maxColSha="152309" color="EX-dark-green">
      <drainZones>
        <drainZone minCol="5752" maxCol="5757" />
        <drainZone minCol="15236" maxCol="15246" />
        <drainZone minCol="40188" maxCol="40190" />
        <drainZone minCol="71484" maxCol="71498" />
      </drainZones>
      <drainZonesShadow>
        <drainZoneShadow minCol="9509" maxCol="9517" />
        <drainZoneShadow minCol="28698" maxCol="28739" />
        <drainZoneShadow minCol="71683" maxCol="71694" />
        <drainZoneShadow minCol="113006" maxCol="113020" />
      </drainZonesShadow>
    </node>
    <node name="NUP2::854144" nid="9473" row="1740" minCol="1355" maxCol="71538" minColSha="1510" maxColSha="153057" color="EX-blue-magenta">
      <drainZones>
        <drainZone minCol="15247" maxCol="15247" />
        <drainZone minCol="40191" maxCol="40197" />
        <drainZone minCol="71499" maxCol="71538" />
      </drainZones>
      <drainZonesShadow>
        <drainZoneShadow minCol="9518" maxCol="9520" />
        <drainZoneShadow minCol="28740" maxCol="28742" />
        <drainZoneShadow minCol="71695" maxCol="71722" />
        <drainZoneShadow minCol="113021" maxCol="113060" />
      </drainZonesShadow>
    </node>
    <node name="NIP7::854409" nid="9701" row="1741" minCol="747" maxCol="71539" minColSha="805" maxColSha="135773" color="EX-yellow-green">
      <drainZones>
        <drainZone minCol="15248" maxCol="15257" />
        <drainZone minCol="71539" maxCol="71539" />
      </drainZones>
      <drainZonesShadow>
        <drainZoneShadow minCol="9521" maxCol="9534" />
        <drainZoneShadow minCol="28743" maxCol="28782" />
        <drainZoneShadow minCol="71723" maxCol="71739" />
        <drainZoneShadow minCol="113061" maxCol="113061" />
      </drainZonesShadow>
    </node>
    <node name="MRT4::852567" nid="8679" row="1742" minCol="2967" maxCol="71541" minColSha="3769" maxColSha="141020" color="EX-magenta">
      <drainZones>
        <drainZone minCol="5758" maxCol="5761" />
        <drainZone minCol="15258" maxCol="15268" />
        <drainZone minCol="71540" maxCol="71541" />
      </drainZones>
      <drainZonesShadow>
        <drainZoneShadow minCol="9535" maxCol="9542" />
        <drainZoneShadow minCol="28783" maxCol="28839" />
        <drainZoneShadow minCol="71740" maxCol="71743" />
        <drainZoneShadow minCol="113062" maxCol="113063" />
      </drainZonesShadow>
    </node>
    <node name="ARX1::853082" nid="10378" row="1743" minCol="1083" maxCol="71554" minColSha="1225" maxColSha="154625" color="EX-green">
      <drainZones>
        <drainZone minCol="5762" maxCol="5769" />
        <drainZone minCol="15269" maxCol="15270" />
        <drainZone minCol="71542" maxCol="71554" />
      </drainZones>
      <drainZonesShadow>
        <drainZoneShadow minCol="9543" maxCol="9554" />
        <drainZoneShadow minCol="28840" maxCol="28872" />
        <drainZoneShadow minCol="71744" maxCol="71746" />
        <drainZoneShadow minCol="113064" maxCol="113076" />
      </drainZonesShadow>
    </node>
    <node name="RSA4::855012" nid="9229" row="1744" minCol="4886" maxCol="71573" minColSha="7109" maxColSha="155768" color="EX-yellow">
      <drainZones>
        <drainZone minCol="5770" maxCol="5774" />
        <drainZone minCol="40198" maxCol="40198" />
        <drainZone minCol="71555" maxCol="71573" />
      </drainZones>
      <drainZonesShadow>
        <drainZoneShadow minCol="9555" maxCol="9564" />
        <drainZoneShadow minCol="28873" maxCol="28886" />
        <drainZoneShadow minCol="71747" maxCol="71763" />
        <drainZoneShadow minCol="113077" maxCol="113095" />
      </drainZonesShadow>
    </node>
    <node name="NSA2::855631" nid="10362" row="1745" minCol="5741" maxCol="71580" minColSha="9470" maxColSha="146876" color="EX-purple">
      <drainZones>
        <drainZone minCol="5775" maxCol="5777" />
        <drainZone minCol="15271" maxCol="15272" />
        <drainZone minCol="40199" maxCol="40200" />
        <drainZone minCol="71574" maxCol="71580" />
      </drainZones>
      <drainZonesShadow>
        <drainZoneShadow minCol="9565" maxCol="9571" />
        <drainZoneShadow minCol="28887" maxCol="28914" />
        <drainZoneShadow minCol="71764" maxCol="71776" />
        <drainZoneShadow minCol="113096" maxCol="113102" />
      </drainZonesShadow>
    </node>
    <node name="IPI3::853884" nid="10019" row="1746" minCol="5731" maxCol="71589" minColSha="9425" maxColSha="155495" color="EX-dark-purple">
      <drainZones>
        <drainZone minCol="5778" maxCol="5780" />
        <drainZone minCol="15273" maxCol="15273" />
        <drainZone minCol="40201" maxCol="40201" />
        <drainZone minCol="71581" maxCol="71589" />
      </drainZones>
      <drainZonesShadow>
        <drainZoneShadow minCol="9572" maxCol="9581" />
        <drainZoneShadow minCol="28915" maxCol="28937" />
        <drainZoneShadow minCol="71777" maxCol="71787" />
        <drainZoneShadow minCol="113103" maxCol="113111" />
      </drainZonesShadow>
    </node>
    <node name="BUD20::854552" nid="10047" row="1747" minCol="4887" maxCol="71599" minColSha="7110" maxColSha="151046" color="EX-dark-red">
      <drainZones>
        <drainZone minCol="5781" maxCol="5781" />
        <drainZone minCol="40202" maxCol="40202" />
        <drainZone minCol="71590" maxCol="71599" />
      </drainZones>
      <drainZonesShadow>
        <drainZoneShadow minCol="9582" maxCol="9588" />
        <drainZoneShadow minCol="28938" maxCol="28950" />
        <drainZoneShadow minCol="71788" maxCol="71791" />
        <drainZoneShadow minCol="113112" maxCol="113121" />
      </drainZonesShadow>
    </node>
    <node name="URB1::852887" nid="9287" row="1748" minCol="2968" maxCol="71600" minColSha="3770" maxColSha="133507" color="EX-pale-green">
      <drainZones>
        <drainZone minCol="15274" maxCol="15277" />
        <drainZone minCol="71600" maxCol="71600" />
      </drainZones>
      <drainZonesShadow>
        <drainZoneShadow minCol="9589" maxCol="9590" />
        <drainZoneShadow minCol="28951" maxCol="28974" />
        <drainZoneShadow minCol="71792" maxCol="71794" />
        <drainZoneShadow minCol="113122" maxCol="113122" />
      </drainZonesShadow>
    </node>
    <node name="CDC55::853986" nid="8434" row="1749" minCol="2595" maxCol="71634" minColSha="3169" maxColSha="155749" color="EX-pale-blue">
      <drainZones>
        <drainZone minCol="5782" maxCol="5785" />
        <drainZone minCol="40203" maxCol="40210" />
        <drainZone minCol="71601" maxCol="71634" />
      </drainZones>
      <drainZonesShadow>
        <drainZoneShadow minCol="9591" maxCol="9596" />
        <drainZoneShadow minCol="28975" maxCol="28975" />
        <drainZoneShadow minCol="71795" maxCol="71824" />
        <drainZoneShadow minCol="113123" maxCol="113156" />
      </drainZonesShadow>
    </node>
    <node name="YSH1::852184" nid="9073" row="1750" minCol="2860" maxCol="71640" minColSha="3583" maxColSha="153585" color="EX-dark-tan">
      <drainZones>
        <drainZone minCol="5786" maxCol="5796" />
        <drainZone minCol="40211" maxCol="40212" />
        <drainZone minCol="71635" maxCol="71640" />
      </drainZones>
      <drainZonesShadow>
        <drainZoneShadow minCol="9597" maxCol="9611" />
        <drainZoneShadow minCol="28976" maxCol="28978" />
        <drainZoneShadow minCol="71825" maxCol="71840" />
        <drainZoneShadow minCol="113157" maxCol="113162" />
      </drainZonesShadow>
    </node>
    <node name="RLI1::854832" nid="10318" row="1751" minCol="484" maxCol="71641" minColSha="508" maxColSha="140011" color="EX-pale-blue-magenta">
      <drainZones>
        <drainZone minCol="71641" maxCol="71641" />
      </drainZones>
      <drainZonesShadow>
        <drainZoneShadow minCol="9612" maxCol="9618" />
        <drainZoneShadow minCol="28979" maxCol="28982" />
        <drainZoneShadow minCol="71841" maxCol="71842" />
        <drainZoneShadow minCol="113163" maxCol="113163" />
      </drainZonesShadow>
    </node>
    <node name="BRX1::851659" nid="9718" row="1752" minCol="2969" maxCol="71649" minColSha="3771" maxColSha="140388" color="EX-pale-yellow orange">
      <drainZones>
        <drainZone minCol="5797" maxCol="5801" />
        <drainZone minCol="15278" maxCol="15282" />
        <drainZone minCol="40213" maxCol="40215" />
        <drainZone minCol="71642" maxCol="71649" />
      </drainZones>
      <drainZonesShadow>
        <drainZoneShadow minCol="9619" maxCol="9627" />
        <drainZoneShadow minCol="28983" maxCol="29038" />
        <drainZoneShadow minCol="71843" maxCol="71852" />
        <drainZoneShadow minCol="113164" maxCol="113171" />
      </drainZonesShadow>
    </node>
    <node name="EMP24::855357" nid="8847" row="1753" minCol="1661" maxCol="71670" minColSha="1891" maxColSha="155404" color="EX-medium-magenta">
      <drainZones>
        <drainZone minCol="40216" maxCol="40224" />
        <drainZone minCol="71650" maxCol="71670" />
      </drainZones>
      <drainZonesShadow>
        <drainZoneShadow minCol="9628" maxCol="9633" />
        <drainZoneShadow minCol="29039" maxCol="29039" />
        <drainZoneShadow minCol="71853" maxCol="71902" />
        <drainZoneShadow minCol="113172" maxCol="113192" />
      </drainZonesShadow>
    </node>
    <node name="RPN5::852983" nid="8374" row="1754" minCol="529" maxCol="71672" minColSha="565" maxColSha="142143" color="EX-pale-red">
      <drainZones>
        <drainZone minCol="5802" maxCol="5816" />
        <drainZone minCol="15283" maxCol="15289" />
        <drainZone minCol="40225" maxCol="40229" />
        <drainZone minCol="71671" maxCol="71672" />
      </drainZones>
      <drainZonesShadow>
        <drainZoneShadow minCol="9634" maxCol="9657" />
        <drainZoneShadow minCol="29040" maxCol="29046" />
        <drainZoneShadow minCol="71903" maxCol="71931" />
        <drainZoneShadow minCol="113193" maxCol="113194" />
      </drainZonesShadow>
    </node>
    <node name="NOC3::854989" nid="9795" row="1755" minCol="1066" maxCol="71673" minColSha="1206" maxColSha="131887" color="EX-pale-cyan">
      <drainZones>
        <drainZone minCol="5817" maxCol="5824" />
        <drainZone minCol="71673" maxCol="71673" />
      </drainZones>
      <drainZonesShadow>
        <drainZoneShadow minCol="9658" maxCol="9667" />
        <drainZoneShadow minCol="29047" maxCol="29089" />
        <drainZoneShadow minCol="71932" maxCol="71933" />
        <drainZoneShadow minCol="113195" maxCol="113195" />
      </drainZonesShadow>
    </node>
    <node name="RIX7::851366" nid="10190" row="1756" minCol="1067" maxCol="71679" minColSha="1207" maxColSha="152097" color="EX-pale-yellow-green">
      <drainZones>
        <drainZone minCol="5825" maxCol="5829" />
        <drainZone minCol="40230" maxCol="40231" />
        <drainZone minCol="71674" maxCol="71679" />
      </drainZones>
      <drainZonesShadow>
        <drainZoneShadow minCol="9668" maxCol="9677" />
        <drainZoneShadow minCol="29090" maxCol="29116" />
        <drainZoneShadow minCol="71934" maxCol="71942" />
        <drainZoneShadow minCol="113196" maxCol="113201" />
      </drainZonesShadow>
    </node>
    <node name="CBF5::854627" nid="8638" row="1757" minCol="3311" maxCol="71684" minColSha="4216" maxColSha="155337" color="EX-pale-purple">
      <drainZones>
        <drainZone minCol="5830" maxCol="5832" />
        <drainZone minCol="15290" maxCol="15292" />
        <drainZone minCol="71680" maxCol="71684" />
      </drainZones>
      <drainZonesShadow>
        <drainZoneShadow minCol="9678" maxCol="9682" />
        <drainZoneShadow minCol="29117" maxCol="29151" />
        <drainZoneShadow minCol="71943" maxCol="71946" />
        <drainZoneShadow minCol="113202" maxCol="113206" />
      </drainZonesShadow>
    </node>
    <node name="HCA4::853798" nid="9250" row="1758" minCol="3062" maxCol="71686" minColSha="3893" maxColSha="139870" color="EX-pale-magenta">
      <drainZones>
        <drainZone minCol="40232" maxCol="40233" />
        <drainZone minCol="71685" maxCol="71686" />
      </drainZones>
      <drainZonesShadow>
        <drainZoneShadow minCol="9683" maxCol="9687" />
        <drainZoneShadow minCol="29152" maxCol="29172" />
        <drainZoneShadow minCol="71947" maxCol="71962" />
        <drainZoneShadow minCol="113207" maxCol="113208" />
      </drainZonesShadow>
    </node>
    <node name="LSM8::855624" nid="9479" row="1759" minCol="371" maxCol="71688" minColSha="388" maxColSha="151838" color="EX-pale-red-orange">
      <drainZones>
        <drainZone minCol="15293" maxCol="15293" />
        <drainZone minCol="71687" maxCol="71688" />
      </drainZones>
      <drainZonesShadow>
        <drainZoneShadow minCol="9688" maxCol="9691" />
        <drainZoneShadow minCol="29173" maxCol="29187" />
        <drainZoneShadow minCol="71963" maxCol="71967" />
        <drainZoneShadow minCol="113209" maxCol="113210" />
      </drainZonesShadow>
    </node>
    <node name="PSF3::850445" nid="9410" row="1760" minCol="1495" maxCol="71719" minColSha="1678" maxColSha="155598" color="EX-blue">
      <drainZones>
        <drainZone minCol="5833" maxCol="5833" />
        <drainZone minCol="40234" maxCol="40242" />
        <drainZone minCol="71689" maxCol="71719" />
      </drainZones>
      <drainZonesShadow>
        <drainZoneShadow minCol="9692" maxCol="9693" />
        <drainZoneShadow minCol="29188" maxCol="29188" />
        <drainZoneShadow minCol="71968" maxCol="72004" />
        <drainZoneShadow minCol="113211" maxCol="113241" />
      </drainZonesShadow>
    </node>
    <node name="MRPL7::856355" nid="8415" row="1761" minCol="1232" maxCol="71758" minColSha="1384" maxColSha="152560" color="EX-orange">
      <drainZones>
        <drainZone minCol="5834" maxCol="5856" />
        <drainZone minCol="15294" maxCol="15300" />
        <drainZone minCol="40243" maxCol="40254" />
        <drainZone minCol="71720" maxCol="71758" />
      </drainZones>
      <drainZonesShadow>
        <drainZoneShadow minCol="9694" maxCol="9723" />
        <drainZoneShadow minCol="29189" maxCol="29197" />
        <drainZoneShadow minCol="72005" maxCol="72098" />
        <drainZoneShadow minCol="113242" maxCol="113280" />
      </drainZonesShadow>
    </node>
    <node name="SWC4::856449" nid="8486" row="1762" minCol="1666" maxCol="71777" minColSha="1896" maxColSha="154646" color="EX-dark-cyan">
      <drainZones>
        <drainZone minCol="5857" maxCol="5868" />
        <drainZone minCol="15301" maxCol="15301" />
        <drainZone minCol="40255" maxCol="40269" />
        <drainZone minCol="71759" maxCol="71777" />
      </drainZones>
      <drainZonesShadow>
        <drainZoneShadow minCol="9724" maxCol="9742" />
        <drainZoneShadow minCol="29198" maxCol="29198" />
        <drainZoneShadow minCol="72099" maxCol="72199" />
        <drainZoneShadow minCol="113281" maxCol="113299" />
      </drainZonesShadow>
    </node>
    <node name="MOT1::851723" nid="10272" row="1763" minCol="1188" maxCol="71800" minColSha="1340" maxColSha="155562" color="EX-red">
      <drainZones>
        <drainZone minCol="5869" maxCol="5881" />
        <drainZone minCol="15302" maxCol="15305" />
        <drainZone minCol="40270" maxCol="40289" />
        <drainZone minCol="71778" maxCol="71800" />
      </drainZones>
      <drainZonesShadow>
        <drainZoneShadow minCol="9743" maxCol="9762" />
        <drainZoneShadow minCol="29199" maxCol="29209" />
        <drainZoneShadow minCol="72200" maxCol="72268" />
        <drainZoneShadow minCol="113300" maxCol="113322" />
      </drainZonesShadow>
    </node>
    <node name="HTA2::852814" nid="10339" row="1764" minCol="1292" maxCol="71823" minColSha="1444" maxColSha="153586" color="EX-dark-orange">
      <drainZones>
        <drainZone minCol="5882" maxCol="5887" />
        <drainZone minCol="15306" maxCol="15309" />
        <drainZone minCol="40290" maxCol="40309" />
        <drainZone minCol="71801" maxCol="71823" />
      </drainZones>
      <drainZonesShadow>
        <drainZoneShadow minCol="9763" maxCol="9775" />
        <drainZoneShadow minCol="29210" maxCol="29218" />
        <drainZoneShadow minCol="72269" maxCol="72337" />
        <drainZoneShadow minCol="113323" maxCol="113345" />
      </drainZonesShadow>
    </node>
    <node name="MRP7::851408" nid="8990" row="1765" minCol="1233" maxCol="71855" minColSha="1385" maxColSha="155637" color="EX-dark-gray-purple">
      <drainZones>
        <drainZone minCol="5888" maxCol="5918" />
        <drainZone minCol="40310" maxCol="40315" />
        <drainZone minCol="71824" maxCol="71855" />
      </drainZones>
      <drainZonesShadow>
        <drainZoneShadow minCol="9776" maxCol="9812" />
        <drainZoneShadow minCol="29219" maxCol="29224" />
        <drainZoneShadow minCol="72338" maxCol="72363" />
        <drainZoneShadow minCol="113346" maxCol="113377" />
      </drainZonesShadow>
    </node>
    <node name="MSS116::852212" nid="9526" row="1766" minCol="396" maxCol="71866" minColSha="413" maxColSha="149989" color="EX-cyan">
      <drainZones>
        <drainZone minCol="40316" maxCol="40317" />
        <drainZone minCol="71856" maxCol="71866" />
      </drainZones>
      <drainZonesShadow>
        <drainZoneShadow minCol="9813" maxCol="9815" />
        <drainZoneShadow minCol="29225" maxCol="29228" />
        <drainZoneShadow minCol="72364" maxCol="72402" />
        <drainZoneShadow minCol="113378" maxCol="113388" />
      </drainZonesShadow>
    </node>
    <node name="ISW1::856060" nid="8909" row="1767" minCol="1688" maxCol="71868" minColSha="1928" maxColSha="151627" color="EX-yellow-orange">
      <drainZones>
        <drainZone minCol="5919" maxCol="5924" />
        <drainZone minCol="15310" maxCol="15319" />
        <drainZone minCol="40318" maxCol="40325" />
        <drainZone minCol="71867" maxCol="71868" />
      </drainZones>
      <drainZonesShadow>
        <drainZoneShadow minCol="9816" maxCol="9827" />
        <drainZoneShadow minCol="29229" maxCol="29251" />
        <drainZoneShadow minCol="72403" maxCol="72419" />
        <drainZoneShadow minCol="113389" maxCol="113390" />
      </drainZonesShadow>
    </node>
    <node name="KAP104::851661" nid="8534" row="1768" minCol="2230" maxCol="71872" minColSha="2686" maxColSha="150897" color="EX-pure-blue">
      <drainZones>
        <drainZone minCol="5925" maxCol="5925" />
        <drainZone minCol="15320" maxCol="15322" />
        <drainZone minCol="40326" maxCol="40328" />
        <drainZone minCol="71869" maxCol="71872" />
      </drainZones>
      <drainZonesShadow>
        <drainZoneShadow minCol="9828" maxCol="9834" />
        <drainZoneShadow minCol="29252" maxCol="29263" />
        <drainZoneShadow minCol="72420" maxCol="72428" />
        <drainZoneShadow minCol="113391" maxCol="113394" />
      </drainZonesShadow>
    </node>
    <node name="TOP2::9164923" nid="9702" row="1769" minCol="4317" maxCol="71874" minColSha="5829" maxColSha="145606" color="EX-dark-yellow-green">
      <drainZones>
        <drainZone minCol="40329" maxCol="40329" />
        <drainZone minCol="71873" maxCol="71874" />
      </drainZones>
      <drainZonesShadow>
        <drainZoneShadow minCol="9835" maxCol="9835" />
        <drainZoneShadow minCol="29264" maxCol="29270" />
        <drainZoneShadow minCol="72429" maxCol="72429" />
        <drainZoneShadow minCol="113395" maxCol="113396" />
      </drainZonesShadow>
    </node>
    <node name="NOC2::851095" nid="8652" row="1770" minCol="1068" maxCol="71885" minColSha="1208" maxColSha="151404" color="EX-dark-magenta">
      <drainZones>
        <drainZone minCol="5926" maxCol="5931" />
        <drainZone minCol="40330" maxCol="40332" />
        <drainZone minCol="71875" maxCol="71885" />
      </drainZones>
      <drainZonesShadow>
        <drainZoneShadow minCol="9836" maxCol="9846" />
        <drainZoneShadow minCol="29271" maxCol="29313" />
        <drainZoneShadow minCol="72430" maxCol="72451" />
        <drainZoneShadow minCol="113397" maxCol="113407" />
      </drainZonesShadow>
    </node>
    <node name="RPF1::853455" nid="10104" row="1771" minCol="1069" maxCol="71890" minColSha="1209" maxColSha="143578" color="EX-dark-green">
      <drainZones>
        <drainZone minCol="5932" maxCol="5936" />
        <drainZone minCol="40333" maxCol="40334" />
        <drainZone minCol="71886" maxCol="71890" />
      </drainZones>
      <drainZonesShadow>
        <drainZoneShadow minCol="9847" maxCol="9858" />
        <drainZoneShadow minCol="29314" maxCol="29352" />
        <drainZoneShadow minCol="72452" maxCol="72464" />
        <drainZoneShadow minCol="113408" maxCol="113412" />
      </drainZonesShadow>
    </node>
    <node name="SPB4::852862" nid="9744" row="1772" minCol="1070" maxCol="71891" minColSha="1210" maxColSha="141139" color="EX-blue-magenta">
      <drainZones>
        <drainZone minCol="5937" maxCol="5939" />
        <drainZone minCol="71891" maxCol="71891" />
      </drainZones>
      <drainZonesShadow>
        <drainZoneShadow minCol="9859" maxCol="9867" />
        <drainZoneShadow minCol="29353" maxCol="29387" />
        <drainZoneShadow minCol="72465" maxCol="72476" />
        <drainZoneShadow minCol="113413" maxCol="113413" />
      </drainZonesShadow>
    </node>
    <node name="RPL23B::856184" nid="9158" row="1773" minCol="5800" maxCol="71893" minColSha="9626" maxColSha="132178" color="EX-yellow-green">
      <drainZones>
        <drainZone minCol="5940" maxCol="5940" />
        <drainZone minCol="15323" maxCol="15323" />
        <drainZone minCol="40335" maxCol="40335" />
        <drainZone minCol="71892" maxCol="71893" />
      </drainZones>
      <drainZonesShadow>
        <drainZoneShadow minCol="9868" maxCol="9869" />
        <drainZoneShadow minCol="29388" maxCol="29393" />
        <drainZoneShadow minCol="72477" maxCol="72478" />
        <drainZoneShadow minCol="113414" maxCol="113415" />
      </drainZonesShadow>
    </node>
    <node name="VID24::853566" nid="10355" row="1774" minCol="2603" maxCol="71895" minColSha="3177" maxColSha="144093" color="EX-magenta">
      <drainZones>
        <drainZone minCol="5941" maxCol="5943" />
        <drainZone minCol="15324" maxCol="15324" />
        <drainZone minCol="40336" maxCol="40336" />
        <drainZone minCol="71894" maxCol="71895" />
      </drainZones>
      <drainZonesShadow>
        <drainZoneShadow minCol="9870" maxCol="9873" />
        <drainZoneShadow minCol="29394" maxCol="29396" />
        <drainZoneShadow minCol="72479" maxCol="72480" />
        <drainZoneShadow minCol="113416" maxCol="113417" />
      </drainZonesShadow>
    </node>
    <node name="RPL37A::853097" nid="10046" row="1775" minCol="454" maxCol="71902" minColSha="474" maxColSha="144296" color="EX-green">
      <drainZones>
        <drainZone minCol="40337" maxCol="40337" />
        <drainZone minCol="71896" maxCol="71902" />
      </drainZones>
      <drainZonesShadow>
        <drainZoneShadow minCol="9874" maxCol="9876" />
        <drainZoneShadow minCol="29397" maxCol="29404" />
        <drainZoneShadow minCol="72481" maxCol="72492" />
        <drainZoneShadow minCol="113418" maxCol="113424" />
      </drainZonesShadow>
    </node>
    <node name="CEF1::851988" nid="8563" row="1776" minCol="3802" maxCol="72016" minColSha="5012" maxColSha="155462" color="EX-yellow">
      <drainZones>
        <drainZone minCol="5944" maxCol="5953" />
        <drainZone minCol="15325" maxCol="15329" />
        <drainZone minCol="40338" maxCol="40368" />
        <drainZone minCol="71903" maxCol="72016" />
      </drainZones>
      <drainZonesShadow>
        <drainZoneShadow minCol="9877" maxCol="9890" />
        <drainZoneShadow minCol="29405" maxCol="29412" />
        <drainZoneShadow minCol="72493" maxCol="72623" />
        <drainZoneShadow minCol="113425" maxCol="113538" />
      </drainZonesShadow>
    </node>
    <node name="SUI1::850837" nid="10001" row="1777" minCol="485" maxCol="72047" minColSha="509" maxColSha="155725" color="EX-purple">
      <drainZones>
        <drainZone minCol="40369" maxCol="40373" />
        <drainZone minCol="72017" maxCol="72047" />
      </drainZones>
      <drainZonesShadow>
        <drainZoneShadow minCol="9891" maxCol="9899" />
        <drainZoneShadow minCol="29413" maxCol="29415" />
        <drainZoneShadow minCol="72624" maxCol="72665" />
        <drainZoneShadow minCol="113539" maxCol="113569" />
      </drainZonesShadow>
    </node>
    <node name="SUP45::856575" nid="8268" row="1778" minCol="2033" maxCol="72051" minColSha="2383" maxColSha="136363" color="EX-dark-purple">
      <drainZones>
        <drainZone minCol="40374" maxCol="40388" />
        <drainZone minCol="72048" maxCol="72051" />
      </drainZones>
      <drainZonesShadow>
        <drainZoneShadow minCol="9900" maxCol="9902" />
        <drainZoneShadow minCol="29416" maxCol="29417" />
        <drainZoneShadow minCol="72666" maxCol="72716" />
        <drainZoneShadow minCol="113570" maxCol="113573" />
      </drainZonesShadow>
    </node>
    <node name="URA2::850515" nid="10153" row="1779" minCol="4658" maxCol="72058" minColSha="6557" maxColSha="152532" color="EX-dark-red">
      <drainZones>
        <drainZone minCol="15330" maxCol="15333" />
        <drainZone minCol="40389" maxCol="40389" />
        <drainZone minCol="72052" maxCol="72058" />
      </drainZones>
      <drainZonesShadow>
        <drainZoneShadow minCol="9903" maxCol="9903" />
        <drainZoneShadow minCol="29418" maxCol="29427" />
        <drainZoneShadow minCol="72717" maxCol="72719" />
        <drainZoneShadow minCol="113574" maxCol="113580" />
      </drainZonesShadow>
    </node>
    <node name="SSA4::852665" nid="8791" row="1780" minCol="1163" maxCol="72086" minColSha="1315" maxColSha="154564" color="EX-pale-green">
      <drainZones>
        <drainZone minCol="40390" maxCol="40414" />
        <drainZone minCol="72059" maxCol="72086" />
      </drainZones>
      <drainZonesShadow>
        <drainZoneShadow minCol="9904" maxCol="9906" />
        <drainZoneShadow minCol="29428" maxCol="29428" />
        <drainZoneShadow minCol="72720" maxCol="72810" />
        <drainZoneShadow minCol="113581" maxCol="113608" />
      </drainZonesShadow>
    </node>
    <node name="LUC7::851048" nid="9813" row="1781" minCol="3767" maxCol="72090" minColSha="4970" maxColSha="153662" color="EX-pale-blue">
      <drainZones>
        <drainZone minCol="5954" maxCol="5958" />
        <drainZone minCol="15334" maxCol="15336" />
        <drainZone minCol="40415" maxCol="40419" />
        <drainZone minCol="72087" maxCol="72090" />
      </drainZones>
      <drainZonesShadow>
        <drainZoneShadow minCol="9907" maxCol="9919" />
        <drainZoneShadow minCol="29429" maxCol="29442" />
        <drainZoneShadow minCol="72811" maxCol="72834" />
        <drainZoneShadow minCol="113609" maxCol="113612" />
      </drainZonesShadow>
    </node>
    <node name="RPN2::856751" nid="9278" row="1782" minCol="530" maxCol="72104" minColSha="566" maxColSha="155240" color="EX-dark-tan">
      <drainZones>
        <drainZone minCol="5959" maxCol="5974" />
        <drainZone minCol="40420" maxCol="40433" />
        <drainZone minCol="72091" maxCol="72104" />
      </drainZones>
      <drainZonesShadow>
        <drainZoneShadow minCol="9920" maxCol="9954" />
        <drainZoneShadow minCol="29443" maxCol="29444" />
        <drainZoneShadow minCol="72835" maxCol="72896" />
        <drainZoneShadow minCol="113613" maxCol="113626" />
      </drainZonesShadow>
    </node>
    <node name="RPN9::856570" nid="9995" row="1783" minCol="531" maxCol="72126" minColSha="567" maxColSha="155115" color="EX-pale-blue-magenta">
      <drainZones>
        <drainZone minCol="5975" maxCol="5990" />
        <drainZone minCol="40434" maxCol="40446" />
        <drainZone minCol="72105" maxCol="72126" />
      </drainZones>
      <drainZonesShadow>
        <drainZoneShadow minCol="9955" maxCol="9984" />
        <drainZoneShadow minCol="29445" maxCol="29446" />
        <drainZoneShadow minCol="72897" maxCol="72948" />
        <drainZoneShadow minCol="113627" maxCol="113648" />
      </drainZonesShadow>
    </node>
    <node name="MSN5::855155" nid="10000" row="1784" minCol="1146" maxCol="72140" minColSha="1293" maxColSha="155260" color="EX-pale-yellow orange">
      <drainZones>
        <drainZone minCol="5991" maxCol="5991" />
        <drainZone minCol="15337" maxCol="15337" />
        <drainZone minCol="40447" maxCol="40469" />
        <drainZone minCol="72127" maxCol="72140" />
      </drainZones>
      <drainZonesShadow>
        <drainZoneShadow minCol="9985" maxCol="9988" />
        <drainZoneShadow minCol="29447" maxCol="29448" />
        <drainZoneShadow minCol="72949" maxCol="73027" />
        <drainZoneShadow minCol="113649" maxCol="113662" />
      </drainZonesShadow>
    </node>
    <node name="ECM29::855888" nid="9672" row="1785" minCol="532" maxCol="72148" minColSha="568" maxColSha="155241" color="EX-medium-magenta">
      <drainZones>
        <drainZone minCol="5992" maxCol="6003" />
        <drainZone minCol="40470" maxCol="40480" />
        <drainZone minCol="72141" maxCol="72148" />
      </drainZones>
      <drainZonesShadow>
        <drainZoneShadow minCol="9989" maxCol="10022" />
        <drainZoneShadow minCol="29449" maxCol="29449" />
        <drainZoneShadow minCol="73028" maxCol="73073" />
        <drainZoneShadow minCol="113663" maxCol="113670" />
      </drainZonesShadow>
    </node>
    <node name="GSG1::851531" nid="9750" row="1786" minCol="1753" maxCol="72163" minColSha="2013" maxColSha="155137" color="EX-pale-red">
      <drainZones>
        <drainZone minCol="6004" maxCol="6010" />
        <drainZone minCol="15338" maxCol="15343" />
        <drainZone minCol="40481" maxCol="40493" />
        <drainZone minCol="72149" maxCol="72163" />
      </drainZones>
      <drainZonesShadow>
        <drainZoneShadow minCol="10023" maxCol="10040" />
        <drainZoneShadow minCol="29450" maxCol="29456" />
        <drainZoneShadow minCol="73074" maxCol="73107" />
        <drainZoneShadow minCol="113671" maxCol="113685" />
      </drainZonesShadow>
    </node>
    <node name="RPN7::850839" nid="8371" row="1787" minCol="533" maxCol="72173" minColSha="569" maxColSha="155285" color="EX-pale-cyan">
      <drainZones>
        <drainZone minCol="6011" maxCol="6020" />
        <drainZone minCol="15344" maxCol="15346" />
        <drainZone minCol="40494" maxCol="40498" />
        <drainZone minCol="72164" maxCol="72173" />
      </drainZones>
      <drainZonesShadow>
        <drainZoneShadow minCol="10041" maxCol="10067" />
        <drainZoneShadow minCol="29457" maxCol="29459" />
        <drainZoneShadow minCol="73108" maxCol="73139" />
        <drainZoneShadow minCol="113686" maxCol="113695" />
      </drainZonesShadow>
    </node>
    <node name="RPN6::854485" nid="10002" row="1788" minCol="534" maxCol="72179" minColSha="570" maxColSha="155138" color="EX-pale-yellow-green">
      <drainZones>
        <drainZone minCol="6021" maxCol="6031" />
        <drainZone minCol="15347" maxCol="15347" />
        <drainZone minCol="40499" maxCol="40505" />
        <drainZone minCol="72174" maxCol="72179" />
      </drainZones>
      <drainZonesShadow>
        <drainZoneShadow minCol="10068" maxCol="10092" />
        <drainZoneShadow minCol="29460" maxCol="29460" />
        <drainZoneShadow minCol="73140" maxCol="73175" />
        <drainZoneShadow minCol="113696" maxCol="113701" />
      </drainZonesShadow>
    </node>
    <node name="RPN8::852964" nid="9461" row="1789" minCol="535" maxCol="72186" minColSha="571" maxColSha="155614" color="EX-pale-purple">
      <drainZones>
        <drainZone minCol="6032" maxCol="6039" />
        <drainZone minCol="15348" maxCol="15349" />
        <drainZone minCol="40506" maxCol="40509" />
        <drainZone minCol="72180" maxCol="72186" />
      </drainZones>
      <drainZonesShadow>
        <drainZoneShadow minCol="10093" maxCol="10117" />
        <drainZoneShadow minCol="29461" maxCol="29463" />
        <drainZoneShadow minCol="73176" maxCol="73204" />
        <drainZoneShadow minCol="113702" maxCol="113708" />
      </drainZonesShadow>
    </node>
    <node name="CCT7::855332" nid="8294" row="1790" minCol="2010" maxCol="72191" minColSha="2352" maxColSha="155139" color="EX-pale-magenta">
      <drainZones>
        <drainZone minCol="6040" maxCol="6041" />
        <drainZone minCol="15350" maxCol="15350" />
        <drainZone minCol="40510" maxCol="40520" />
        <drainZone minCol="72187" maxCol="72191" />
      </drainZones>
      <drainZonesShadow>
        <drainZoneShadow minCol="10118" maxCol="10121" />
        <drainZoneShadow minCol="29464" maxCol="29466" />
        <drainZoneShadow minCol="73205" maxCol="73253" />
        <drainZoneShadow minCol="113709" maxCol="113713" />
      </drainZonesShadow>
    </node>
    <node name="RPT1::850528" nid="9275" row="1791" minCol="552" maxCol="72194" minColSha="589" maxColSha="152949" color="EX-pale-red-orange">
      <drainZones>
        <drainZone minCol="6042" maxCol="6047" />
        <drainZone minCol="15351" maxCol="15355" />
        <drainZone minCol="40521" maxCol="40522" />
        <drainZone minCol="72192" maxCol="72194" />
      </drainZones>
      <drainZonesShadow>
        <drainZoneShadow minCol="10122" maxCol="10146" />
        <drainZoneShadow minCol="29467" maxCol="29480" />
        <drainZoneShadow minCol="73254" maxCol="73271" />
        <drainZoneShadow minCol="113714" maxCol="113716" />
      </drainZonesShadow>
    </node>
    <node name="RPN12::852093" nid="8889" row="1792" minCol="1112" maxCol="72199" minColSha="1255" maxColSha="154933" color="EX-blue">
      <drainZones>
        <drainZone minCol="6048" maxCol="6050" />
        <drainZone minCol="15356" maxCol="15360" />
        <drainZone minCol="40523" maxCol="40528" />
        <drainZone minCol="72195" maxCol="72199" />
      </drainZones>
      <drainZonesShadow>
        <drainZoneShadow minCol="10147" maxCol="10162" />
        <drainZoneShadow minCol="29481" maxCol="29494" />
        <drainZoneShadow minCol="73272" maxCol="73295" />
        <drainZoneShadow minCol="113717" maxCol="113721" />
      </drainZonesShadow>
    </node>
    <node name="DYN3::856312" nid="8849" row="1793" minCol="6051" maxCol="72202" minColSha="10163" maxColSha="155140" color="EX-orange">
      <drainZones>
        <drainZone minCol="6051" maxCol="6051" />
        <drainZone minCol="15361" maxCol="15361" />
        <drainZone minCol="40529" maxCol="40534" />
        <drainZone minCol="72200" maxCol="72202" />
      </drainZones>
      <drainZonesShadow>
        <drainZoneShadow minCol="10163" maxCol="10163" />
        <drainZoneShadow minCol="29495" maxCol="29495" />
        <drainZoneShadow minCol="73296" maxCol="73344" />
        <drainZoneShadow minCol="113722" maxCol="113724" />
      </drainZonesShadow>
    </node>
    <node name="RPN11::856197" nid="9334" row="1794" minCol="536" maxCol="72206" minColSha="572" maxColSha="153756" color="EX-dark-cyan">
      <drainZones>
        <drainZone minCol="6052" maxCol="6057" />
        <drainZone minCol="15362" maxCol="15364" />
        <drainZone minCol="40535" maxCol="40537" />
        <drainZone minCol="72203" maxCol="72206" />
      </drainZones>
      <drainZonesShadow>
        <drainZoneShadow minCol="10164" maxCol="10186" />
        <drainZoneShadow minCol="29496" maxCol="29505" />
        <drainZoneShadow minCol="73345" maxCol="73361" />
        <drainZoneShadow minCol="113725" maxCol="113728" />
      </drainZonesShadow>
    </node>
    <node name="RPT6::855281" nid="9266" row="1795" minCol="537" maxCol="72213" minColSha="573" maxColSha="155242" color="EX-red">
      <drainZones>
        <drainZone minCol="6058" maxCol="6061" />
        <drainZone minCol="15365" maxCol="15366" />
        <drainZone minCol="40538" maxCol="40542" />
        <drainZone minCol="72207" maxCol="72213" />
      </drainZones>
      <drainZonesShadow>
        <drainZoneShadow minCol="10187" maxCol="10208" />
        <drainZoneShadow minCol="29506" maxCol="29509" />
        <drainZoneShadow minCol="73362" maxCol="73382" />
        <drainZoneShadow minCol="113729" maxCol="113735" />
      </drainZonesShadow>
    </node>
    <node name="RPT5::851460" nid="9808" row="1796" minCol="1252" maxCol="72214" minColSha="1404" maxColSha="119484" color="EX-dark-orange">
      <drainZones>
        <drainZone minCol="6062" maxCol="6065" />
        <drainZone minCol="15367" maxCol="15367" />
        <drainZone minCol="40543" maxCol="40543" />
        <drainZone minCol="72214" maxCol="72214" />
      </drainZones>
      <drainZonesShadow>
        <drainZoneShadow minCol="10209" maxCol="10230" />
        <drainZoneShadow minCol="29510" maxCol="29517" />
        <drainZoneShadow minCol="73383" maxCol="73388" />
        <drainZoneShadow minCol="113736" maxCol="113736" />
      </drainZonesShadow>
    </node>
    <node name="GNA1::855511" nid="8966" row="1797" minCol="2720" maxCol="72217" minColSha="3331" maxColSha="152120" color="EX-dark-gray-purple">
      <drainZones>
        <drainZone minCol="40544" maxCol="40544" />
        <drainZone minCol="72215" maxCol="72217" />
      </drainZones>
      <drainZonesShadow>
        <drainZoneShadow minCol="10231" maxCol="10236" />
        <drainZoneShadow minCol="29518" maxCol="29524" />
        <drainZoneShadow minCol="73389" maxCol="73391" />
        <drainZoneShadow minCol="113737" maxCol="113739" />
      </drainZonesShadow>
    </node>
    <node name="URH1::855999" nid="9500" row="1798" minCol="4362" maxCol="72218" minColSha="5926" maxColSha="147124" color="EX-cyan">
      <drainZones>
        <drainZone minCol="72218" maxCol="72218" />
      </drainZones>
      <drainZonesShadow>
        <drainZoneShadow minCol="10237" maxCol="10238" />
        <drainZoneShadow minCol="29525" maxCol="29532" />
        <drainZoneShadow minCol="73392" maxCol="73395" />
        <drainZoneShadow minCol="113740" maxCol="113740" />
      </drainZonesShadow>
    </node>
    <node name="ADD66::850465" nid="9691" row="1799" minCol="1415" maxCol="72219" minColSha="1572" maxColSha="122913" color="EX-yellow-orange">
      <drainZones>
        <drainZone minCol="15368" maxCol="15368" />
        <drainZone minCol="72219" maxCol="72219" />
      </drainZones>
      <drainZonesShadow>
        <drainZoneShadow minCol="10239" maxCol="10240" />
        <drainZoneShadow minCol="29533" maxCol="29537" />
        <drainZoneShadow minCol="73396" maxCol="73396" />
        <drainZoneShadow minCol="113741" maxCol="113741" />
      </drainZonesShadow>
    </node>
    <node name="GPM1::856912" nid="9223" row="1800" minCol="2457" maxCol="72269" minColSha="2980" maxColSha="155707" color="EX-pure-blue">
      <drainZones>
        <drainZone minCol="6066" maxCol="6070" />
        <drainZone minCol="40545" maxCol="40569" />
        <drainZone minCol="72220" maxCol="72269" />
      </drainZones>
      <drainZonesShadow>
        <drainZoneShadow minCol="10241" maxCol="10252" />
        <drainZoneShadow minCol="29538" maxCol="29545" />
        <drainZoneShadow minCol="73397" maxCol="73519" />
        <drainZoneShadow minCol="113742" maxCol="113791" />
      </drainZonesShadow>
    </node>
    <node name="SYF2::852042" nid="9970" row="1801" minCol="6071" maxCol="72303" minColSha="10253" maxColSha="155735" color="EX-dark-yellow-green">
      <drainZones>
        <drainZone minCol="6071" maxCol="6072" />
        <drainZone minCol="15369" maxCol="15369" />
        <drainZone minCol="40570" maxCol="40579" />
        <drainZone minCol="72270" maxCol="72303" />
      </drainZones>
      <drainZonesShadow>
        <drainZoneShadow minCol="10253" maxCol="10254" />
        <drainZoneShadow minCol="29546" maxCol="29546" />
        <drainZoneShadow minCol="73520" maxCol="73610" />
        <drainZoneShadow minCol="113792" maxCol="113825" />
      </drainZonesShadow>
    </node>
    <node name="CMP2::852255" nid="8758" row="1802" minCol="1122" maxCol="72338" minColSha="1269" maxColSha="153955" color="EX-dark-magenta">
      <drainZones>
        <drainZone minCol="40580" maxCol="40591" />
        <drainZone minCol="72304" maxCol="72338" />
      </drainZones>
      <drainZonesShadow>
        <drainZoneShadow minCol="10255" maxCol="10255" />
```
