## Supplementary material for "BioFabric Visualization of Network Alignments": Case Study Files: CaseStudy-III-p003S3p997Imp.bif (part 2 of 30)

```
        <drainZoneShadow minCol="29547" maxCol="29547" />
        <drainZoneShadow minCol="73611" maxCol="73662" />
        <drainZoneShadow minCol="113826" maxCol="113860" />
      </drainZonesShadow>
    </node>
    <node name="SHE3::855120" nid="8540" row="1803" minCol="574" maxCol="72341" minColSha="614" maxColSha="141595" color="EX-dark-green">
      <drainZones>
        <drainZone minCol="6073" maxCol="6073" />
        <drainZone minCol="72339" maxCol="72341" />
      </drainZones>
      <drainZonesShadow>
        <drainZoneShadow minCol="10256" maxCol="10259" />
        <drainZoneShadow minCol="29548" maxCol="29549" />
        <drainZoneShadow minCol="73663" maxCol="73665" />
        <drainZoneShadow minCol="113861" maxCol="113863" />
      </drainZonesShadow>
    </node>
    <node name="MYO4::850485" nid="9561" row="1804" minCol="575" maxCol="72343" minColSha="615" maxColSha="133274" color="EX-blue-magenta">
      <drainZones>
        <drainZone minCol="6074" maxCol="6074" />
        <drainZone minCol="72342" maxCol="72343" />
      </drainZones>
      <drainZonesShadow>
        <drainZoneShadow minCol="10260" maxCol="10266" />
        <drainZoneShadow minCol="29550" maxCol="29550" />
        <drainZoneShadow minCol="73666" maxCol="73666" />
        <drainZoneShadow minCol="113864" maxCol="113865" />
      </drainZonesShadow>
    </node>
    <node name="VPS13::856605" nid="9328" row="1805" minCol="576" maxCol="72344" minColSha="616" maxColSha="133142" color="EX-yellow-green">
      <drainZones>
        <drainZone minCol="72344" maxCol="72344" />
      </drainZones>
      <drainZonesShadow>
        <drainZoneShadow minCol="10267" maxCol="10267" />
        <drainZoneShadow minCol="29551" maxCol="29552" />
        <drainZoneShadow minCol="73667" maxCol="73669" />
        <drainZoneShadow minCol="113866" maxCol="113866" />
      </drainZonesShadow>
    </node>
    <node name="YGL242C::856045" nid="9452" row="1806" minCol="5416" maxCol="72345" minColSha="8302" maxColSha="144237" color="EX-magenta">
      <drainZones>
        <drainZone minCol="72345" maxCol="72345" />
      </drainZones>
      <drainZonesShadow>
        <drainZoneShadow minCol="10268" maxCol="10268" />
        <drainZoneShadow minCol="29553" maxCol="29553" />
        <drainZoneShadow minCol="73670" maxCol="73671" />
        <drainZoneShadow minCol="113867" maxCol="113867" />
      </drainZonesShadow>
    </node>
    <node name="MYO1::851271" nid="8419" row="1807" minCol="582" maxCol="72387" minColSha="623" maxColSha="155668" color="EX-green">
      <drainZones>
        <drainZone minCol="6075" maxCol="6075" />
        <drainZone minCol="15370" maxCol="15370" />
        <drainZone minCol="40592" maxCol="40597" />
        <drainZone minCol="72346" maxCol="72387" />
      </drainZones>
      <drainZonesShadow>
        <drainZoneShadow minCol="10269" maxCol="10271" />
        <drainZoneShadow minCol="29554" maxCol="29557" />
        <drainZoneShadow minCol="73672" maxCol="73701" />
        <drainZoneShadow minCol="113868" maxCol="113909" />
      </drainZonesShadow>
    </node>
    <node name="MLC2::853140" nid="10139" row="1808" minCol="6075" maxCol="72391" minColSha="10271" maxColSha="154758" color="EX-yellow">
      <drainZones>
        <drainZone minCol="72388" maxCol="72391" />
      </drainZones>
      <drainZonesShadow>
        <drainZoneShadow minCol="10272" maxCol="10272" />
        <drainZoneShadow minCol="29558" maxCol="29558" />
        <drainZoneShadow minCol="73702" maxCol="73702" />
        <drainZoneShadow minCol="113910" maxCol="113913" />
      </drainZonesShadow>
    </node>
    <node name="MKT1::855269" nid="10210" row="1809" minCol="1289" maxCol="72427" minColSha="1441" maxColSha="155736" color="EX-purple">
      <drainZones>
        <drainZone minCol="15371" maxCol="15372" />
        <drainZone minCol="40598" maxCol="40632" />
        <drainZone minCol="72392" maxCol="72427" />
      </drainZones>
      <drainZonesShadow>
        <drainZoneShadow minCol="10273" maxCol="10277" />
        <drainZoneShadow minCol="29559" maxCol="29560" />
        <drainZoneShadow minCol="73703" maxCol="73855" />
        <drainZoneShadow minCol="113914" maxCol="113949" />
      </drainZonesShadow>
    </node>
    <node name="LSP1::851517" nid="8437" row="1810" minCol="586" maxCol="72431" minColSha="627" maxColSha="140482" color="EX-dark-purple">
      <drainZones>
        <drainZone minCol="6076" maxCol="6076" />
        <drainZone minCol="15373" maxCol="15373" />
        <drainZone minCol="40633" maxCol="40633" />
        <drainZone minCol="72428" maxCol="72431" />
      </drainZones>
      <drainZonesShadow>
        <drainZoneShadow minCol="10278" maxCol="10280" />
        <drainZoneShadow minCol="29561" maxCol="29567" />
        <drainZoneShadow minCol="73856" maxCol="73857" />
        <drainZoneShadow minCol="113950" maxCol="113953" />
      </drainZonesShadow>
    </node>
    <node name="SWC3::850695" nid="8369" row="1811" minCol="1284" maxCol="72435" minColSha="1436" maxColSha="155567" color="EX-dark-red">
      <drainZones>
        <drainZone minCol="6077" maxCol="6080" />
        <drainZone minCol="15374" maxCol="15374" />
        <drainZone minCol="40634" maxCol="40642" />
        <drainZone minCol="72432" maxCol="72435" />
      </drainZones>
      <drainZonesShadow>
        <drainZoneShadow minCol="10281" maxCol="10290" />
        <drainZoneShadow minCol="29568" maxCol="29568" />
        <drainZoneShadow minCol="73858" maxCol="73901" />
        <drainZoneShadow minCol="113954" maxCol="113957" />
      </drainZonesShadow>
    </node>
    <node name="HMO1::851052" nid="9241" row="1812" minCol="3036" maxCol="72462" minColSha="3859" maxColSha="155027" color="EX-pale-green">
      <drainZones>
        <drainZone minCol="40643" maxCol="40661" />
        <drainZone minCol="72436" maxCol="72462" />
      </drainZones>
      <drainZonesShadow>
        <drainZoneShadow minCol="10291" maxCol="10297" />
        <drainZoneShadow minCol="29569" maxCol="29580" />
        <drainZoneShadow minCol="73902" maxCol="74012" />
        <drainZoneShadow minCol="113958" maxCol="113984" />
      </drainZonesShadow>
    </node>
    <node name="EAF3::850763" nid="8963" row="1813" minCol="1283" maxCol="72473" minColSha="1435" maxColSha="151960" color="EX-pale-blue">
      <drainZones>
        <drainZone minCol="6081" maxCol="6086" />
        <drainZone minCol="15375" maxCol="15380" />
        <drainZone minCol="40662" maxCol="40667" />
        <drainZone minCol="72463" maxCol="72473" />
      </drainZones>
      <drainZonesShadow>
        <drainZoneShadow minCol="10298" maxCol="10310" />
        <drainZoneShadow minCol="29581" maxCol="29588" />
        <drainZoneShadow minCol="74013" maxCol="74065" />
        <drainZoneShadow minCol="113985" maxCol="113995" />
      </drainZonesShadow>
    </node>
    <node name="FBA1::856489" nid="9183" row="1814" minCol="630" maxCol="72489" minColSha="674" maxColSha="155068" color="EX-dark-tan">
      <drainZones>
        <drainZone minCol="6087" maxCol="6091" />
        <drainZone minCol="15381" maxCol="15384" />
        <drainZone minCol="40668" maxCol="40673" />
        <drainZone minCol="72474" maxCol="72489" />
      </drainZones>
      <drainZonesShadow>
        <drainZoneShadow minCol="10311" maxCol="10328" />
        <drainZoneShadow minCol="29589" maxCol="29593" />
        <drainZoneShadow minCol="74066" maxCol="74121" />
        <drainZoneShadow minCol="113996" maxCol="114011" />
      </drainZonesShadow>
    </node>
    <node name="GUS1::851033" nid="9282" row="1815" minCol="3654" maxCol="72491" minColSha="4807" maxColSha="151103" color="EX-pale-blue-magenta">
      <drainZones>
        <drainZone minCol="6092" maxCol="6092" />
        <drainZone minCol="15385" maxCol="15391" />
        <drainZone minCol="40674" maxCol="40675" />
        <drainZone minCol="72490" maxCol="72491" />
      </drainZones>
      <drainZonesShadow>
        <drainZoneShadow minCol="10329" maxCol="10333" />
        <drainZoneShadow minCol="29594" maxCol="29610" />
        <drainZoneShadow minCol="74122" maxCol="74125" />
        <drainZoneShadow minCol="114012" maxCol="114013" />
      </drainZonesShadow>
    </node>
    <node name="PGI1::855982" nid="10170" row="1816" minCol="2036" maxCol="72494" minColSha="2387" maxColSha="148790" color="EX-pale-yellow orange">
      <drainZones>
        <drainZone minCol="15392" maxCol="15392" />
        <drainZone minCol="40676" maxCol="40677" />
        <drainZone minCol="72492" maxCol="72494" />
      </drainZones>
      <drainZonesShadow>
        <drainZoneShadow minCol="10334" maxCol="10336" />
        <drainZoneShadow minCol="29611" maxCol="29621" />
        <drainZoneShadow minCol="74126" maxCol="74130" />
        <drainZoneShadow minCol="114014" maxCol="114016" />
      </drainZonesShadow>
    </node>
    <node name="HYP2::9164977" nid="9800" row="1817" minCol="2104" maxCol="72495" minColSha="2473" maxColSha="129078" color="EX-medium-magenta">
      <drainZones>
        <drainZone minCol="15393" maxCol="15394" />
        <drainZone minCol="72495" maxCol="72495" />
      </drainZones>
      <drainZonesShadow>
        <drainZoneShadow minCol="10337" maxCol="10341" />
        <drainZoneShadow minCol="29622" maxCol="29628" />
        <drainZoneShadow minCol="74131" maxCol="74135" />
        <drainZoneShadow minCol="114017" maxCol="114017" />
      </drainZonesShadow>
    </node>
    <node name="YDJ1::854386" nid="8256" row="1818" minCol="5497" maxCol="72498" minColSha="8502" maxColSha="144865" color="EX-pale-red">
      <drainZones>
        <drainZone minCol="6093" maxCol="6095" />
        <drainZone minCol="15395" maxCol="15396" />
        <drainZone minCol="40678" maxCol="40678" />
        <drainZone minCol="72496" maxCol="72498" />
      </drainZones>
      <drainZonesShadow>
        <drainZoneShadow minCol="10342" maxCol="10345" />
        <drainZoneShadow minCol="29629" maxCol="29633" />
        <drainZoneShadow minCol="74136" maxCol="74138" />
        <drainZoneShadow minCol="114018" maxCol="114020" />
      </drainZonesShadow>
    </node>
    <node name="ECM10::856119" nid="10307" row="1819" minCol="4414" maxCol="72523" minColSha="6027" maxColSha="151812" color="EX-pale-cyan">
      <drainZones>
        <drainZone minCol="6096" maxCol="6099" />
        <drainZone minCol="15397" maxCol="15397" />
        <drainZone minCol="40679" maxCol="40699" />
        <drainZone minCol="72499" maxCol="72523" />
      </drainZones>
      <drainZonesShadow>
        <drainZoneShadow minCol="10346" maxCol="10351" />
        <drainZoneShadow minCol="29634" maxCol="29637" />
        <drainZoneShadow minCol="74139" maxCol="74241" />
        <drainZoneShadow minCol="114021" maxCol="114045" />
      </drainZonesShadow>
    </node>
    <node name="PDC6::852365" nid="9942" row="1820" minCol="6096" maxCol="72528" minColSha="10348" maxColSha="148791" color="EX-pale-yellow-green">
      <drainZones>
        <drainZone minCol="15398" maxCol="15398" />
        <drainZone minCol="72524" maxCol="72528" />
      </drainZones>
      <drainZonesShadow>
        <drainZoneShadow minCol="10352" maxCol="10352" />
        <drainZoneShadow minCol="29638" maxCol="29641" />
        <drainZoneShadow minCol="74242" maxCol="74244" />
        <drainZoneShadow minCol="114046" maxCol="114050" />
      </drainZonesShadow>
    </node>
    <node name="RPL40A::854499" nid="9184" row="1821" minCol="4736" maxCol="72530" minColSha="6724" maxColSha="144840" color="EX-pale-purple">
      <drainZones>
        <drainZone minCol="40700" maxCol="40700" />
        <drainZone minCol="72529" maxCol="72530" />
      </drainZones>
      <drainZonesShadow>
        <drainZoneShadow minCol="10353" maxCol="10353" />
        <drainZoneShadow minCol="29642" maxCol="29644" />
        <drainZoneShadow minCol="74245" maxCol="74245" />
        <drainZoneShadow minCol="114051" maxCol="114052" />
      </drainZonesShadow>
    </node>
    <node name="SSB2::854427" nid="9992" row="1822" minCol="3417" maxCol="72531" minColSha="4425" maxColSha="138693" color="EX-pale-magenta">
      <drainZones>
        <drainZone minCol="40701" maxCol="40701" />
        <drainZone minCol="72531" maxCol="72531" />
      </drainZones>
      <drainZonesShadow>
        <drainZoneShadow minCol="10354" maxCol="10355" />
        <drainZoneShadow minCol="29645" maxCol="29652" />
        <drainZoneShadow minCol="74246" maxCol="74251" />
        <drainZoneShadow minCol="114053" maxCol="114053" />
      </drainZonesShadow>
    </node>
    <node name="RPS21A::854079" nid="9636" row="1823" minCol="4935" maxCol="72532" minColSha="7185" maxColSha="150060" color="EX-pale-red-orange">
      <drainZones>
        <drainZone minCol="40702" maxCol="40702" />
        <drainZone minCol="72532" maxCol="72532" />
      </drainZones>
      <drainZonesShadow>
        <drainZoneShadow minCol="10356" maxCol="10356" />
        <drainZoneShadow minCol="29653" maxCol="29653" />
        <drainZoneShadow minCol="74252" maxCol="74255" />
        <drainZoneShadow minCol="114054" maxCol="114054" />
      </drainZonesShadow>
    </node>
    <node name="PTI1::856297" nid="10200" row="1824" minCol="2730" maxCol="72539" minColSha="3350" maxColSha="153587" color="EX-blue">
      <drainZones>
        <drainZone minCol="6100" maxCol="6108" />
        <drainZone minCol="40703" maxCol="40703" />
        <drainZone minCol="72533" maxCol="72539" />
      </drainZones>
      <drainZonesShadow>
        <drainZoneShadow minCol="10357" maxCol="10371" />
        <drainZoneShadow minCol="29654" maxCol="29663" />
        <drainZoneShadow minCol="74256" maxCol="74269" />
        <drainZoneShadow minCol="114055" maxCol="114061" />
      </drainZonesShadow>
    </node>
    <node name="MRPL24::856742" nid="9786" row="1825" minCol="1234" maxCol="72570" minColSha="1386" maxColSha="155769" color="EX-orange">
      <drainZones>
        <drainZone minCol="6109" maxCol="6126" />
        <drainZone minCol="15399" maxCol="15404" />
        <drainZone minCol="40704" maxCol="40714" />
        <drainZone minCol="72540" maxCol="72570" />
      </drainZones>
      <drainZonesShadow>
        <drainZoneShadow minCol="10372" maxCol="10394" />
        <drainZoneShadow minCol="29664" maxCol="29669" />
        <drainZoneShadow minCol="74270" maxCol="74296" />
        <drainZoneShadow minCol="114062" maxCol="114092" />
      </drainZonesShadow>
    </node>
    <node name="BET3::852404" nid="8547" row="1826" minCol="1754" maxCol="72580" minColSha="2014" maxColSha="152891" color="EX-dark-cyan">
      <drainZones>
        <drainZone minCol="6127" maxCol="6131" />
        <drainZone minCol="40715" maxCol="40715" />
        <drainZone minCol="72571" maxCol="72580" />
      </drainZones>
      <drainZonesShadow>
        <drainZoneShadow minCol="10395" maxCol="10402" />
        <drainZoneShadow minCol="29670" maxCol="29670" />
        <drainZoneShadow minCol="74297" maxCol="74306" />
        <drainZoneShadow minCol="114093" maxCol="114102" />
      </drainZonesShadow>
    </node>
    <node name="ARP9::852497" nid="9305" row="1827" minCol="701" maxCol="72629" minColSha="758" maxColSha="151629" color="EX-red">
      <drainZones>
        <drainZone minCol="6132" maxCol="6148" />
        <drainZone minCol="15405" maxCol="15405" />
        <drainZone minCol="40716" maxCol="40739" />
        <drainZone minCol="72581" maxCol="72629" />
      </drainZones>
      <drainZonesShadow>
        <drainZoneShadow minCol="10403" maxCol="10433" />
        <drainZoneShadow minCol="29671" maxCol="29672" />
        <drainZoneShadow minCol="74307" maxCol="74392" />
        <drainZoneShadow minCol="114103" maxCol="114151" />
      </drainZonesShadow>
    </node>
    <node name="ARP7::852766" nid="9312" row="1828" minCol="702" maxCol="72664" minColSha="759" maxColSha="154688" color="EX-dark-orange">
      <drainZones>
        <drainZone minCol="6149" maxCol="6162" />
        <drainZone minCol="15406" maxCol="15407" />
        <drainZone minCol="40740" maxCol="40753" />
        <drainZone minCol="72630" maxCol="72664" />
      </drainZones>
      <drainZonesShadow>
        <drainZoneShadow minCol="10434" maxCol="10456" />
        <drainZoneShadow minCol="29673" maxCol="29675" />
        <drainZoneShadow minCol="74393" maxCol="74454" />
        <drainZoneShadow minCol="114152" maxCol="114186" />
      </drainZonesShadow>
    </node>
    <node name="ACC1::852059" nid="9489" row="1829" minCol="4473" maxCol="72699" minColSha="6137" maxColSha="155606" color="EX-dark-gray-purple">
      <drainZones>
        <drainZone minCol="6163" maxCol="6164" />
        <drainZone minCol="15408" maxCol="15408" />
        <drainZone minCol="40754" maxCol="40776" />
        <drainZone minCol="72665" maxCol="72699" />
      </drainZones>
      <drainZonesShadow>
        <drainZoneShadow minCol="10457" maxCol="10459" />
        <drainZoneShadow minCol="29676" maxCol="29680" />
        <drainZoneShadow minCol="74455" maxCol="74522" />
        <drainZoneShadow minCol="114187" maxCol="114221" />
      </drainZonesShadow>
    </node>
    <node name="SWI1::850744" nid="8506" row="1830" minCol="703" maxCol="72719" minColSha="760" maxColSha="154715" color="EX-cyan">
      <drainZones>
        <drainZone minCol="6165" maxCol="6166" />
        <drainZone minCol="15409" maxCol="15410" />
        <drainZone minCol="40777" maxCol="40793" />
        <drainZone minCol="72700" maxCol="72719" />
      </drainZones>
      <drainZonesShadow>
        <drainZoneShadow minCol="10460" maxCol="10468" />
        <drainZoneShadow minCol="29681" maxCol="29684" />
        <drainZoneShadow minCol="74523" maxCol="74572" />
        <drainZoneShadow minCol="114222" maxCol="114241" />
      </drainZonesShadow>
    </node>
    <node name="RTT102::855017" nid="9134" row="1831" minCol="1191" maxCol="72730" minColSha="1343" maxColSha="155142" color="EX-yellow-orange">
      <drainZones>
        <drainZone minCol="6167" maxCol="6175" />
        <drainZone minCol="15411" maxCol="15415" />
        <drainZone minCol="40794" maxCol="40798" />
        <drainZone minCol="72720" maxCol="72730" />
      </drainZones>
      <drainZonesShadow>
        <drainZoneShadow minCol="10469" maxCol="10482" />
        <drainZoneShadow minCol="29685" maxCol="29692" />
        <drainZoneShadow minCol="74573" maxCol="74593" />
        <drainZoneShadow minCol="114242" maxCol="114252" />
      </drainZonesShadow>
    </node>
    <node name="SNF2::852806" nid="10291" row="1832" minCol="1291" maxCol="72737" minColSha="1443" maxColSha="153850" color="EX-pure-blue">
      <drainZones>
        <drainZone minCol="15416" maxCol="15417" />
        <drainZone minCol="40799" maxCol="40801" />
        <drainZone minCol="72731" maxCol="72737" />
      </drainZones>
      <drainZonesShadow>
        <drainZoneShadow minCol="10483" maxCol="10488" />
        <drainZoneShadow minCol="29693" maxCol="29701" />
        <drainZoneShadow minCol="74594" maxCol="74604" />
        <drainZoneShadow minCol="114253" maxCol="114259" />
      </drainZonesShadow>
    </node>
    <node name="SNF6::851427" nid="9137" row="1833" minCol="2031" maxCol="72740" minColSha="2380" maxColSha="143888" color="EX-dark-yellow-green">
      <drainZones>
        <drainZone minCol="6176" maxCol="6176" />
        <drainZone minCol="72738" maxCol="72740" />
      </drainZones>
      <drainZonesShadow>
        <drainZoneShadow minCol="10489" maxCol="10494" />
        <drainZoneShadow minCol="29702" maxCol="29707" />
        <drainZoneShadow minCol="74605" maxCol="74620" />
        <drainZoneShadow minCol="114260" maxCol="114262" />
      </drainZonesShadow>
    </node>
    <node name="SNF12::851478" nid="8450" row="1834" minCol="2032" maxCol="72743" minColSha="2381" maxColSha="137052" color="EX-dark-magenta">
      <drainZones>
        <drainZone minCol="72741" maxCol="72743" />
      </drainZones>
      <drainZonesShadow>
        <drainZoneShadow minCol="10495" maxCol="10499" />
        <drainZoneShadow minCol="29708" maxCol="29714" />
        <drainZoneShadow minCol="74621" maxCol="74633" />
        <drainZoneShadow minCol="114263" maxCol="114265" />
      </drainZonesShadow>
    </node>
    <node name="SRP40::852185" nid="8755" row="1835" minCol="5167" maxCol="72744" minColSha="7756" maxColSha="139762" color="EX-dark-green">
      <drainZones>
        <drainZone minCol="72744" maxCol="72744" />
      </drainZones>
      <drainZonesShadow>
        <drainZoneShadow minCol="10500" maxCol="10500" />
        <drainZoneShadow minCol="29715" maxCol="29715" />
        <drainZoneShadow minCol="74634" maxCol="74693" />
        <drainZoneShadow minCol="114266" maxCol="114266" />
      </drainZonesShadow>
    </node>
    <node name="LOC1::856821" nid="9794" row="1836" minCol="1071" maxCol="72759" minColSha="1211" maxColSha="144841" color="EX-blue-magenta">
      <drainZones>
        <drainZone minCol="40802" maxCol="40803" />
        <drainZone minCol="72745" maxCol="72759" />
      </drainZones>
      <drainZonesShadow>
        <drainZoneShadow minCol="10501" maxCol="10507" />
        <drainZoneShadow minCol="29716" maxCol="29742" />
        <drainZoneShadow minCol="74694" maxCol="74705" />
        <drainZoneShadow minCol="114267" maxCol="114281" />
      </drainZonesShadow>
    </node>
    <node name="SDA1::854256" nid="10400" row="1837" minCol="4890" maxCol="72776" minColSha="7113" maxColSha="155496" color="EX-yellow-green">
      <drainZones>
        <drainZone minCol="15418" maxCol="15418" />
        <drainZone minCol="40804" maxCol="40804" />
        <drainZone minCol="72760" maxCol="72776" />
      </drainZones>
      <drainZonesShadow>
        <drainZoneShadow minCol="10508" maxCol="10518" />
        <drainZoneShadow minCol="29743" maxCol="29759" />
        <drainZoneShadow minCol="74706" maxCol="74718" />
        <drainZoneShadow minCol="114282" maxCol="114298" />
      </drainZonesShadow>
    </node>
    <node name="FPR4::854252" nid="10374" row="1838" minCol="1072" maxCol="72778" minColSha="1212" maxColSha="143383" color="EX-magenta">
      <drainZones>
        <drainZone minCol="6177" maxCol="6177" />
        <drainZone minCol="72777" maxCol="72778" />
      </drainZones>
      <drainZonesShadow>
        <drainZoneShadow minCol="10519" maxCol="10528" />
        <drainZoneShadow minCol="29760" maxCol="29791" />
        <drainZoneShadow minCol="74719" maxCol="74726" />
        <drainZoneShadow minCol="114299" maxCol="114300" />
      </drainZonesShadow>
    </node>
    <node name="NSA1::856740" nid="9729" row="1839" minCol="1073" maxCol="72781" minColSha="1213" maxColSha="141298" color="EX-green">
      <drainZones>
        <drainZone minCol="15419" maxCol="15419" />
        <drainZone minCol="72779" maxCol="72781" />
      </drainZones>
      <drainZonesShadow>
        <drainZoneShadow minCol="10529" maxCol="10536" />
        <drainZoneShadow minCol="29792" maxCol="29827" />
        <drainZoneShadow minCol="74727" maxCol="74729" />
        <drainZoneShadow minCol="114301" maxCol="114303" />
      </drainZonesShadow>
    </node>
    <node name="EMP47::854465" nid="9845" row="1840" minCol="812" maxCol="72802" minColSha="887" maxColSha="154387" color="EX-yellow">
      <drainZones>
        <drainZone minCol="15420" maxCol="15420" />
        <drainZone minCol="40805" maxCol="40820" />
        <drainZone minCol="72782" maxCol="72802" />
      </drainZones>
      <drainZonesShadow>
        <drainZoneShadow minCol="10537" maxCol="10540" />
        <drainZoneShadow minCol="29828" maxCol="29828" />
        <drainZoneShadow minCol="74730" maxCol="74791" />
        <drainZoneShadow minCol="114304" maxCol="114324" />
      </drainZonesShadow>
    </node>
    <node name="HAT1::852501" nid="10340" row="1841" minCol="2439" maxCol="72813" minColSha="2943" maxColSha="153519" color="EX-purple">
      <drainZones>
        <drainZone minCol="6178" maxCol="6180" />
        <drainZone minCol="40821" maxCol="40823" />
        <drainZone minCol="72803" maxCol="72813" />
      </drainZones>
      <drainZonesShadow>
        <drainZoneShadow minCol="10541" maxCol="10547" />
        <drainZoneShadow minCol="29829" maxCol="29830" />
        <drainZoneShadow minCol="74792" maxCol="74806" />
        <drainZoneShadow minCol="114325" maxCol="114335" />
      </drainZonesShadow>
    </node>
    <node name="HAT2::853373" nid="9789" row="1842" minCol="2440" maxCol="72819" minColSha="2944" maxColSha="153520" color="EX-dark-purple">
      <drainZones>
        <drainZone minCol="6181" maxCol="6182" />
        <drainZone minCol="40824" maxCol="40826" />
        <drainZone minCol="72814" maxCol="72819" />
      </drainZones>
      <drainZonesShadow>
        <drainZoneShadow minCol="10548" maxCol="10554" />
        <drainZoneShadow minCol="29831" maxCol="29835" />
        <drainZoneShadow minCol="74807" maxCol="74811" />
        <drainZoneShadow minCol="114336" maxCol="114341" />
      </drainZonesShadow>
    </node>
    <node name="OCA2::851280" nid="10140" row="1843" minCol="1686" maxCol="72824" minColSha="1924" maxColSha="152144" color="EX-dark-red">
      <drainZones>
        <drainZone minCol="6183" maxCol="6183" />
        <drainZone minCol="40827" maxCol="40827" />
        <drainZone minCol="72820" maxCol="72824" />
      </drainZones>
      <drainZonesShadow>
        <drainZoneShadow minCol="10555" maxCol="10557" />
        <drainZoneShadow minCol="29836" maxCol="29836" />
        <drainZoneShadow minCol="74812" maxCol="74816" />
        <drainZoneShadow minCol="114342" maxCol="114346" />
      </drainZonesShadow>
    </node>
    <node name="GDH2::852661" nid="9513" row="1844" minCol="1583" maxCol="72826" minColSha="1811" maxColSha="146393" color="EX-pale-green">
      <drainZones>
        <drainZone minCol="15421" maxCol="15422" />
        <drainZone minCol="72825" maxCol="72826" />
      </drainZones>
      <drainZonesShadow>
        <drainZoneShadow minCol="10558" maxCol="10560" />
        <drainZoneShadow minCol="29837" maxCol="29841" />
        <drainZoneShadow minCol="74817" maxCol="74818" />
        <drainZoneShadow minCol="114347" maxCol="114348" />
      </drainZonesShadow>
    </node>
    <node name="PFS2::854345" nid="10447" row="1845" minCol="2862" maxCol="72843" minColSha="3585" maxColSha="153590" color="EX-pale-blue">
      <drainZones>
        <drainZone minCol="6184" maxCol="6191" />
        <drainZone minCol="40828" maxCol="40834" />
        <drainZone minCol="72827" maxCol="72843" />
      </drainZones>
      <drainZonesShadow>
        <drainZoneShadow minCol="10561" maxCol="10574" />
        <drainZoneShadow minCol="29842" maxCol="29844" />
        <drainZoneShadow minCol="74819" maxCol="74843" />
        <drainZoneShadow minCol="114349" maxCol="114365" />
      </drainZonesShadow>
    </node>
    <node name="FAS2::856195" nid="8790" row="1846" minCol="2250" maxCol="72882" minColSha="2714" maxColSha="155214" color="EX-dark-tan">
      <drainZones>
        <drainZone minCol="40835" maxCol="40851" />
        <drainZone minCol="72844" maxCol="72882" />
      </drainZones>
      <drainZonesShadow>
        <drainZoneShadow minCol="10575" maxCol="10578" />
        <drainZoneShadow minCol="29845" maxCol="29847" />
        <drainZoneShadow minCol="74844" maxCol="74923" />
        <drainZoneShadow minCol="114366" maxCol="114404" />
      </drainZonesShadow>
    </node>
    <node name="CDC19::853031" nid="9140" row="1847" minCol="2249" maxCol="72911" minColSha="2713" maxColSha="155419" color="EX-pale-blue-magenta">
      <drainZones>
        <drainZone minCol="6192" maxCol="6194" />
        <drainZone minCol="15423" maxCol="15426" />
        <drainZone minCol="40852" maxCol="40869" />
        <drainZone minCol="72883" maxCol="72911" />
      </drainZones>
      <drainZonesShadow>
        <drainZoneShadow minCol="10579" maxCol="10583" />
        <drainZoneShadow minCol="29848" maxCol="29854" />
        <drainZoneShadow minCol="74924" maxCol="74993" />
        <drainZoneShadow minCol="114405" maxCol="114433" />
      </drainZonesShadow>
    </node>
    <node name="GCN20::851201" nid="8212" row="1848" minCol="1113" maxCol="72937" minColSha="1256" maxColSha="155119" color="EX-pale-yellow orange">
      <drainZones>
        <drainZone minCol="6195" maxCol="6198" />
        <drainZone minCol="40870" maxCol="40878" />
        <drainZone minCol="72912" maxCol="72937" />
      </drainZones>
      <drainZonesShadow>
        <drainZoneShadow minCol="10584" maxCol="10595" />
        <drainZoneShadow minCol="29855" maxCol="29859" />
        <drainZoneShadow minCol="74994" maxCol="75032" />
        <drainZoneShadow minCol="114434" maxCol="114459" />
      </drainZonesShadow>
    </node>
    <node name="CCT4::855745" nid="8940" row="1849" minCol="805" maxCol="72945" minColSha="880" maxColSha="155243" color="EX-medium-magenta">
      <drainZones>
        <drainZone minCol="6199" maxCol="6202" />
        <drainZone minCol="15427" maxCol="15427" />
        <drainZone minCol="40879" maxCol="40881" />
        <drainZone minCol="72938" maxCol="72945" />
      </drainZones>
      <drainZonesShadow>
        <drainZoneShadow minCol="10596" maxCol="10610" />
        <drainZoneShadow minCol="29860" maxCol="29863" />
        <drainZoneShadow minCol="75033" maxCol="75065" />
        <drainZoneShadow minCol="114460" maxCol="114467" />
      </drainZonesShadow>
    </node>
    <node name="GCN1::856216" nid="9684" row="1850" minCol="806" maxCol="72948" minColSha="881" maxColSha="155144" color="EX-pale-red">
      <drainZones>
        <drainZone minCol="6203" maxCol="6203" />
        <drainZone minCol="15428" maxCol="15430" />
        <drainZone minCol="40882" maxCol="40883" />
        <drainZone minCol="72946" maxCol="72948" />
      </drainZones>
      <drainZonesShadow>
        <drainZoneShadow minCol="10611" maxCol="10629" />
        <drainZoneShadow minCol="29864" maxCol="29875" />
        <drainZoneShadow minCol="75066" maxCol="75090" />
        <drainZoneShadow minCol="114468" maxCol="114470" />
      </drainZonesShadow>
    </node>
    <node name="TUB3::856732" nid="9753" row="1851" minCol="807" maxCol="72962" minColSha="882" maxColSha="155145" color="EX-pale-cyan">
      <drainZones>
        <drainZone minCol="40884" maxCol="40884" />
        <drainZone minCol="72949" maxCol="72962" />
      </drainZones>
      <drainZonesShadow>
        <drainZoneShadow minCol="10630" maxCol="10641" />
        <drainZoneShadow minCol="29876" maxCol="29880" />
        <drainZoneShadow minCol="75091" maxCol="75111" />
        <drainZoneShadow minCol="114471" maxCol="114484" />
      </drainZonesShadow>
    </node>
    <node name="ATP1::856530" nid="8995" row="1852" minCol="6204" maxCol="72968" minColSha="10642" maxColSha="155647" color="EX-pale-yellow-green">
      <drainZones>
        <drainZone minCol="6204" maxCol="6204" />
        <drainZone minCol="15431" maxCol="15431" />
        <drainZone minCol="40885" maxCol="40885" />
        <drainZone minCol="72963" maxCol="72968" />
      </drainZones>
      <drainZonesShadow>
        <drainZoneShadow minCol="10642" maxCol="10642" />
        <drainZoneShadow minCol="29881" maxCol="29882" />
        <drainZoneShadow minCol="75112" maxCol="75114" />
        <drainZoneShadow minCol="114485" maxCol="114490" />
      </drainZonesShadow>
    </node>
    <node name="CDC3::850568" nid="10105" row="1853" minCol="1087" maxCol="73092" minColSha="1229" maxColSha="155766" color="EX-pale-purple">
      <drainZones>
        <drainZone minCol="6205" maxCol="6206" />
        <drainZone minCol="15432" maxCol="15432" />
        <drainZone minCol="40886" maxCol="40897" />
        <drainZone minCol="72969" maxCol="73092" />
      </drainZones>
      <drainZonesShadow>
        <drainZoneShadow minCol="10643" maxCol="10648" />
        <drainZoneShadow minCol="29883" maxCol="29883" />
        <drainZoneShadow minCol="75115" maxCol="75170" />
        <drainZoneShadow minCol="114491" maxCol="114614" />
      </drainZonesShadow>
    </node>
    <node name="CHS6::850508" nid="8819" row="1854" minCol="1302" maxCol="73096" minColSha="1454" maxColSha="149333" color="EX-pale-magenta">
      <drainZones>
        <drainZone minCol="6207" maxCol="6207" />
        <drainZone minCol="40898" maxCol="40898" />
        <drainZone minCol="73093" maxCol="73096" />
      </drainZones>
      <drainZonesShadow>
        <drainZoneShadow minCol="10649" maxCol="10651" />
        <drainZoneShadow minCol="29884" maxCol="29884" />
        <drainZoneShadow minCol="75171" maxCol="75173" />
        <drainZoneShadow minCol="114615" maxCol="114618" />
      </drainZonesShadow>
    </node>
    <node name="SKI8::853154" nid="10239" row="1855" minCol="5624" maxCol="73098" minColSha="9200" maxColSha="136873" color="EX-pale-red-orange">
      <drainZones>
        <drainZone minCol="73097" maxCol="73098" />
      </drainZones>
      <drainZonesShadow>
        <drainZoneShadow minCol="10652" maxCol="10652" />
        <drainZoneShadow minCol="29885" maxCol="29887" />
        <drainZoneShadow minCol="75174" maxCol="75175" />
        <drainZoneShadow minCol="114619" maxCol="114620" />
      </drainZonesShadow>
    </node>
    <node name="VMA2::855751" nid="8431" row="1856" minCol="1155" maxCol="73120" minColSha="1303" maxColSha="155506" color="EX-blue">
      <drainZones>
        <drainZone minCol="6208" maxCol="6209" />
        <drainZone minCol="15433" maxCol="15434" />
        <drainZone minCol="73099" maxCol="73120" />
      </drainZones>
      <drainZonesShadow>
        <drainZoneShadow minCol="10653" maxCol="10660" />
        <drainZoneShadow minCol="29888" maxCol="29891" />
        <drainZoneShadow minCol="75176" maxCol="75185" />
        <drainZoneShadow minCol="114621" maxCol="114642" />
      </drainZonesShadow>
    </node>
    <node name="SEC53::851563" nid="9772" row="1857" minCol="2425" maxCol="73123" minColSha="2928" maxColSha="155146" color="EX-orange">
      <drainZones>
        <drainZone minCol="73121" maxCol="73123" />
      </drainZones>
      <drainZonesShadow>
        <drainZoneShadow minCol="10661" maxCol="10662" />
        <drainZoneShadow minCol="29892" maxCol="29900" />
        <drainZoneShadow minCol="75186" maxCol="75188" />
        <drainZoneShadow minCol="114643" maxCol="114645" />
      </drainZonesShadow>
    </node>
    <node name="YMR262W::850693" nid="10088" row="1858" minCol="5419" maxCol="73126" minColSha="8311" maxColSha="123049" color="EX-dark-cyan">
      <drainZones>
        <drainZone minCol="6210" maxCol="6210" />
        <drainZone minCol="73124" maxCol="73126" />
      </drainZones>
      <drainZonesShadow>
        <drainZoneShadow minCol="10663" maxCol="10664" />
        <drainZoneShadow minCol="29901" maxCol="29902" />
        <drainZoneShadow minCol="75189" maxCol="75190" />
        <drainZoneShadow minCol="114646" maxCol="114648" />
      </drainZonesShadow>
    </node>
    <node name="KEL2::852258" nid="9907" row="1859" minCol="2749" maxCol="73150" minColSha="3380" maxColSha="155463" color="EX-red">
      <drainZones>
        <drainZone minCol="40899" maxCol="40905" />
        <drainZone minCol="73127" maxCol="73150" />
      </drainZones>
      <drainZonesShadow>
        <drainZoneShadow minCol="10665" maxCol="10665" />
        <drainZoneShadow minCol="29903" maxCol="29904" />
        <drainZoneShadow minCol="75191" maxCol="75224" />
        <drainZoneShadow minCol="114649" maxCol="114672" />
      </drainZonesShadow>
    </node>
    <node name="MET10::855409" nid="8712" row="1860" minCol="2462" maxCol="73274" minColSha="2987" maxColSha="155767" color="EX-dark-orange">
      <drainZones>
        <drainZone minCol="6211" maxCol="6211" />
        <drainZone minCol="40906" maxCol="40920" />
        <drainZone minCol="73151" maxCol="73274" />
      </drainZones>
      <drainZonesShadow>
        <drainZoneShadow minCol="10666" maxCol="10668" />
        <drainZoneShadow minCol="29905" maxCol="29905" />
        <drainZoneShadow minCol="75225" maxCol="75270" />
        <drainZoneShadow minCol="114673" maxCol="114796" />
      </drainZonesShadow>
    </node>
    <node name="PEP12::850951" nid="10476" row="1861" minCol="2512" maxCol="73314" minColSha="3046" maxColSha="155602" color="EX-dark-gray-purple">
      <drainZones>
        <drainZone minCol="6212" maxCol="6212" />
        <drainZone minCol="15435" maxCol="15435" />
        <drainZone minCol="40921" maxCol="40930" />
        <drainZone minCol="73275" maxCol="73314" />
      </drainZones>
      <drainZonesShadow>
        <drainZoneShadow minCol="10669" maxCol="10670" />
        <drainZoneShadow minCol="29906" maxCol="29906" />
        <drainZoneShadow minCol="75271" maxCol="75342" />
        <drainZoneShadow minCol="114797" maxCol="114836" />
      </drainZonesShadow>
    </node>
    <node name="LYS21::851504" nid="8793" row="1862" minCol="1655" maxCol="73343" minColSha="1885" maxColSha="151255" color="EX-cyan">
      <drainZones>
        <drainZone minCol="40931" maxCol="40941" />
        <drainZone minCol="73315" maxCol="73343" />
      </drainZones>
      <drainZonesShadow>
        <drainZoneShadow minCol="10671" maxCol="10672" />
        <drainZoneShadow minCol="29907" maxCol="29908" />
        <drainZoneShadow minCol="75343" maxCol="75407" />
        <drainZoneShadow minCol="114837" maxCol="114865" />
      </drainZonesShadow>
    </node>
    <node name="ARO1::851143" nid="8927" row="1863" minCol="1116" maxCol="73362" minColSha="1259" maxColSha="155121" color="EX-yellow-orange">
      <drainZones>
        <drainZone minCol="15436" maxCol="15438" />
        <drainZone minCol="40942" maxCol="40943" />
        <drainZone minCol="73344" maxCol="73362" />
      </drainZones>
      <drainZonesShadow>
        <drainZoneShadow minCol="10673" maxCol="10679" />
        <drainZoneShadow minCol="29909" maxCol="29916" />
        <drainZoneShadow minCol="75408" maxCol="75442" />
        <drainZoneShadow minCol="114866" maxCol="114884" />
      </drainZonesShadow>
    </node>
    <node name="TIF2::856471" nid="9832" row="1864" minCol="2941" maxCol="73366" minColSha="3732" maxColSha="152973" color="EX-pure-blue">
      <drainZones>
        <drainZone minCol="6213" maxCol="6213" />
        <drainZone minCol="15439" maxCol="15439" />
        <drainZone minCol="40944" maxCol="40944" />
        <drainZone minCol="73363" maxCol="73366" />
      </drainZones>
      <drainZonesShadow>
        <drainZoneShadow minCol="10680" maxCol="10688" />
        <drainZoneShadow minCol="29917" maxCol="29925" />
        <drainZoneShadow minCol="75443" maxCol="75454" />
        <drainZoneShadow minCol="114885" maxCol="114888" />
      </drainZonesShadow>
    </node>
    <node name="CRM1::852486" nid="9480" row="1865" minCol="833" maxCol="73368" minColSha="911" maxColSha="152951" color="EX-dark-yellow-green">
      <drainZones>
        <drainZone minCol="15440" maxCol="15440" />
        <drainZone minCol="73367" maxCol="73368" />
      </drainZones>
      <drainZonesShadow>
        <drainZoneShadow minCol="10689" maxCol="10696" />
        <drainZoneShadow minCol="29926" maxCol="29930" />
        <drainZoneShadow minCol="75455" maxCol="75469" />
        <drainZoneShadow minCol="114889" maxCol="114890" />
      </drainZonesShadow>
    </node>
    <node name="AHA1::854271" nid="9353" row="1866" minCol="834" maxCol="73375" minColSha="912" maxColSha="155411" color="EX-dark-magenta">
      <drainZones>
        <drainZone minCol="73369" maxCol="73375" />
      </drainZones>
      <drainZonesShadow>
        <drainZoneShadow minCol="10697" maxCol="10697" />
        <drainZoneShadow minCol="29931" maxCol="29931" />
        <drainZoneShadow minCol="75470" maxCol="75474" />
        <drainZoneShadow minCol="114891" maxCol="114897" />
      </drainZonesShadow>
    </node>
    <node name="EAF5::853160" nid="8464" row="1867" minCol="1668" maxCol="73380" minColSha="1898" maxColSha="148936" color="EX-dark-green">
      <drainZones>
        <drainZone minCol="6214" maxCol="6217" />
        <drainZone minCol="15441" maxCol="15443" />
        <drainZone minCol="40945" maxCol="40949" />
        <drainZone minCol="73376" maxCol="73380" />
      </drainZones>
      <drainZonesShadow>
        <drainZoneShadow minCol="10698" maxCol="10708" />
        <drainZoneShadow minCol="29932" maxCol="29935" />
        <drainZoneShadow minCol="75475" maxCol="75512" />
        <drainZoneShadow minCol="114898" maxCol="114902" />
      </drainZonesShadow>
    </node>
    <node name="CFT2::850329" nid="8609" row="1868" minCol="2863" maxCol="73409" minColSha="3586" maxColSha="154996" color="EX-blue-magenta">
      <drainZones>
        <drainZone minCol="6218" maxCol="6225" />
        <drainZone minCol="40950" maxCol="40952" />
        <drainZone minCol="73381" maxCol="73409" />
      </drainZones>
      <drainZonesShadow>
        <drainZoneShadow minCol="10709" maxCol="10723" />
        <drainZoneShadow minCol="29936" maxCol="29938" />
        <drainZoneShadow minCol="75513" maxCol="75535" />
        <drainZoneShadow minCol="114903" maxCol="114931" />
      </drainZonesShadow>
    </node>
    <node name="CFT1::856743" nid="9189" row="1869" minCol="2864" maxCol="73427" minColSha="3587" maxColSha="153592" color="EX-yellow-green">
      <drainZones>
        <drainZone minCol="6226" maxCol="6231" />
        <drainZone minCol="40953" maxCol="40959" />
        <drainZone minCol="73410" maxCol="73427" />
      </drainZones>
      <drainZonesShadow>
        <drainZoneShadow minCol="10724" maxCol="10737" />
        <drainZoneShadow minCol="29939" maxCol="29939" />
        <drainZoneShadow minCol="75536" maxCol="75562" />
        <drainZoneShadow minCol="114932" maxCol="114949" />
      </drainZonesShadow>
    </node>
    <node name="PTA1::850760" nid="9263" row="1870" minCol="2731" maxCol="73437" minColSha="3351" maxColSha="155157" color="EX-magenta">
      <drainZones>
        <drainZone minCol="6232" maxCol="6236" />
        <drainZone minCol="40960" maxCol="40967" />
        <drainZone minCol="73428" maxCol="73437" />
      </drainZones>
      <drainZonesShadow>
        <drainZoneShadow minCol="10738" maxCol="10752" />
        <drainZoneShadow minCol="29940" maxCol="29940" />
        <drainZoneShadow minCol="75563" maxCol="75589" />
        <drainZoneShadow minCol="114950" maxCol="114959" />
      </drainZonesShadow>
    </node>
    <node name="GLC7::852053" nid="9285" row="1871" minCol="2463" maxCol="73448" minColSha="2988" maxColSha="153594" color="EX-green">
      <drainZones>
        <drainZone minCol="6237" maxCol="6239" />
        <drainZone minCol="15444" maxCol="15446" />
        <drainZone minCol="40968" maxCol="40968" />
        <drainZone minCol="73438" maxCol="73448" />
      </drainZones>
      <drainZonesShadow>
        <drainZoneShadow minCol="10753" maxCol="10769" />
        <drainZoneShadow minCol="29941" maxCol="29948" />
        <drainZoneShadow minCol="75590" maxCol="75603" />
        <drainZoneShadow minCol="114960" maxCol="114970" />
      </drainZonesShadow>
    </node>
    <node name="RNA14::851903" nid="8955" row="1872" minCol="5708" maxCol="73457" minColSha="9358" maxColSha="155312" color="EX-yellow">
      <drainZones>
        <drainZone minCol="6240" maxCol="6244" />
        <drainZone minCol="15447" maxCol="15447" />
        <drainZone minCol="40969" maxCol="40969" />
        <drainZone minCol="73449" maxCol="73457" />
      </drainZones>
      <drainZonesShadow>
        <drainZoneShadow minCol="10770" maxCol="10782" />
        <drainZoneShadow minCol="29949" maxCol="29952" />
        <drainZoneShadow minCol="75604" maxCol="75623" />
        <drainZoneShadow minCol="114971" maxCol="114979" />
      </drainZonesShadow>
    </node>
    <node name="PAP1::851559" nid="9072" row="1873" minCol="2867" maxCol="73466" minColSha="3590" maxColSha="154898" color="EX-purple">
      <drainZones>
        <drainZone minCol="6245" maxCol="6247" />
        <drainZone minCol="40970" maxCol="40970" />
        <drainZone minCol="73458" maxCol="73466" />
      </drainZones>
      <drainZonesShadow>
        <drainZoneShadow minCol="10783" maxCol="10797" />
        <drainZoneShadow minCol="29953" maxCol="29954" />
        <drainZoneShadow minCol="75624" maxCol="75638" />
        <drainZoneShadow minCol="114980" maxCol="114988" />
      </drainZonesShadow>
    </node>
    <node name="MPE1::855139" nid="8627" row="1874" minCol="2868" maxCol="73475" minColSha="3591" maxColSha="153597" color="EX-dark-purple">
      <drainZones>
        <drainZone minCol="6248" maxCol="6248" />
        <drainZone minCol="40971" maxCol="40971" />
        <drainZone minCol="73467" maxCol="73475" />
      </drainZones>
      <drainZonesShadow>
        <drainZoneShadow minCol="10798" maxCol="10811" />
        <drainZoneShadow minCol="29955" maxCol="29956" />
        <drainZoneShadow minCol="75639" maxCol="75647" />
        <drainZoneShadow minCol="114989" maxCol="114997" />
      </drainZonesShadow>
    </node>
    <node name="ASE1::853026" nid="8536" row="1875" minCol="3613" maxCol="73476" minColSha="4735" maxColSha="127416" color="EX-dark-red">
      <drainZones>
        <drainZone minCol="73476" maxCol="73476" />
      </drainZones>
      <drainZonesShadow>
        <drainZoneShadow minCol="10812" maxCol="10812" />
        <drainZoneShadow minCol="29957" maxCol="29962" />
        <drainZoneShadow minCol="75648" maxCol="75648" />
        <drainZoneShadow minCol="114998" maxCol="114998" />
      </drainZonesShadow>
    </node>
    <node name="VPS54::851873" nid="10130" row="1876" minCol="887" maxCol="73478" minColSha="978" maxColSha="147593" color="EX-pale-green">
      <drainZones>
        <drainZone minCol="73477" maxCol="73478" />
      </drainZones>
      <drainZonesShadow>
        <drainZoneShadow minCol="10813" maxCol="10814" />
        <drainZoneShadow minCol="29963" maxCol="29963" />
        <drainZoneShadow minCol="75649" maxCol="75650" />
        <drainZoneShadow minCol="114999" maxCol="115000" />
      </drainZonesShadow>
    </node>
    <node name="RPL35A::856677" nid="8623" row="1877" minCol="2870" maxCol="73506" minColSha="3595" maxColSha="155031" color="EX-pale-blue">
      <drainZones>
        <drainZone minCol="40972" maxCol="40976" />
        <drainZone minCol="73479" maxCol="73506" />
      </drainZones>
      <drainZonesShadow>
        <drainZoneShadow minCol="10815" maxCol="10815" />
        <drainZoneShadow minCol="29964" maxCol="29966" />
        <drainZoneShadow minCol="75651" maxCol="75702" />
        <drainZoneShadow minCol="115001" maxCol="115028" />
      </drainZonesShadow>
    </node>
    <node name="GND1::856311" nid="8876" row="1878" minCol="4102" maxCol="73521" minColSha="5475" maxColSha="153163" color="EX-dark-tan">
      <drainZones>
        <drainZone minCol="40977" maxCol="40979" />
        <drainZone minCol="73507" maxCol="73521" />
      </drainZones>
      <drainZonesShadow>
        <drainZoneShadow minCol="10816" maxCol="10816" />
        <drainZoneShadow minCol="29967" maxCol="29967" />
        <drainZoneShadow minCol="75703" maxCol="75741" />
        <drainZoneShadow minCol="115029" maxCol="115043" />
      </drainZonesShadow>
    </node>
    <node name="YKT6::854423" nid="8404" row="1879" minCol="2056" maxCol="73529" minColSha="2410" maxColSha="154760" color="EX-pale-blue-magenta">
      <drainZones>
        <drainZone minCol="6249" maxCol="6254" />
        <drainZone minCol="15448" maxCol="15448" />
        <drainZone minCol="73522" maxCol="73529" />
      </drainZones>
      <drainZonesShadow>
        <drainZoneShadow minCol="10817" maxCol="10827" />
        <drainZoneShadow minCol="29968" maxCol="29968" />
        <drainZoneShadow minCol="75742" maxCol="75745" />
        <drainZoneShadow minCol="115044" maxCol="115051" />
      </drainZonesShadow>
    </node>
    <node name="REI1::854300" nid="8211" row="1880" minCol="2910" maxCol="73536" minColSha="3665" maxColSha="153185" color="EX-pale-yellow orange">
      <drainZones>
        <drainZone minCol="15449" maxCol="15449" />
        <drainZone minCol="40980" maxCol="40981" />
        <drainZone minCol="73530" maxCol="73536" />
      </drainZones>
      <drainZonesShadow>
        <drainZoneShadow minCol="10828" maxCol="10829" />
        <drainZoneShadow minCol="29969" maxCol="29971" />
        <drainZoneShadow minCol="75746" maxCol="75752" />
        <drainZoneShadow minCol="115052" maxCol="115058" />
      </drainZonesShadow>
    </node>
    <node name="VMA13::852388" nid="9938" row="1881" minCol="1135" maxCol="73537" minColSha="1282" maxColSha="127835" color="EX-medium-magenta">
      <drainZones>
        <drainZone minCol="6255" maxCol="6256" />
        <drainZone minCol="15450" maxCol="15450" />
        <drainZone minCol="73537" maxCol="73537" />
      </drainZones>
      <drainZonesShadow>
        <drainZoneShadow minCol="10830" maxCol="10836" />
        <drainZoneShadow minCol="29972" maxCol="29974" />
        <drainZoneShadow minCol="75753" maxCol="75755" />
        <drainZoneShadow minCol="115059" maxCol="115059" />
      </drainZonesShadow>
    </node>
    <node name="PMA1::854284" nid="10199" row="1882" minCol="3488" maxCol="73689" minColSha="4515" maxColSha="155446" color="EX-pale-red">
      <drainZones>
        <drainZone minCol="6257" maxCol="6257" />
        <drainZone minCol="40982" maxCol="41020" />
        <drainZone minCol="73538" maxCol="73689" />
      </drainZones>
      <drainZonesShadow>
        <drainZoneShadow minCol="10837" maxCol="10840" />
        <drainZoneShadow minCol="29975" maxCol="29981" />
        <drainZoneShadow minCol="75756" maxCol="75951" />
        <drainZoneShadow minCol="115060" maxCol="115211" />
      </drainZonesShadow>
    </node>
    <node name="PWP1::855514" nid="8872" row="1883" minCol="1057" maxCol="73726" minColSha="1197" maxColSha="154883" color="EX-pale-cyan">
      <drainZones>
        <drainZone minCol="41021" maxCol="41028" />
        <drainZone minCol="73690" maxCol="73726" />
      </drainZones>
      <drainZonesShadow>
        <drainZoneShadow minCol="10841" maxCol="10847" />
        <drainZoneShadow minCol="29982" maxCol="29985" />
        <drainZoneShadow minCol="75952" maxCol="76013" />
        <drainZoneShadow minCol="115212" maxCol="115248" />
      </drainZonesShadow>
    </node>
    <node name="LHP1::854381" nid="9100" row="1884" minCol="1916" maxCol="73735" minColSha="2251" maxColSha="155737" color="EX-pale-yellow-green">
      <drainZones>
        <drainZone minCol="6258" maxCol="6258" />
        <drainZone minCol="15451" maxCol="15451" />
        <drainZone minCol="41029" maxCol="41034" />
        <drainZone minCol="73727" maxCol="73735" />
      </drainZones>
      <drainZonesShadow>
        <drainZoneShadow minCol="10848" maxCol="10857" />
        <drainZoneShadow minCol="29986" maxCol="29993" />
        <drainZoneShadow minCol="76014" maxCol="76089" />
        <drainZoneShadow minCol="115249" maxCol="115257" />
      </drainZonesShadow>
    </node>
    <node name="HDA2::856737" nid="9064" row="1885" minCol="2815" maxCol="73742" minColSha="3492" maxColSha="152054" color="EX-pale-purple">
      <drainZones>
        <drainZone minCol="15452" maxCol="15452" />
        <drainZone minCol="73736" maxCol="73742" />
      </drainZones>
      <drainZonesShadow>
        <drainZoneShadow minCol="10858" maxCol="10858" />
        <drainZoneShadow minCol="29994" maxCol="29994" />
        <drainZoneShadow minCol="76090" maxCol="76092" />
        <drainZoneShadow minCol="115258" maxCol="115264" />
      </drainZonesShadow>
    </node>
    <node name="PSH1::852100" nid="9792" row="1886" minCol="2441" maxCol="73755" minColSha="2945" maxColSha="154608" color="EX-pale-magenta">
      <drainZones>
        <drainZone minCol="6259" maxCol="6260" />
        <drainZone minCol="15453" maxCol="15454" />
        <drainZone minCol="73743" maxCol="73755" />
      </drainZones>
      <drainZonesShadow>
        <drainZoneShadow minCol="10859" maxCol="10867" />
        <drainZoneShadow minCol="29995" maxCol="29999" />
        <drainZoneShadow minCol="76093" maxCol="76102" />
        <drainZoneShadow minCol="115265" maxCol="115277" />
      </drainZonesShadow>
    </node>
    <node name="MAK11::852645" nid="9003" row="1887" minCol="1074" maxCol="73756" minColSha="1214" maxColSha="122716" color="EX-pale-red-orange">
      <drainZones>
        <drainZone minCol="73756" maxCol="73756" />
      </drainZones>
      <drainZonesShadow>
        <drainZoneShadow minCol="10868" maxCol="10868" />
        <drainZoneShadow minCol="30000" maxCol="30001" />
        <drainZoneShadow minCol="76103" maxCol="76104" />
        <drainZoneShadow minCol="115278" maxCol="115278" />
      </drainZonesShadow>
    </node>
    <node name="NMD3::854050" nid="9877" row="1888" minCol="5768" maxCol="73757" minColSha="9553" maxColSha="123720" color="EX-blue">
      <drainZones>
        <drainZone minCol="73757" maxCol="73757" />
      </drainZones>
      <drainZonesShadow>
        <drainZoneShadow minCol="10869" maxCol="10869" />
        <drainZoneShadow minCol="30002" maxCol="30005" />
        <drainZoneShadow minCol="76105" maxCol="76105" />
        <drainZoneShadow minCol="115279" maxCol="115279" />
      </drainZonesShadow>
    </node>
    <node name="POL2::851243" nid="9730" row="1889" minCol="2070" maxCol="73760" minColSha="2428" maxColSha="150214" color="EX-orange">
      <drainZones>
        <drainZone minCol="41035" maxCol="41035" />
        <drainZone minCol="73758" maxCol="73760" />
      </drainZones>
      <drainZonesShadow>
        <drainZoneShadow minCol="10870" maxCol="10871" />
        <drainZoneShadow minCol="30006" maxCol="30010" />
        <drainZoneShadow minCol="76106" maxCol="76108" />
        <drainZoneShadow minCol="115280" maxCol="115282" />
      </drainZonesShadow>
    </node>
    <node name="CDC10::855454" nid="9624" row="1890" minCol="2046" maxCol="73765" minColSha="2397" maxColSha="154431" color="EX-dark-cyan">
      <drainZones>
        <drainZone minCol="6261" maxCol="6261" />
        <drainZone minCol="15455" maxCol="15455" />
        <drainZone minCol="73761" maxCol="73765" />
      </drainZones>
      <drainZonesShadow>
        <drainZoneShadow minCol="10872" maxCol="10875" />
        <drainZoneShadow minCol="30011" maxCol="30012" />
        <drainZoneShadow minCol="76109" maxCol="76115" />
        <drainZoneShadow minCol="115283" maxCol="115287" />
      </drainZonesShadow>
    </node>
    <node name="KCC4::851725" nid="10546" row="1891" minCol="5443" maxCol="73766" minColSha="8369" maxColSha="149811" color="EX-red">
      <drainZones>
        <drainZone minCol="73766" maxCol="73766" />
      </drainZones>
      <drainZonesShadow>
        <drainZoneShadow minCol="10876" maxCol="10876" />
        <drainZoneShadow minCol="30013" maxCol="30014" />
        <drainZoneShadow minCol="76116" maxCol="76117" />
        <drainZoneShadow minCol="115288" maxCol="115288" />
      </drainZonesShadow>
    </node>
    <node name="TIF4632::852245" nid="9803" row="1892" minCol="2850" maxCol="73776" minColSha="3571" maxColSha="155464" color="EX-dark-orange">
      <drainZones>
        <drainZone minCol="6262" maxCol="6264" />
        <drainZone minCol="15456" maxCol="15458" />
        <drainZone minCol="41036" maxCol="41036" />
        <drainZone minCol="73767" maxCol="73776" />
      </drainZones>
      <drainZonesShadow>
        <drainZoneShadow minCol="10877" maxCol="10883" />
        <drainZoneShadow minCol="30015" maxCol="30035" />
        <drainZoneShadow minCol="76118" maxCol="76123" />
        <drainZoneShadow minCol="115289" maxCol="115298" />
      </drainZonesShadow>
    </node>
    <node name="SGN1::851655" nid="8542" row="1893" minCol="1525" maxCol="73777" minColSha="1709" maxColSha="126384" color="EX-dark-gray-purple">
      <drainZones>
        <drainZone minCol="73777" maxCol="73777" />
      </drainZones>
      <drainZonesShadow>
        <drainZoneShadow minCol="10884" maxCol="10885" />
        <drainZoneShadow minCol="30036" maxCol="30039" />
        <drainZoneShadow minCol="76124" maxCol="76127" />
        <drainZoneShadow minCol="115299" maxCol="115299" />
      </drainZonesShadow>
    </node>
    <node name="RPO26::852946" nid="9640" row="1894" minCol="1090" maxCol="73789" minColSha="1233" maxColSha="155412" color="EX-cyan">
      <drainZones>
        <drainZone minCol="6265" maxCol="6295" />
        <drainZone minCol="41037" maxCol="41038" />
        <drainZone minCol="73778" maxCol="73789" />
      </drainZones>
      <drainZonesShadow>
        <drainZoneShadow minCol="10886" maxCol="10921" />
        <drainZoneShadow minCol="30040" maxCol="30041" />
        <drainZoneShadow minCol="76128" maxCol="76142" />
        <drainZoneShadow minCol="115300" maxCol="115311" />
      </drainZonesShadow>
    </node>
    <node name="RPO21::852803" nid="8960" row="1895" minCol="5249" maxCol="73802" minColSha="8004" maxColSha="155413" color="EX-yellow-orange">
      <drainZones>
        <drainZone minCol="6296" maxCol="6308" />
        <drainZone minCol="41039" maxCol="41053" />
        <drainZone minCol="73790" maxCol="73802" />
      </drainZones>
      <drainZonesShadow>
        <drainZoneShadow minCol="10922" maxCol="10938" />
        <drainZoneShadow minCol="30042" maxCol="30043" />
        <drainZoneShadow minCol="76143" maxCol="76170" />
        <drainZoneShadow minCol="115312" maxCol="115324" />
      </drainZonesShadow>
    </node>
    <node name="RPB5::856049" nid="8414" row="1896" minCol="1091" maxCol="73812" minColSha="1234" maxColSha="155484" color="EX-pure-blue">
      <drainZones>
        <drainZone minCol="6309" maxCol="6330" />
        <drainZone minCol="15459" maxCol="15465" />
        <drainZone minCol="41054" maxCol="41054" />
        <drainZone minCol="73803" maxCol="73812" />
      </drainZones>
      <drainZonesShadow>
        <drainZoneShadow minCol="10939" maxCol="10968" />
        <drainZoneShadow minCol="30044" maxCol="30050" />
        <drainZoneShadow minCol="76171" maxCol="76182" />
        <drainZoneShadow minCol="115325" maxCol="115334" />
      </drainZonesShadow>
    </node>
    <node name="RPB8::853815" nid="9571" row="1897" minCol="4576" maxCol="73819" minColSha="6347" maxColSha="149880" color="EX-dark-yellow-green">
      <drainZones>
        <drainZone minCol="6331" maxCol="6355" />
        <drainZone minCol="15466" maxCol="15469" />
        <drainZone minCol="41055" maxCol="41055" />
        <drainZone minCol="73813" maxCol="73819" />
      </drainZones>
      <drainZonesShadow>
        <drainZoneShadow minCol="10969" maxCol="11000" />
        <drainZoneShadow minCol="30051" maxCol="30056" />
        <drainZoneShadow minCol="76183" maxCol="76193" />
        <drainZoneShadow minCol="115335" maxCol="115341" />
      </drainZonesShadow>
    </node>
    <node name="RPB10::851304" nid="8370" row="1898" minCol="1092" maxCol="73830" minColSha="1235" maxColSha="154501" color="EX-dark-magenta">
      <drainZones>
        <drainZone minCol="6356" maxCol="6374" />
        <drainZone minCol="15470" maxCol="15476" />
        <drainZone minCol="41056" maxCol="41056" />
        <drainZone minCol="73820" maxCol="73830" />
      </drainZones>
      <drainZonesShadow>
        <drainZoneShadow minCol="11001" maxCol="11029" />
        <drainZoneShadow minCol="30057" maxCol="30063" />
        <drainZoneShadow minCol="76194" maxCol="76199" />
        <drainZoneShadow minCol="115342" maxCol="115352" />
      </drainZonesShadow>
    </node>
    <node name="TFG2::856741" nid="10479" row="1899" minCol="2622" maxCol="73843" minColSha="3202" maxColSha="154502" color="EX-dark-green">
      <drainZones>
        <drainZone minCol="6375" maxCol="6383" />
        <drainZone minCol="41057" maxCol="41062" />
        <drainZone minCol="73831" maxCol="73843" />
      </drainZones>
      <drainZonesShadow>
        <drainZoneShadow minCol="11030" maxCol="11046" />
        <drainZoneShadow minCol="30064" maxCol="30065" />
        <drainZoneShadow minCol="76200" maxCol="76219" />
        <drainZoneShadow minCol="115353" maxCol="115365" />
      </drainZonesShadow>
    </node>
    <node name="RPA135::852108" nid="9306" row="1900" minCol="5612" maxCol="73850" minColSha="9180" maxColSha="155414" color="EX-blue-magenta">
      <drainZones>
        <drainZone minCol="6384" maxCol="6388" />
        <drainZone minCol="15477" maxCol="15482" />
        <drainZone minCol="73844" maxCol="73850" />
      </drainZones>
      <drainZonesShadow>
        <drainZoneShadow minCol="11047" maxCol="11057" />
        <drainZoneShadow minCol="30066" maxCol="30088" />
        <drainZoneShadow minCol="76220" maxCol="76225" />
        <drainZoneShadow minCol="115366" maxCol="115372" />
      </drainZonesShadow>
    </node>
    <node name="RPC19::852112" nid="8951" row="1901" minCol="6271" maxCol="73857" minColSha="10897" maxColSha="151232" color="EX-yellow-green">
      <drainZones>
        <drainZone minCol="6389" maxCol="6396" />
        <drainZone minCol="15483" maxCol="15490" />
        <drainZone minCol="41063" maxCol="41065" />
        <drainZone minCol="73851" maxCol="73857" />
      </drainZones>
      <drainZonesShadow>
        <drainZoneShadow minCol="11058" maxCol="11069" />
        <drainZoneShadow minCol="30089" maxCol="30099" />
        <drainZoneShadow minCol="76226" maxCol="76240" />
        <drainZoneShadow minCol="115373" maxCol="115379" />
      </drainZonesShadow>
    </node>
    <node name="RPC10::856888" nid="10458" row="1902" minCol="5253" maxCol="73864" minColSha="8008" maxColSha="146878" color="EX-magenta">
      <drainZones>
        <drainZone minCol="6397" maxCol="6401" />
        <drainZone minCol="15491" maxCol="15495" />
        <drainZone minCol="41066" maxCol="41070" />
        <drainZone minCol="73858" maxCol="73864" />
      </drainZones>
      <drainZonesShadow>
        <drainZoneShadow minCol="11070" maxCol="11081" />
        <drainZoneShadow minCol="30100" maxCol="30106" />
        <drainZoneShadow minCol="76241" maxCol="76253" />
        <drainZoneShadow minCol="115380" maxCol="115386" />
      </drainZonesShadow>
    </node>
    <node name="RPC40::852341" nid="9714" row="1903" minCol="1093" maxCol="73869" minColSha="1236" maxColSha="144674" color="EX-green">
      <drainZones>
        <drainZone minCol="6402" maxCol="6410" />
        <drainZone minCol="15496" maxCol="15500" />
        <drainZone minCol="41071" maxCol="41072" />
        <drainZone minCol="73865" maxCol="73869" />
      </drainZones>
      <drainZonesShadow>
        <drainZoneShadow minCol="11082" maxCol="11096" />
        <drainZoneShadow minCol="30107" maxCol="30114" />
        <drainZoneShadow minCol="76254" maxCol="76264" />
        <drainZoneShadow minCol="115387" maxCol="115391" />
      </drainZonesShadow>
    </node>
    <node name="RPA190::851246" nid="10457" row="1904" minCol="1094" maxCol="73881" minColSha="1237" maxColSha="139251" color="EX-yellow">
      <drainZones>
        <drainZone minCol="6411" maxCol="6411" />
        <drainZone minCol="15501" maxCol="15503" />
        <drainZone minCol="41073" maxCol="41073" />
        <drainZone minCol="73870" maxCol="73881" />
      </drainZones>
      <drainZonesShadow>
        <drainZoneShadow minCol="11097" maxCol="11104" />
        <drainZoneShadow minCol="30115" maxCol="30119" />
        <drainZoneShadow minCol="76265" maxCol="76274" />
        <drainZoneShadow minCol="115392" maxCol="115403" />
      </drainZonesShadow>
    </node>
    <node name="RPA43::855438" nid="10012" row="1905" minCol="1095" maxCol="73884" minColSha="1238" maxColSha="149883" color="EX-purple">
      <drainZones>
        <drainZone minCol="15504" maxCol="15506" />
        <drainZone minCol="41074" maxCol="41075" />
        <drainZone minCol="73882" maxCol="73884" />
      </drainZones>
      <drainZonesShadow>
        <drainZoneShadow minCol="11105" maxCol="11112" />
        <drainZoneShadow minCol="30120" maxCol="30124" />
        <drainZoneShadow minCol="76275" maxCol="76283" />
        <drainZoneShadow minCol="115404" maxCol="115406" />
      </drainZonesShadow>
    </node>
    <node name="RPA14::852238" nid="9307" row="1906" minCol="6276" maxCol="73885" minColSha="10902" maxColSha="136424" color="EX-dark-purple">
      <drainZones>
        <drainZone minCol="15507" maxCol="15508" />
        <drainZone minCol="73885" maxCol="73885" />
      </drainZones>
      <drainZonesShadow>
        <drainZoneShadow minCol="11113" maxCol="11116" />
        <drainZoneShadow minCol="30125" maxCol="30134" />
        <drainZoneShadow minCol="76284" maxCol="76287" />
        <drainZoneShadow minCol="115407" maxCol="115407" />
      </drainZonesShadow>
    </node>
    <node name="RPA12::852546" nid="8919" row="1907" minCol="2143" maxCol="73887" minColSha="2527" maxColSha="140013" color="EX-dark-red">
      <drainZones>
        <drainZone minCol="15509" maxCol="15509" />
        <drainZone minCol="73886" maxCol="73887" />
      </drainZones>
      <drainZonesShadow>
        <drainZoneShadow minCol="11117" maxCol="11122" />
        <drainZoneShadow minCol="30135" maxCol="30141" />
        <drainZoneShadow minCol="76288" maxCol="76290" />
        <drainZoneShadow minCol="115408" maxCol="115409" />
      </drainZonesShadow>
    </node>
    <node name="RPA34::852956" nid="8918" row="1908" minCol="6278" maxCol="73888" minColSha="10904" maxColSha="131364" color="EX-pale-green">
      <drainZones>
        <drainZone minCol="73888" maxCol="73888" />
      </drainZones>
      <drainZonesShadow>
        <drainZoneShadow minCol="11123" maxCol="11127" />
        <drainZoneShadow minCol="30142" maxCol="30149" />
        <drainZoneShadow minCol="76291" maxCol="76293" />
        <drainZoneShadow minCol="115410" maxCol="115410" />
      </drainZonesShadow>
    </node>
    <node name="KAP95::854761" nid="9209" row="1909" minCol="1842" maxCol="73890" minColSha="2167" maxColSha="153387" color="EX-pale-blue">
      <drainZones>
        <drainZone minCol="6412" maxCol="6412" />
        <drainZone minCol="15510" maxCol="15517" />
        <drainZone minCol="73889" maxCol="73890" />
      </drainZones>
      <drainZonesShadow>
        <drainZoneShadow minCol="11128" maxCol="11133" />
        <drainZoneShadow minCol="30150" maxCol="30165" />
        <drainZoneShadow minCol="76294" maxCol="76295" />
        <drainZoneShadow minCol="115411" maxCol="115412" />
      </drainZonesShadow>
    </node>
    <node name="CDC53::854504" nid="8804" row="1910" minCol="1125" maxCol="73932" minColSha="1272" maxColSha="154406" color="EX-dark-tan">
      <drainZones>
        <drainZone minCol="15518" maxCol="15522" />
        <drainZone minCol="41076" maxCol="41080" />
        <drainZone minCol="73891" maxCol="73932" />
      </drainZones>
      <drainZonesShadow>
        <drainZoneShadow minCol="11134" maxCol="11137" />
        <drainZoneShadow minCol="30166" maxCol="30170" />
        <drainZoneShadow minCol="76296" maxCol="76341" />
        <drainZoneShadow minCol="115413" maxCol="115454" />
      </drainZonesShadow>
    </node>
    <node name="MKS1::854901" nid="9915" row="1911" minCol="4852" maxCol="73940" minColSha="7042" maxColSha="151897" color="EX-pale-blue-magenta">
      <drainZones>
        <drainZone minCol="41081" maxCol="41084" />
        <drainZone minCol="73933" maxCol="73940" />
      </drainZones>
      <drainZonesShadow>
        <drainZoneShadow minCol="11138" maxCol="11138" />
        <drainZoneShadow minCol="30171" maxCol="30171" />
        <drainZoneShadow minCol="76342" maxCol="76385" />
        <drainZoneShadow minCol="115455" maxCol="115462" />
      </drainZonesShadow>
    </node>
    <node name="PFK2::851453" nid="10090" row="1912" minCol="1390" maxCol="73944" minColSha="1547" maxColSha="149675" color="EX-pale-yellow orange">
      <drainZones>
        <drainZone minCol="73941" maxCol="73944" />
      </drainZones>
      <drainZonesShadow>
        <drainZoneShadow minCol="11139" maxCol="11143" />
        <drainZoneShadow minCol="30172" maxCol="30176" />
        <drainZoneShadow minCol="76386" maxCol="76386" />
        <drainZoneShadow minCol="115463" maxCol="115466" />
      </drainZonesShadow>
    </node>
    <node name="VMA4::856693" nid="8823" row="1913" minCol="1136" maxCol="73945" minColSha="1283" maxColSha="150454" color="EX-medium-magenta">
      <drainZones>
        <drainZone minCol="6413" maxCol="6413" />
        <drainZone minCol="15523" maxCol="15524" />
        <drainZone minCol="73945" maxCol="73945" />
      </drainZones>
      <drainZonesShadow>
        <drainZoneShadow minCol="11144" maxCol="11149" />
        <drainZoneShadow minCol="30177" maxCol="30179" />
        <drainZoneShadow minCol="76387" maxCol="76390" />
        <drainZoneShadow minCol="115467" maxCol="115467" />
      </drainZonesShadow>
    </node>
    <node name="RAV1::851309" nid="9681" row="1914" minCol="1137" maxCol="73946" minColSha="1284" maxColSha="151974" color="EX-pale-red">
      <drainZones>
        <drainZone minCol="6414" maxCol="6415" />
        <drainZone minCol="15525" maxCol="15526" />
        <drainZone minCol="73946" maxCol="73946" />
      </drainZones>
      <drainZonesShadow>
        <drainZoneShadow minCol="11150" maxCol="11157" />
        <drainZoneShadow minCol="30180" maxCol="30182" />
        <drainZoneShadow minCol="76391" maxCol="76391" />
        <drainZoneShadow minCol="115468" maxCol="115468" />
      </drainZonesShadow>
    </node>
    <node name="VMA10::853716" nid="9959" row="1915" minCol="1138" maxCol="73949" minColSha="1285" maxColSha="151728" color="EX-pale-cyan">
      <drainZones>
        <drainZone minCol="41085" maxCol="41085" />
        <drainZone minCol="73947" maxCol="73949" />
      </drainZones>
      <drainZonesShadow>
        <drainZoneShadow minCol="11158" maxCol="11160" />
        <drainZoneShadow minCol="30183" maxCol="30186" />
        <drainZoneShadow minCol="76392" maxCol="76394" />
        <drainZoneShadow minCol="115469" maxCol="115471" />
      </drainZonesShadow>
    </node>
    <node name="TOM1::856590" nid="8895" row="1916" minCol="2984" maxCol="73950" minColSha="3789" maxColSha="130530" color="EX-pale-yellow-green">
      <drainZones>
        <drainZone minCol="73950" maxCol="73950" />
      </drainZones>
      <drainZonesShadow>
        <drainZoneShadow minCol="11161" maxCol="11161" />
        <drainZoneShadow minCol="30187" maxCol="30187" />
        <drainZoneShadow minCol="76395" maxCol="76398" />
        <drainZoneShadow minCol="115472" maxCol="115472" />
      </drainZonesShadow>
    </node>
    <node name="MTR10::856515" nid="9195" row="1917" minCol="2689" maxCol="73972" minColSha="3292" maxColSha="151509" color="EX-pale-purple">
      <drainZones>
        <drainZone minCol="6416" maxCol="6416" />
        <drainZone minCol="73951" maxCol="73972" />
      </drainZones>
      <drainZonesShadow>
        <drainZoneShadow minCol="11162" maxCol="11164" />
        <drainZoneShadow minCol="30188" maxCol="30194" />
        <drainZoneShadow minCol="76399" maxCol="76402" />
        <drainZoneShadow minCol="115473" maxCol="115494" />
      </drainZonesShadow>
    </node>
    <node name="NAM9::853458" nid="10273" row="1918" minCol="1159" maxCol="73987" minColSha="1310" maxColSha="155070" color="EX-pale-magenta">
      <drainZones>
        <drainZone minCol="6417" maxCol="6434" />
        <drainZone minCol="41086" maxCol="41093" />
        <drainZone minCol="73973" maxCol="73987" />
      </drainZones>
      <drainZonesShadow>
        <drainZoneShadow minCol="11165" maxCol="11194" />
        <drainZoneShadow minCol="30195" maxCol="30195" />
        <drainZoneShadow minCol="76403" maxCol="76444" />
        <drainZoneShadow minCol="115495" maxCol="115509" />
      </drainZonesShadow>
    </node>
    <node name="RSM23::854793" nid="10323" row="1919" minCol="1630" maxCol="73991" minColSha="1860" maxColSha="151777" color="EX-pale-red-orange">
      <drainZones>
        <drainZone minCol="6435" maxCol="6449" />
        <drainZone minCol="15527" maxCol="15528" />
        <drainZone minCol="41094" maxCol="41094" />
        <drainZone minCol="73988" maxCol="73991" />
      </drainZones>
      <drainZonesShadow>
        <drainZoneShadow minCol="11195" maxCol="11221" />
        <drainZoneShadow minCol="30196" maxCol="30198" />
        <drainZoneShadow minCol="76445" maxCol="76458" />
        <drainZoneShadow minCol="115510" maxCol="115513" />
      </drainZonesShadow>
    </node>
    <node name="CCT8::854821" nid="8659" row="1920" minCol="2012" maxCol="73999" minColSha="2354" maxColSha="155244" color="EX-blue">
      <drainZones>
        <drainZone minCol="6450" maxCol="6450" />
        <drainZone minCol="15529" maxCol="15533" />
        <drainZone minCol="41095" maxCol="41096" />
        <drainZone minCol="73992" maxCol="73999" />
      </drainZones>
      <drainZonesShadow>
        <drainZoneShadow minCol="11222" maxCol="11225" />
        <drainZoneShadow minCol="30199" maxCol="30208" />
        <drainZoneShadow minCol="76459" maxCol="76465" />
        <drainZoneShadow minCol="115514" maxCol="115521" />
      </drainZonesShadow>
    </node>
    <node name="CHA1::856236" nid="9922" row="1921" minCol="1164" maxCol="74030" minColSha="1316" maxColSha="155187" color="EX-orange">
      <drainZones>
        <drainZone minCol="41097" maxCol="41101" />
        <drainZone minCol="74000" maxCol="74030" />
      </drainZones>
      <drainZonesShadow>
        <drainZoneShadow minCol="11226" maxCol="11226" />
        <drainZoneShadow minCol="30209" maxCol="30209" />
        <drainZoneShadow minCol="76466" maxCol="76509" />
        <drainZoneShadow minCol="115522" maxCol="115552" />
      </drainZonesShadow>
    </node>
    <node name="SYF1::851737" nid="8531" row="1922" minCol="1177" maxCol="74046" minColSha="1329" maxColSha="155261" color="EX-dark-cyan">
      <drainZones>
        <drainZone minCol="6451" maxCol="6462" />
        <drainZone minCol="15534" maxCol="15536" />
        <drainZone minCol="41102" maxCol="41106" />
        <drainZone minCol="74031" maxCol="74046" />
      </drainZones>
      <drainZonesShadow>
        <drainZoneShadow minCol="11227" maxCol="11252" />
        <drainZoneShadow minCol="30210" maxCol="30213" />
        <drainZoneShadow minCol="76510" maxCol="76543" />
        <drainZoneShadow minCol="115553" maxCol="115568" />
      </drainZonesShadow>
    </node>
    <node name="HSH155::853410" nid="10428" row="1923" minCol="3805" maxCol="74050" minColSha="5015" maxColSha="137673" color="EX-red">
      <drainZones>
        <drainZone minCol="6463" maxCol="6469" />
        <drainZone minCol="15537" maxCol="15549" />
        <drainZone minCol="41107" maxCol="41107" />
        <drainZone minCol="74047" maxCol="74050" />
      </drainZones>
      <drainZonesShadow>
        <drainZoneShadow minCol="11253" maxCol="11275" />
        <drainZoneShadow minCol="30214" maxCol="30236" />
        <drainZoneShadow minCol="76544" maxCol="76562" />
        <drainZoneShadow minCol="115569" maxCol="115572" />
      </drainZonesShadow>
    </node>
    <node name="PRP39::853016" nid="9774" row="1924" minCol="1178" maxCol="74053" minColSha="1330" maxColSha="136614" color="EX-dark-orange">
      <drainZones>
        <drainZone minCol="6470" maxCol="6474" />
        <drainZone minCol="15550" maxCol="15554" />
        <drainZone minCol="41108" maxCol="41111" />
        <drainZone minCol="74051" maxCol="74053" />
      </drainZones>
      <drainZonesShadow>
        <drainZoneShadow minCol="11276" maxCol="11295" />
        <drainZoneShadow minCol="30237" maxCol="30254" />
        <drainZoneShadow minCol="76563" maxCol="76588" />
        <drainZoneShadow minCol="115573" maxCol="115575" />
      </drainZonesShadow>
    </node>
    <node name="CLF1::855934" nid="8904" row="1925" minCol="1179" maxCol="74059" minColSha="1331" maxColSha="149592" color="EX-dark-gray-purple">
      <drainZones>
        <drainZone minCol="6475" maxCol="6483" />
        <drainZone minCol="15555" maxCol="15558" />
        <drainZone minCol="41112" maxCol="41114" />
        <drainZone minCol="74054" maxCol="74059" />
      </drainZones>
      <drainZonesShadow>
        <drainZoneShadow minCol="11296" maxCol="11323" />
        <drainZoneShadow minCol="30255" maxCol="30260" />
        <drainZoneShadow minCol="76589" maxCol="76614" />
        <drainZoneShadow minCol="115576" maxCol="115581" />
      </drainZonesShadow>
    </node>
    <node name="PRP46::850905" nid="9247" row="1926" minCol="1180" maxCol="74068" minColSha="1332" maxColSha="149441" color="EX-cyan">
      <drainZones>
        <drainZone minCol="6484" maxCol="6488" />
        <drainZone minCol="15559" maxCol="15566" />
        <drainZone minCol="74060" maxCol="74068" />
      </drainZones>
      <drainZonesShadow>
        <drainZoneShadow minCol="11324" maxCol="11334" />
        <drainZoneShadow minCol="30261" maxCol="30279" />
        <drainZoneShadow minCol="76615" maxCol="76638" />
        <drainZoneShadow minCol="115582" maxCol="115590" />
      </drainZonesShadow>
    </node>
    <node name="LEA1::851441" nid="9690" row="1927" minCol="1181" maxCol="74073" minColSha="1333" maxColSha="149431" color="EX-yellow-orange">
      <drainZones>
        <drainZone minCol="6489" maxCol="6493" />
        <drainZone minCol="15567" maxCol="15573" />
        <drainZone minCol="41115" maxCol="41115" />
        <drainZone minCol="74069" maxCol="74073" />
      </drainZones>
      <drainZonesShadow>
        <drainZoneShadow minCol="11335" maxCol="11365" />
        <drainZoneShadow minCol="30280" maxCol="30290" />
        <drainZoneShadow minCol="76639" maxCol="76653" />
        <drainZoneShadow minCol="115591" maxCol="115595" />
      </drainZonesShadow>
    </node>
    <node name="PRP19::852778" nid="8417" row="1928" minCol="1182" maxCol="74080" minColSha="1334" maxColSha="148746" color="EX-pure-blue">
      <drainZones>
        <drainZone minCol="6494" maxCol="6499" />
        <drainZone minCol="15574" maxCol="15578" />
        <drainZone minCol="74074" maxCol="74080" />
      </drainZones>
      <drainZonesShadow>
        <drainZoneShadow minCol="11366" maxCol="11389" />
        <drainZoneShadow minCol="30291" maxCol="30301" />
        <drainZoneShadow minCol="76654" maxCol="76671" />
        <drainZoneShadow minCol="115596" maxCol="115602" />
      </drainZonesShadow>
    </node>
    <node name="CWC23::851263" nid="8564" row="1929" minCol="3772" maxCol="74081" minColSha="4975" maxColSha="152752" color="EX-dark-yellow-green">
      <drainZones>
        <drainZone minCol="6500" maxCol="6502" />
        <drainZone minCol="15579" maxCol="15586" />
        <drainZone minCol="41116" maxCol="41117" />
        <drainZone minCol="74081" maxCol="74081" />
      </drainZones>
      <drainZonesShadow>
        <drainZoneShadow minCol="11390" maxCol="11401" />
        <drainZoneShadow minCol="30302" maxCol="30323" />
        <drainZoneShadow minCol="76672" maxCol="76694" />
        <drainZoneShadow minCol="115603" maxCol="115603" />
      </drainZonesShadow>
    </node>
    <node name="ECM2::854657" nid="10013" row="1930" minCol="3773" maxCol="74098" minColSha="4976" maxColSha="154219" color="EX-dark-magenta">
      <drainZones>
        <drainZone minCol="6503" maxCol="6503" />
        <drainZone minCol="15587" maxCol="15589" />
        <drainZone minCol="41118" maxCol="41122" />
        <drainZone minCol="74082" maxCol="74098" />
      </drainZones>
      <drainZonesShadow>
        <drainZoneShadow minCol="11402" maxCol="11408" />
        <drainZoneShadow minCol="30324" maxCol="30335" />
        <drainZoneShadow minCol="76695" maxCol="76713" />
        <drainZoneShadow minCol="115604" maxCol="115620" />
      </drainZonesShadow>
    </node>
    <node name="BUD31::853970" nid="9801" row="1931" minCol="3880" maxCol="74104" minColSha="5106" maxColSha="152754" color="EX-dark-green">
      <drainZones>
        <drainZone minCol="15590" maxCol="15594" />
        <drainZone minCol="74099" maxCol="74104" />
      </drainZones>
      <drainZonesShadow>
        <drainZoneShadow minCol="11409" maxCol="11413" />
        <drainZoneShadow minCol="30336" maxCol="30354" />
        <drainZoneShadow minCol="76714" maxCol="76727" />
        <drainZoneShadow minCol="115621" maxCol="115626" />
      </drainZonesShadow>
    </node>
    <node name="CWC2::853649" nid="10036" row="1932" minCol="3881" maxCol="74105" minColSha="5107" maxColSha="128882" color="EX-blue-magenta">
      <drainZones>
        <drainZone minCol="6504" maxCol="6504" />
        <drainZone minCol="15595" maxCol="15599" />
        <drainZone minCol="74105" maxCol="74105" />
      </drainZones>
      <drainZonesShadow>
        <drainZoneShadow minCol="11414" maxCol="11424" />
        <drainZoneShadow minCol="30355" maxCol="30372" />
        <drainZoneShadow minCol="76728" maxCol="76738" />
        <drainZoneShadow minCol="115627" maxCol="115627" />
      </drainZonesShadow>
    </node>
    <node name="SPP382::853499" nid="9989" row="1933" minCol="1183" maxCol="74108" minColSha="1335" maxColSha="149753" color="EX-yellow-green">
      <drainZones>
        <drainZone minCol="15600" maxCol="15601" />
        <drainZone minCol="41123" maxCol="41123" />
        <drainZone minCol="74106" maxCol="74108" />
      </drainZones>
      <drainZonesShadow>
        <drainZoneShadow minCol="11425" maxCol="11440" />
        <drainZoneShadow minCol="30373" maxCol="30384" />
        <drainZoneShadow minCol="76739" maxCol="76747" />
        <drainZoneShadow minCol="115628" maxCol="115630" />
      </drainZonesShadow>
    </node>
    <node name="MSL1::854977" nid="9787" row="1934" minCol="3774" maxCol="74113" minColSha="4977" maxColSha="153370" color="EX-magenta">
      <drainZones>
        <drainZone minCol="6505" maxCol="6505" />
        <drainZone minCol="15602" maxCol="15602" />
        <drainZone minCol="41124" maxCol="41124" />
        <drainZone minCol="74109" maxCol="74113" />
      </drainZones>
      <drainZonesShadow>
        <drainZoneShadow minCol="11441" maxCol="11454" />
        <drainZoneShadow minCol="30385" maxCol="30391" />
        <drainZoneShadow minCol="76748" maxCol="76760" />
        <drainZoneShadow minCol="115631" maxCol="115635" />
      </drainZonesShadow>
    </node>
    <node name="CSN12::852868" nid="8427" row="1935" minCol="3882" maxCol="74124" minColSha="5108" maxColSha="154743" color="EX-green">
      <drainZones>
        <drainZone minCol="41125" maxCol="41126" />
        <drainZone minCol="74114" maxCol="74124" />
      </drainZones>
      <drainZonesShadow>
        <drainZoneShadow minCol="11455" maxCol="11457" />
        <drainZoneShadow minCol="30392" maxCol="30404" />
        <drainZoneShadow minCol="76761" maxCol="76770" />
        <drainZoneShadow minCol="115636" maxCol="115646" />
      </drainZonesShadow>
    </node>
    <node name="ISY1::854211" nid="9668" row="1936" minCol="3905" maxCol="74133" minColSha="5137" maxColSha="155582" color="EX-yellow">
      <drainZones>
        <drainZone minCol="15603" maxCol="15605" />
        <drainZone minCol="74125" maxCol="74133" />
      </drainZones>
      <drainZonesShadow>
        <drainZoneShadow minCol="11458" maxCol="11461" />
        <drainZoneShadow minCol="30405" maxCol="30419" />
        <drainZoneShadow minCol="76771" maxCol="76779" />
        <drainZoneShadow minCol="115647" maxCol="115655" />
      </drainZonesShadow>
    </node>
    <node name="PRP45::853982" nid="10288" row="1937" minCol="1356" maxCol="74138" minColSha="1511" maxColSha="154810" color="EX-purple">
      <drainZones>
        <drainZone minCol="6506" maxCol="6506" />
        <drainZone minCol="15606" maxCol="15608" />
        <drainZone minCol="74134" maxCol="74138" />
      </drainZones>
      <drainZonesShadow>
        <drainZoneShadow minCol="11462" maxCol="11465" />
        <drainZoneShadow minCol="30420" maxCol="30437" />
        <drainZoneShadow minCol="76780" maxCol="76785" />
        <drainZoneShadow minCol="115656" maxCol="115660" />
      </drainZonesShadow>
    </node>
    <node name="CDC40::856528" nid="8883" row="1938" minCol="4495" maxCol="74139" minColSha="6186" maxColSha="152922" color="EX-dark-purple">
      <drainZones>
        <drainZone minCol="15609" maxCol="15609" />
        <drainZone minCol="74139" maxCol="74139" />
      </drainZones>
      <drainZonesShadow>
        <drainZoneShadow minCol="11466" maxCol="11469" />
        <drainZoneShadow minCol="30438" maxCol="30452" />
        <drainZoneShadow minCol="76786" maxCol="76790" />
        <drainZoneShadow minCol="115661" maxCol="115661" />
      </drainZonesShadow>
    </node>
    <node name="SEH1::850909" nid="8787" row="1939" minCol="1691" maxCol="74145" minColSha="1931" maxColSha="153298" color="EX-dark-red">
      <drainZones>
        <drainZone minCol="6507" maxCol="6509" />
        <drainZone minCol="41127" maxCol="41127" />
        <drainZone minCol="74140" maxCol="74145" />
      </drainZones>
      <drainZonesShadow>
        <drainZoneShadow minCol="11470" maxCol="11474" />
        <drainZoneShadow minCol="30453" maxCol="30458" />
        <drainZoneShadow minCol="76791" maxCol="76798" />
        <drainZoneShadow minCol="115662" maxCol="115667" />
      </drainZonesShadow>
    </node>
    <node name="RSC9::856891" nid="9294" row="1940" minCol="1192" maxCol="74179" minColSha="1344" maxColSha="155447" color="EX-pale-green">
      <drainZones>
        <drainZone minCol="6510" maxCol="6520" />
        <drainZone minCol="41128" maxCol="41152" />
        <drainZone minCol="74146" maxCol="74179" />
      </drainZones>
      <drainZonesShadow>
        <drainZoneShadow minCol="11475" maxCol="11490" />
        <drainZoneShadow minCol="30459" maxCol="30459" />
        <drainZoneShadow minCol="76799" maxCol="76887" />
        <drainZoneShadow minCol="115668" maxCol="115701" />
      </drainZonesShadow>
    </node>
    <node name="HTL1::853191" nid="10302" row="1941" minCol="1193" maxCol="74217" minColSha="1345" maxColSha="155364" color="EX-pale-blue">
      <drainZones>
        <drainZone minCol="6521" maxCol="6528" />
        <drainZone minCol="15610" maxCol="15610" />
        <drainZone minCol="41153" maxCol="41160" />
        <drainZone minCol="74180" maxCol="74217" />
      </drainZones>
      <drainZonesShadow>
        <drainZoneShadow minCol="11491" maxCol="11504" />
        <drainZoneShadow minCol="30460" maxCol="30461" />
        <drainZoneShadow minCol="76888" maxCol="76940" />
        <drainZoneShadow minCol="115702" maxCol="115739" />
      </drainZonesShadow>
    </node>
    <node name="RSC8::854017" nid="9107" row="1942" minCol="1938" maxCol="74222" minColSha="2274" maxColSha="137414" color="EX-dark-tan">
      <drainZones>
        <drainZone minCol="6529" maxCol="6532" />
        <drainZone minCol="15611" maxCol="15620" />
        <drainZone minCol="41161" maxCol="41166" />
        <drainZone minCol="74218" maxCol="74222" />
      </drainZones>
      <drainZonesShadow>
        <drainZoneShadow minCol="11505" maxCol="11518" />
        <drainZoneShadow minCol="30462" maxCol="30481" />
        <drainZoneShadow minCol="76941" maxCol="76968" />
        <drainZoneShadow minCol="115740" maxCol="115744" />
      </drainZonesShadow>
    </node>
    <node name="RSC6::851745" nid="9255" row="1943" minCol="1194" maxCol="74230" minColSha="1346" maxColSha="154689" color="EX-pale-blue-magenta">
      <drainZones>
        <drainZone minCol="6533" maxCol="6540" />
        <drainZone minCol="15621" maxCol="15621" />
        <drainZone minCol="41167" maxCol="41171" />
        <drainZone minCol="74223" maxCol="74230" />
      </drainZones>
      <drainZonesShadow>
        <drainZoneShadow minCol="11519" maxCol="11537" />
        <drainZoneShadow minCol="30482" maxCol="30483" />
        <drainZoneShadow minCol="76969" maxCol="76999" />
        <drainZoneShadow minCol="115745" maxCol="115752" />
      </drainZonesShadow>
    </node>
    <node name="TRA1::855515" nid="10297" row="1944" minCol="1768" maxCol="74235" minColSha="2029" maxColSha="153964" color="EX-pale-yellow orange">
      <drainZones>
        <drainZone minCol="6541" maxCol="6545" />
        <drainZone minCol="15622" maxCol="15639" />
        <drainZone minCol="41172" maxCol="41173" />
        <drainZone minCol="74231" maxCol="74235" />
      </drainZones>
      <drainZonesShadow>
        <drainZoneShadow minCol="11538" maxCol="11546" />
        <drainZoneShadow minCol="30484" maxCol="30511" />
        <drainZoneShadow minCol="77000" maxCol="77016" />
        <drainZoneShadow minCol="115753" maxCol="115757" />
      </drainZonesShadow>
    </node>
    <node name="RSC4::851756" nid="9519" row="1945" minCol="1195" maxCol="74246" minColSha="1347" maxColSha="153832" color="EX-medium-magenta">
      <drainZones>
        <drainZone minCol="6546" maxCol="6547" />
        <drainZone minCol="15640" maxCol="15645" />
        <drainZone minCol="41174" maxCol="41176" />
        <drainZone minCol="74236" maxCol="74246" />
      </drainZones>
      <drainZonesShadow>
        <drainZoneShadow minCol="11547" maxCol="11559" />
        <drainZoneShadow minCol="30512" maxCol="30518" />
        <drainZoneShadow minCol="77017" maxCol="77040" />
        <drainZoneShadow minCol="115758" maxCol="115768" />
      </drainZonesShadow>
    </node>
    <node name="STH1::855267" nid="9110" row="1946" minCol="1196" maxCol="74253" minColSha="1348" maxColSha="147045" color="EX-pale-red">
      <drainZones>
        <drainZone minCol="6548" maxCol="6551" />
        <drainZone minCol="15646" maxCol="15649" />
        <drainZone minCol="41177" maxCol="41178" />
        <drainZone minCol="74247" maxCol="74253" />
      </drainZones>
      <drainZonesShadow>
        <drainZoneShadow minCol="11560" maxCol="11575" />
        <drainZoneShadow minCol="30519" maxCol="30527" />
        <drainZoneShadow minCol="77041" maxCol="77054" />
        <drainZoneShadow minCol="115769" maxCol="115775" />
      </drainZonesShadow>
    </node>
    <node name="HTB1::852001" nid="9484" row="1947" minCol="1942" maxCol="74255" minColSha="2278" maxColSha="136448" color="EX-pale-cyan">
      <drainZones>
        <drainZone minCol="15650" maxCol="15654" />
        <drainZone minCol="41179" maxCol="41183" />
        <drainZone minCol="74254" maxCol="74255" />
      </drainZones>
      <drainZonesShadow>
        <drainZoneShadow minCol="11576" maxCol="11586" />
        <drainZoneShadow minCol="30528" maxCol="30539" />
        <drainZoneShadow minCol="77055" maxCol="77074" />
        <drainZoneShadow minCol="115776" maxCol="115777" />
      </drainZonesShadow>
    </node>
    <node name="RSC2::854875" nid="8962" row="1948" minCol="1197" maxCol="74260" minColSha="1349" maxColSha="149015" color="EX-pale-yellow-green">
      <drainZones>
        <drainZone minCol="6552" maxCol="6555" />
        <drainZone minCol="15655" maxCol="15655" />
        <drainZone minCol="41184" maxCol="41186" />
        <drainZone minCol="74256" maxCol="74260" />
      </drainZones>
      <drainZonesShadow>
        <drainZoneShadow minCol="11587" maxCol="11600" />
        <drainZoneShadow minCol="30540" maxCol="30548" />
        <drainZoneShadow minCol="77075" maxCol="77091" />
        <drainZoneShadow minCol="115778" maxCol="115782" />
      </drainZonesShadow>
    </node>
    <node name="RSC30::850409" nid="9520" row="1949" minCol="1198" maxCol="74274" minColSha="1350" maxColSha="152492" color="EX-pale-purple">
      <drainZones>
        <drainZone minCol="6556" maxCol="6557" />
        <drainZone minCol="15656" maxCol="15656" />
        <drainZone minCol="74261" maxCol="74274" />
      </drainZones>
      <drainZonesShadow>
        <drainZoneShadow minCol="11601" maxCol="11613" />
        <drainZoneShadow minCol="30549" maxCol="30554" />
        <drainZoneShadow minCol="77092" maxCol="77100" />
        <drainZoneShadow minCol="115783" maxCol="115796" />
      </drainZonesShadow>
    </node>
    <node name="RSC58::854993" nid="9293" row="1950" minCol="1199" maxCol="74277" minColSha="1351" maxColSha="150492" color="EX-pale-magenta">
      <drainZones>
        <drainZone minCol="6558" maxCol="6558" />
        <drainZone minCol="15657" maxCol="15657" />
        <drainZone minCol="41187" maxCol="41188" />
        <drainZone minCol="74275" maxCol="74277" />
      </drainZones>
      <drainZonesShadow>
        <drainZoneShadow minCol="11614" maxCol="11626" />
        <drainZoneShadow minCol="30555" maxCol="30561" />
        <drainZoneShadow minCol="77101" maxCol="77108" />
        <drainZoneShadow minCol="115797" maxCol="115799" />
      </drainZonesShadow>
    </node>
    <node name="NPL6::854926" nid="8342" row="1951" minCol="1200" maxCol="74278" minColSha="1352" maxColSha="153121" color="EX-pale-red-orange">
      <drainZones>
        <drainZone minCol="15658" maxCol="15659" />
        <drainZone minCol="41189" maxCol="41189" />
        <drainZone minCol="74278" maxCol="74278" />
      </drainZones>
      <drainZonesShadow>
        <drainZoneShadow minCol="11627" maxCol="11640" />
        <drainZoneShadow minCol="30562" maxCol="30569" />
        <drainZoneShadow minCol="77109" maxCol="77115" />
        <drainZoneShadow minCol="115800" maxCol="115800" />
      </drainZonesShadow>
    </node>
    <node name="SFH1::856002" nid="9133" row="1952" minCol="1947" maxCol="74284" minColSha="2283" maxColSha="154061" color="EX-blue">
      <drainZones>
        <drainZone minCol="74279" maxCol="74284" />
      </drainZones>
      <drainZonesShadow>
        <drainZoneShadow minCol="11641" maxCol="11644" />
        <drainZoneShadow minCol="30570" maxCol="30582" />
        <drainZoneShadow minCol="77116" maxCol="77118" />
        <drainZoneShadow minCol="115801" maxCol="115806" />
      </drainZonesShadow>
    </node>
    <node name="HTA1::854841" nid="9254" row="1953" minCol="6540" maxCol="74288" minColSha="11537" maxColSha="154744" color="EX-orange">
      <drainZones>
        <drainZone minCol="74285" maxCol="74288" />
      </drainZones>
      <drainZonesShadow>
        <drainZoneShadow minCol="11645" maxCol="11645" />
        <drainZoneShadow minCol="30583" maxCol="30588" />
        <drainZoneShadow minCol="77119" maxCol="77121" />
        <drainZoneShadow minCol="115807" maxCol="115810" />
      </drainZonesShadow>
    </node>
    <node name="GCN5::851399" nid="8495" row="1954" minCol="1769" maxCol="74444" minColSha="2030" maxColSha="155618" color="EX-dark-cyan">
      <drainZones>
        <drainZone minCol="6559" maxCol="6580" />
        <drainZone minCol="15660" maxCol="15664" />
        <drainZone minCol="41190" maxCol="41208" />
        <drainZone minCol="74289" maxCol="74444" />
      </drainZones>
      <drainZonesShadow>
        <drainZoneShadow minCol="11646" maxCol="11676" />
        <drainZoneShadow minCol="30589" maxCol="30594" />
        <drainZoneShadow minCol="77122" maxCol="77219" />
        <drainZoneShadow minCol="115811" maxCol="115966" />
      </drainZonesShadow>
    </node>
    <node name="TAF5::856226" nid="9734" row="1955" minCol="1206" maxCol="74487" minColSha="1358" maxColSha="154780" color="EX-red">
      <drainZones>
        <drainZone minCol="6581" maxCol="6595" />
        <drainZone minCol="15665" maxCol="15670" />
        <drainZone minCol="41209" maxCol="41211" />
        <drainZone minCol="74445" maxCol="74487" />
      </drainZones>
      <drainZonesShadow>
        <drainZoneShadow minCol="11677" maxCol="11696" />
        <drainZoneShadow minCol="30595" maxCol="30603" />
        <drainZoneShadow minCol="77220" maxCol="77269" />
        <drainZoneShadow minCol="115967" maxCol="116009" />
      </drainZonesShadow>
    </node>
    <node name="TAF1::852451" nid="9237" row="1956" minCol="1207" maxCol="74505" minColSha="1359" maxColSha="149454" color="EX-dark-orange">
      <drainZones>
        <drainZone minCol="6596" maxCol="6608" />
        <drainZone minCol="15671" maxCol="15672" />
        <drainZone minCol="41212" maxCol="41213" />
        <drainZone minCol="74488" maxCol="74505" />
      </drainZones>
      <drainZonesShadow>
        <drainZoneShadow minCol="11697" maxCol="11713" />
        <drainZoneShadow minCol="30604" maxCol="30606" />
        <drainZoneShadow minCol="77270" maxCol="77317" />
        <drainZoneShadow minCol="116010" maxCol="116027" />
      </drainZonesShadow>
    </node>
    <node name="TAF9::856317" nid="8987" row="1957" minCol="1208" maxCol="74518" minColSha="1360" maxColSha="152712" color="EX-dark-gray-purple">
      <drainZones>
        <drainZone minCol="6609" maxCol="6620" />
        <drainZone minCol="15673" maxCol="15677" />
        <drainZone minCol="41214" maxCol="41214" />
        <drainZone minCol="74506" maxCol="74518" />
      </drainZones>
      <drainZonesShadow>
        <drainZoneShadow minCol="11714" maxCol="11730" />
        <drainZoneShadow minCol="30607" maxCol="30612" />
        <drainZoneShadow minCol="77318" maxCol="77354" />
        <drainZoneShadow minCol="116028" maxCol="116040" />
      </drainZonesShadow>
    </node>
    <node name="TAF6::854382" nid="10483" row="1958" minCol="1209" maxCol="74523" minColSha="1361" maxColSha="151883" color="EX-cyan">
      <drainZones>
        <drainZone minCol="6621" maxCol="6630" />
        <drainZone minCol="15678" maxCol="15691" />
        <drainZone minCol="74519" maxCol="74523" />
      </drainZones>
      <drainZonesShadow>
        <drainZoneShadow minCol="11731" maxCol="11751" />
        <drainZoneShadow minCol="30613" maxCol="30631" />
        <drainZoneShadow minCol="77355" maxCol="77376" />
        <drainZoneShadow minCol="116041" maxCol="116045" />
      </drainZonesShadow>
    </node>
    <node name="TAF12::854283" nid="8637" row="1959" minCol="1210" maxCol="74531" minColSha="1362" maxColSha="140132" color="EX-yellow-orange">
      <drainZones>
        <drainZone minCol="6631" maxCol="6642" />
        <drainZone minCol="15692" maxCol="15696" />
        <drainZone minCol="41215" maxCol="41216" />
        <drainZone minCol="74524" maxCol="74531" />
      </drainZones>
      <drainZonesShadow>
        <drainZoneShadow minCol="11752" maxCol="11770" />
        <drainZoneShadow minCol="30632" maxCol="30638" />
        <drainZoneShadow minCol="77377" maxCol="77402" />
        <drainZoneShadow minCol="116046" maxCol="116053" />
      </drainZonesShadow>
    </node>
    <node name="TAF11::854138" nid="9096" row="1960" minCol="1211" maxCol="74542" minColSha="1363" maxColSha="155583" color="EX-pure-blue">
      <drainZones>
        <drainZone minCol="6643" maxCol="6647" />
        <drainZone minCol="15697" maxCol="15701" />
        <drainZone minCol="41217" maxCol="41219" />
        <drainZone minCol="74532" maxCol="74542" />
      </drainZones>
      <drainZonesShadow>
        <drainZoneShadow minCol="11771" maxCol="11779" />
        <drainZoneShadow minCol="30639" maxCol="30647" />
        <drainZoneShadow minCol="77403" maxCol="77420" />
        <drainZoneShadow minCol="116054" maxCol="116064" />
      </drainZonesShadow>
    </node>
    <node name="SPT7::856320" nid="8590" row="1961" minCol="1212" maxCol="74546" minColSha="1364" maxColSha="151884" color="EX-dark-yellow-green">
      <drainZones>
        <drainZone minCol="6648" maxCol="6654" />
        <drainZone minCol="15702" maxCol="15707" />
        <drainZone minCol="74543" maxCol="74546" />
      </drainZones>
      <drainZonesShadow>
        <drainZoneShadow minCol="11780" maxCol="11795" />
        <drainZoneShadow minCol="30648" maxCol="30655" />
        <drainZoneShadow minCol="77421" maxCol="77438" />
        <drainZoneShadow minCol="116065" maxCol="116068" />
      </drainZonesShadow>
    </node>
    <node name="HFI1::853895" nid="8981" row="1962" minCol="1213" maxCol="74549" minColSha="1365" maxColSha="152986" color="EX-dark-magenta">
      <drainZones>
        <drainZone minCol="6655" maxCol="6661" />
        <drainZone minCol="15708" maxCol="15712" />
        <drainZone minCol="74547" maxCol="74549" />
      </drainZones>
      <drainZonesShadow>
        <drainZoneShadow minCol="11796" maxCol="11812" />
        <drainZoneShadow minCol="30656" maxCol="30662" />
        <drainZoneShadow minCol="77439" maxCol="77454" />
        <drainZoneShadow minCol="116069" maxCol="116071" />
      </drainZonesShadow>
    </node>
    <node name="NGG1::851404" nid="9303" row="1963" minCol="1214" maxCol="74550" minColSha="1366" maxColSha="151867" color="EX-dark-green">
      <drainZones>
        <drainZone minCol="6662" maxCol="6665" />
        <drainZone minCol="15713" maxCol="15717" />
        <drainZone minCol="74550" maxCol="74550" />
      </drainZones>
      <drainZonesShadow>
        <drainZoneShadow minCol="11813" maxCol="11827" />
        <drainZoneShadow minCol="30663" maxCol="30668" />
        <drainZoneShadow minCol="77455" maxCol="77471" />
        <drainZoneShadow minCol="116072" maxCol="116072" />
      </drainZonesShadow>
    </node>
    <node name="SGF73::853442" nid="9056" row="1964" minCol="1215" maxCol="74554" minColSha="1367" maxColSha="154468" color="EX-blue-magenta">
      <drainZones>
        <drainZone minCol="6666" maxCol="6669" />
        <drainZone minCol="15718" maxCol="15722" />
        <drainZone minCol="74551" maxCol="74554" />
      </drainZones>
      <drainZonesShadow>
        <drainZoneShadow minCol="11828" maxCol="11842" />
        <drainZoneShadow minCol="30669" maxCol="30675" />
        <drainZoneShadow minCol="77472" maxCol="77483" />
        <drainZoneShadow minCol="116073" maxCol="116076" />
      </drainZonesShadow>
    </node>
    <node name="SPT8::855737" nid="10317" row="1965" minCol="1216" maxCol="74556" minColSha="1368" maxColSha="149551" color="EX-yellow-green">
      <drainZones>
        <drainZone minCol="6670" maxCol="6673" />
        <drainZone minCol="15723" maxCol="15724" />
        <drainZone minCol="41220" maxCol="41220" />
        <drainZone minCol="74555" maxCol="74556" />
      </drainZones>
      <drainZonesShadow>
        <drainZoneShadow minCol="11843" maxCol="11859" />
        <drainZoneShadow minCol="30676" maxCol="30679" />
        <drainZoneShadow minCol="77484" maxCol="77497" />
        <drainZoneShadow minCol="116077" maxCol="116078" />
      </drainZonesShadow>
    </node>
    <node name="TAF4::853526" nid="8648" row="1966" minCol="6591" maxCol="74561" minColSha="11692" maxColSha="153252" color="EX-magenta">
      <drainZones>
        <drainZone minCol="6674" maxCol="6674" />
        <drainZone minCol="15725" maxCol="15726" />
        <drainZone minCol="74557" maxCol="74561" />
      </drainZones>
      <drainZonesShadow>
        <drainZoneShadow minCol="11860" maxCol="11863" />
        <drainZoneShadow minCol="30680" maxCol="30688" />
        <drainZoneShadow minCol="77498" maxCol="77515" />
        <drainZoneShadow minCol="116079" maxCol="116083" />
      </drainZonesShadow>
    </node>
    <node name="TAF3::853713" nid="9824" row="1967" minCol="1217" maxCol="74562" minColSha="1369" maxColSha="125111" color="EX-green">
      <drainZones>
        <drainZone minCol="6675" maxCol="6675" />
        <drainZone minCol="15727" maxCol="15728" />
        <drainZone minCol="41221" maxCol="41222" />
        <drainZone minCol="74562" maxCol="74562" />
      </drainZones>
      <drainZonesShadow>
        <drainZoneShadow minCol="11864" maxCol="11876" />
        <drainZoneShadow minCol="30689" maxCol="30693" />
        <drainZoneShadow minCol="77516" maxCol="77530" />
        <drainZoneShadow minCol="116084" maxCol="116084" />
      </drainZonesShadow>
    </node>
    <node name="SPT20::852275" nid="10314" row="1968" minCol="5685" maxCol="74566" minColSha="9329" maxColSha="153448" color="EX-yellow">
      <drainZones>
        <drainZone minCol="6676" maxCol="6677" />
        <drainZone minCol="15729" maxCol="15732" />
        <drainZone minCol="74563" maxCol="74566" />
      </drainZones>
      <drainZonesShadow>
        <drainZoneShadow minCol="11877" maxCol="11881" />
        <drainZoneShadow minCol="30694" maxCol="30708" />
        <drainZoneShadow minCol="77531" maxCol="77538" />
        <drainZoneShadow minCol="116085" maxCol="116088" />
      </drainZonesShadow>
    </node>
    <node name="TAF7::851615" nid="9304" row="1969" minCol="1218" maxCol="74567" minColSha="1370" maxColSha="150249" color="EX-purple">
      <drainZones>
        <drainZone minCol="15733" maxCol="15733" />
        <drainZone minCol="74567" maxCol="74567" />
      </drainZones>
      <drainZonesShadow>
        <drainZoneShadow minCol="11882" maxCol="11894" />
        <drainZoneShadow minCol="30709" maxCol="30712" />
        <drainZoneShadow minCol="77539" maxCol="77550" />
        <drainZoneShadow minCol="116089" maxCol="116089" />
      </drainZonesShadow>
    </node>
    <node name="SGF29::851568" nid="9178" row="1970" minCol="1219" maxCol="74570" minColSha="1371" maxColSha="145399" color="EX-dark-purple">
      <drainZones>
        <drainZone minCol="6678" maxCol="6678" />
        <drainZone minCol="15734" maxCol="15736" />
        <drainZone minCol="41223" maxCol="41225" />
        <drainZone minCol="74568" maxCol="74570" />
      </drainZones>
      <drainZonesShadow>
        <drainZoneShadow minCol="11895" maxCol="11902" />
        <drainZoneShadow minCol="30713" maxCol="30723" />
        <drainZoneShadow minCol="77551" maxCol="77557" />
        <drainZoneShadow minCol="116090" maxCol="116092" />
      </drainZonesShadow>
    </node>
    <node name="SPT3::852516" nid="9192" row="1971" minCol="5687" maxCol="74573" minColSha="9331" maxColSha="145767" color="EX-dark-red">
      <drainZones>
        <drainZone minCol="15737" maxCol="15737" />
        <drainZone minCol="41226" maxCol="41226" />
        <drainZone minCol="74571" maxCol="74573" />
      </drainZones>
      <drainZonesShadow>
        <drainZoneShadow minCol="11903" maxCol="11906" />
        <drainZoneShadow minCol="30724" maxCol="30735" />
        <drainZoneShadow minCol="77558" maxCol="77567" />
        <drainZoneShadow minCol="116093" maxCol="116095" />
      </drainZonesShadow>
    </node>
    <node name="UBP8::853161" nid="10159" row="1972" minCol="5688" maxCol="74574" minColSha="9332" maxColSha="145590" color="EX-pale-green">
      <drainZones>
        <drainZone minCol="6679" maxCol="6679" />
        <drainZone minCol="74574" maxCol="74574" />
      </drainZones>
      <drainZonesShadow>
        <drainZoneShadow minCol="11907" maxCol="11912" />
        <drainZoneShadow minCol="30736" maxCol="30745" />
        <drainZoneShadow minCol="77568" maxCol="77576" />
        <drainZoneShadow minCol="116096" maxCol="116096" />
      </drainZonesShadow>
    </node>
    <node name="TAF13::851734" nid="8337" row="1973" minCol="6594" maxCol="74579" minColSha="11695" maxColSha="135432" color="EX-pale-blue">
      <drainZones>
        <drainZone minCol="74575" maxCol="74579" />
      </drainZones>
      <drainZonesShadow>
        <drainZoneShadow minCol="11913" maxCol="11916" />
        <drainZoneShadow minCol="30746" maxCol="30751" />
        <drainZoneShadow minCol="77577" maxCol="77584" />
        <drainZoneShadow minCol="116097" maxCol="116101" />
      </drainZonesShadow>
    </node>
    <node name="SGF11::855689" nid="8515" row="1974" minCol="5689" maxCol="74580" minColSha="9333" maxColSha="149067" color="EX-dark-tan">
      <drainZones>
        <drainZone minCol="74580" maxCol="74580" />
      </drainZones>
      <drainZonesShadow>
        <drainZoneShadow minCol="11917" maxCol="11921" />
        <drainZoneShadow minCol="30752" maxCol="30758" />
        <drainZoneShadow minCol="77585" maxCol="77591" />
        <drainZoneShadow minCol="116102" maxCol="116102" />
      </drainZonesShadow>
    </node>
    <node name="MED11::856023" nid="10420" row="1975" minCol="1226" maxCol="74613" minColSha="1378" maxColSha="154042" color="EX-pale-blue-magenta">
      <drainZones>
        <drainZone minCol="6680" maxCol="6693" />
        <drainZone minCol="15738" maxCol="15740" />
        <drainZone minCol="41227" maxCol="41230" />
        <drainZone minCol="74581" maxCol="74613" />
      </drainZones>
      <drainZonesShadow>
        <drainZoneShadow minCol="11922" maxCol="11942" />
        <drainZoneShadow minCol="30759" maxCol="30763" />
        <drainZoneShadow minCol="77592" maxCol="77658" />
        <drainZoneShadow minCol="116103" maxCol="116135" />
      </drainZonesShadow>
    </node>
    <node name="MED4::850598" nid="8871" row="1976" minCol="1772" maxCol="74627" minColSha="2033" maxColSha="154183" color="EX-pale-yellow orange">
      <drainZones>
        <drainZone minCol="6694" maxCol="6707" />
        <drainZone minCol="15741" maxCol="15742" />
        <drainZone minCol="41231" maxCol="41231" />
        <drainZone minCol="74614" maxCol="74627" />
      </drainZones>
      <drainZonesShadow>
        <drainZoneShadow minCol="11943" maxCol="11967" />
        <drainZoneShadow minCol="30764" maxCol="30767" />
        <drainZoneShadow minCol="77659" maxCol="77697" />
        <drainZoneShadow minCol="116136" maxCol="116149" />
      </drainZonesShadow>
    </node>
    <node name="MED2::854680" nid="8241" row="1977" minCol="1227" maxCol="74641" minColSha="1379" maxColSha="155313" color="EX-medium-magenta">
      <drainZones>
        <drainZone minCol="6708" maxCol="6720" />
        <drainZone minCol="15743" maxCol="15743" />
        <drainZone minCol="41232" maxCol="41234" />
        <drainZone minCol="74628" maxCol="74641" />
      </drainZones>
      <drainZonesShadow>
        <drainZoneShadow minCol="11968" maxCol="11988" />
        <drainZoneShadow minCol="30768" maxCol="30769" />
        <drainZoneShadow minCol="77698" maxCol="77726" />
        <drainZoneShadow minCol="116150" maxCol="116163" />
      </drainZonesShadow>
    </node>
    <node name="SIN4::852592" nid="8878" row="1978" minCol="1774" maxCol="74649" minColSha="2035" maxColSha="154388" color="EX-pale-red">
      <drainZones>
        <drainZone minCol="6721" maxCol="6723" />
        <drainZone minCol="15744" maxCol="15754" />
        <drainZone minCol="74642" maxCol="74649" />
      </drainZones>
      <drainZonesShadow>
        <drainZoneShadow minCol="11989" maxCol="12001" />
        <drainZoneShadow minCol="30770" maxCol="30789" />
        <drainZoneShadow minCol="77727" maxCol="77745" />
        <drainZoneShadow minCol="116164" maxCol="116171" />
      </drainZonesShadow>
    </node>
    <node name="CSE2::851897" nid="10312" row="1979" minCol="1775" maxCol="74657" minColSha="2036" maxColSha="154184" color="EX-pale-cyan">
      <drainZones>
        <drainZone minCol="6724" maxCol="6735" />
        <drainZone minCol="15755" maxCol="15755" />
        <drainZone minCol="41235" maxCol="41236" />
        <drainZone minCol="74650" maxCol="74657" />
      </drainZones>
      <drainZonesShadow>
        <drainZoneShadow minCol="12002" maxCol="12022" />
        <drainZoneShadow minCol="30790" maxCol="30795" />
        <drainZoneShadow minCol="77746" maxCol="77766" />
        <drainZoneShadow minCol="116172" maxCol="116179" />
      </drainZonesShadow>
    </node>
    <node name="SRB2::851071" nid="10397" row="1980" minCol="1776" maxCol="74665" minColSha="2037" maxColSha="154297" color="EX-pale-yellow-green">
      <drainZones>
        <drainZone minCol="6736" maxCol="6746" />
        <drainZone minCol="15756" maxCol="15756" />
        <drainZone minCol="74658" maxCol="74665" />
      </drainZones>
      <drainZonesShadow>
        <drainZoneShadow minCol="12023" maxCol="12044" />
        <drainZoneShadow minCol="30796" maxCol="30804" />
        <drainZoneShadow minCol="77767" maxCol="77782" />
        <drainZoneShadow minCol="116180" maxCol="116187" />
      </drainZonesShadow>
    </node>
    <node name="GAL11::856146" nid="9097" row="1981" minCol="1777" maxCol="74678" minColSha="2038" maxColSha="155695" color="EX-pale-purple">
      <drainZones>
        <drainZone minCol="6747" maxCol="6757" />
        <drainZone minCol="41237" maxCol="41237" />
        <drainZone minCol="74666" maxCol="74678" />
      </drainZones>
      <drainZonesShadow>
        <drainZoneShadow minCol="12045" maxCol="12067" />
        <drainZoneShadow minCol="30805" maxCol="30805" />
        <drainZoneShadow minCol="77783" maxCol="77799" />
        <drainZoneShadow minCol="116188" maxCol="116200" />
      </drainZonesShadow>
    </node>
    <node name="SSN3::855116" nid="8408" row="1982" minCol="1778" maxCol="74685" minColSha="2039" maxColSha="148441" color="EX-pale-magenta">
      <drainZones>
        <drainZone minCol="6758" maxCol="6766" />
        <drainZone minCol="15757" maxCol="15757" />
        <drainZone minCol="41238" maxCol="41238" />
        <drainZone minCol="74679" maxCol="74685" />
      </drainZones>
      <drainZonesShadow>
        <drainZoneShadow minCol="12068" maxCol="12089" />
        <drainZoneShadow minCol="30806" maxCol="30810" />
        <drainZoneShadow minCol="77800" maxCol="77817" />
        <drainZoneShadow minCol="116201" maxCol="116207" />
      </drainZonesShadow>
    </node>
    <node name="NUT1::855049" nid="10296" row="1983" minCol="1228" maxCol="74692" minColSha="1380" maxColSha="153451" color="EX-pale-red-orange">
      <drainZones>
        <drainZone minCol="6767" maxCol="6775" />
        <drainZone minCol="74686" maxCol="74692" />
      </drainZones>
      <drainZonesShadow>
        <drainZoneShadow minCol="12090" maxCol="12116" />
        <drainZoneShadow minCol="30811" maxCol="30812" />
        <drainZoneShadow minCol="77818" maxCol="77829" />
        <drainZoneShadow minCol="116208" maxCol="116214" />
      </drainZonesShadow>
    </node>
    <node name="RGR1::850419" nid="9136" row="1984" minCol="1780" maxCol="74697" minColSha="2041" maxColSha="152659" color="EX-blue">
      <drainZones>
        <drainZone minCol="6776" maxCol="6782" />
        <drainZone minCol="15758" maxCol="15758" />
        <drainZone minCol="74693" maxCol="74697" />
      </drainZones>
      <drainZonesShadow>
        <drainZoneShadow minCol="12117" maxCol="12139" />
        <drainZoneShadow minCol="30813" maxCol="30816" />
        <drainZoneShadow minCol="77830" maxCol="77840" />
        <drainZoneShadow minCol="116215" maxCol="116219" />
      </drainZonesShadow>
    </node>
    <node name="SSN2::850720" nid="9352" row="1985" minCol="1781" maxCol="74702" minColSha="2042" maxColSha="154186" color="EX-orange">
      <drainZones>
        <drainZone minCol="6783" maxCol="6788" />
        <drainZone minCol="15759" maxCol="15759" />
        <drainZone minCol="41239" maxCol="41239" />
        <drainZone minCol="74698" maxCol="74702" />
      </drainZones>
      <drainZonesShadow>
        <drainZoneShadow minCol="12140" maxCol="12161" />
        <drainZoneShadow minCol="30817" maxCol="30820" />
        <drainZoneShadow minCol="77841" maxCol="77850" />
        <drainZoneShadow minCol="116220" maxCol="116224" />
      </drainZonesShadow>
    </node>
    <node name="NUT2::853877" nid="9095" row="1986" minCol="1782" maxCol="74706" minColSha="2043" maxColSha="154298" color="EX-dark-cyan">
      <drainZones>
        <drainZone minCol="6789" maxCol="6793" />
        <drainZone minCol="15760" maxCol="15760" />
        <drainZone minCol="74703" maxCol="74706" />
      </drainZones>
      <drainZonesShadow>
        <drainZoneShadow minCol="12162" maxCol="12181" />
        <drainZoneShadow minCol="30821" maxCol="30824" />
        <drainZoneShadow minCol="77851" maxCol="77862" />
        <drainZoneShadow minCol="116225" maxCol="116228" />
      </drainZonesShadow>
    </node>
    <node name="SRB8::855757" nid="9343" row="1987" minCol="1783" maxCol="74712" minColSha="2044" maxColSha="153452" color="EX-red">
      <drainZones>
        <drainZone minCol="15761" maxCol="15764" />
        <drainZone minCol="41240" maxCol="41240" />
        <drainZone minCol="74707" maxCol="74712" />
      </drainZones>
      <drainZonesShadow>
        <drainZoneShadow minCol="12182" maxCol="12193" />
        <drainZoneShadow minCol="30825" maxCol="30837" />
        <drainZoneShadow minCol="77863" maxCol="77870" />
        <drainZoneShadow minCol="116229" maxCol="116234" />
      </drainZonesShadow>
    </node>
    <node name="PGD1::852947" nid="10388" row="1988" minCol="1784" maxCol="74716" minColSha="2045" maxColSha="154299" color="EX-dark-orange">
      <drainZones>
        <drainZone minCol="6794" maxCol="6797" />
        <drainZone minCol="74713" maxCol="74716" />
      </drainZones>
      <drainZonesShadow>
        <drainZoneShadow minCol="12194" maxCol="12212" />
        <drainZoneShadow minCol="30838" maxCol="30842" />
        <drainZoneShadow minCol="77871" maxCol="77879" />
        <drainZoneShadow minCol="116235" maxCol="116238" />
      </drainZonesShadow>
    </node>
    <node name="SOH1::850384" nid="8551" row="1989" minCol="1785" maxCol="74722" minColSha="2046" maxColSha="149392" color="EX-dark-gray-purple">
      <drainZones>
        <drainZone minCol="6798" maxCol="6800" />
        <drainZone minCol="74717" maxCol="74722" />
      </drainZones>
      <drainZonesShadow>
        <drainZoneShadow minCol="12213" maxCol="12232" />
        <drainZoneShadow minCol="30843" maxCol="30846" />
        <drainZoneShadow minCol="77880" maxCol="77886" />
        <drainZoneShadow minCol="116239" maxCol="116244" />
      </drainZonesShadow>
    </node>
    <node name="ROX3::856453" nid="8244" row="1990" minCol="1786" maxCol="74724" minColSha="2047" maxColSha="131061" color="EX-cyan">
      <drainZones>
        <drainZone minCol="6801" maxCol="6802" />
        <drainZone minCol="41241" maxCol="41241" />
        <drainZone minCol="74723" maxCol="74724" />
      </drainZones>
      <drainZonesShadow>
        <drainZoneShadow minCol="12233" maxCol="12250" />
        <drainZoneShadow minCol="30847" maxCol="30851" />
        <drainZoneShadow minCol="77887" maxCol="77897" />
        <drainZoneShadow minCol="116245" maxCol="116246" />
      </drainZonesShadow>
    </node>
    <node name="SRB5::851032" nid="8921" row="1991" minCol="1229" maxCol="74726" minColSha="1381" maxColSha="140014" color="EX-yellow-orange">
      <drainZones>
        <drainZone minCol="6803" maxCol="6803" />
        <drainZone minCol="74725" maxCol="74726" />
      </drainZones>
      <drainZonesShadow>
        <drainZoneShadow minCol="12251" maxCol="12271" />
        <drainZoneShadow minCol="30852" maxCol="30853" />
        <drainZoneShadow minCol="77898" maxCol="77904" />
        <drainZoneShadow minCol="116247" maxCol="116248" />
      </drainZonesShadow>
    </node>
    <node name="SRB4::854912" nid="10398" row="1992" minCol="1230" maxCol="74727" minColSha="1382" maxColSha="149799" color="EX-pure-blue">
      <drainZones>
        <drainZone minCol="41242" maxCol="41242" />
        <drainZone minCol="74727" maxCol="74727" />
      </drainZones>
      <drainZonesShadow>
        <drainZoneShadow minCol="12272" maxCol="12291" />
        <drainZoneShadow minCol="30854" maxCol="30857" />
        <drainZoneShadow minCol="77905" maxCol="77910" />
        <drainZoneShadow minCol="116249" maxCol="116249" />
      </drainZonesShadow>
    </node>
    <node name="MRPL4::856731" nid="9238" row="1993" minCol="1588" maxCol="74766" minColSha="1816" maxColSha="154416" color="EX-dark-yellow-green">
      <drainZones>
        <drainZone minCol="6804" maxCol="6828" />
        <drainZone minCol="15765" maxCol="15768" />
        <drainZone minCol="41243" maxCol="41245" />
        <drainZone minCol="74728" maxCol="74766" />
      </drainZones>
      <drainZonesShadow>
        <drainZoneShadow minCol="12292" maxCol="12323" />
        <drainZoneShadow minCol="30858" maxCol="30862" />
        <drainZoneShadow minCol="77911" maxCol="77950" />
        <drainZoneShadow minCol="116250" maxCol="116288" />
      </drainZonesShadow>
    </node>
    <node name="MRPL9::853712" nid="9493" row="1994" minCol="1235" maxCol="74794" minColSha="1387" maxColSha="155205" color="EX-dark-magenta">
      <drainZones>
        <drainZone minCol="6829" maxCol="6850" />
        <drainZone minCol="15769" maxCol="15770" />
        <drainZone minCol="41246" maxCol="41251" />
        <drainZone minCol="74767" maxCol="74794" />
      </drainZones>
      <drainZonesShadow>
        <drainZoneShadow minCol="12324" maxCol="12352" />
        <drainZoneShadow minCol="30863" maxCol="30864" />
        <drainZoneShadow minCol="77951" maxCol="77990" />
        <drainZoneShadow minCol="116289" maxCol="116316" />
      </drainZonesShadow>
    </node>
    <node name="MRP20::852834" nid="10303" row="1995" minCol="2116" maxCol="74815" minColSha="2489" maxColSha="153002" color="EX-dark-green">
      <drainZones>
        <drainZone minCol="6851" maxCol="6862" />
        <drainZone minCol="15771" maxCol="15772" />
        <drainZone minCol="41252" maxCol="41263" />
        <drainZone minCol="74795" maxCol="74815" />
      </drainZones>
      <drainZonesShadow>
        <drainZoneShadow minCol="12353" maxCol="12371" />
        <drainZoneShadow minCol="30865" maxCol="30866" />
        <drainZoneShadow minCol="77991" maxCol="78042" />
        <drainZoneShadow minCol="116317" maxCol="116337" />
      </drainZonesShadow>
    </node>
    <node name="MRPL8::852003" nid="8484" row="1996" minCol="1236" maxCol="74838" minColSha="1388" maxColSha="153615" color="EX-blue-magenta">
      <drainZones>
        <drainZone minCol="6863" maxCol="6878" />
        <drainZone minCol="15773" maxCol="15777" />
        <drainZone minCol="41264" maxCol="41268" />
        <drainZone minCol="74816" maxCol="74838" />
      </drainZones>
      <drainZonesShadow>
        <drainZoneShadow minCol="12372" maxCol="12396" />
        <drainZoneShadow minCol="30867" maxCol="30871" />
        <drainZoneShadow minCol="78043" maxCol="78075" />
        <drainZoneShadow minCol="116338" maxCol="116360" />
      </drainZonesShadow>
    </node>
    <node name="MRPL16::854735" nid="10232" row="1997" minCol="1237" maxCol="74849" minColSha="1389" maxColSha="152924" color="EX-yellow-green">
      <drainZones>
        <drainZone minCol="6879" maxCol="6894" />
        <drainZone minCol="15778" maxCol="15783" />
        <drainZone minCol="41269" maxCol="41275" />
        <drainZone minCol="74839" maxCol="74849" />
      </drainZones>
      <drainZonesShadow>
        <drainZoneShadow minCol="12397" maxCol="12422" />
        <drainZoneShadow minCol="30872" maxCol="30878" />
        <drainZoneShadow minCol="78076" maxCol="78113" />
        <drainZoneShadow minCol="116361" maxCol="116371" />
      </drainZonesShadow>
    </node>
    <node name="MRPL20::854433" nid="8630" row="1998" minCol="1238" maxCol="74864" minColSha="1390" maxColSha="152353" color="EX-magenta">
      <drainZones>
        <drainZone minCol="6895" maxCol="6908" />
        <drainZone minCol="15784" maxCol="15789" />
        <drainZone minCol="41276" maxCol="41279" />
        <drainZone minCol="74850" maxCol="74864" />
      </drainZones>
      <drainZonesShadow>
        <drainZoneShadow minCol="12423" maxCol="12447" />
        <drainZoneShadow minCol="30879" maxCol="30884" />
        <drainZoneShadow minCol="78114" maxCol="78143" />
        <drainZoneShadow minCol="116372" maxCol="116386" />
      </drainZonesShadow>
    </node>
    <node name="MRPL13::854435" nid="8529" row="1999" minCol="1239" maxCol="74874" minColSha="1391" maxColSha="147946" color="EX-green">
      <drainZones>
        <drainZone minCol="6909" maxCol="6923" />
        <drainZone minCol="15790" maxCol="15791" />
        <drainZone minCol="41280" maxCol="41282" />
        <drainZone minCol="74865" maxCol="74874" />
      </drainZones>
      <drainZonesShadow>
        <drainZoneShadow minCol="12448" maxCol="12474" />
        <drainZoneShadow minCol="30885" maxCol="30886" />
        <drainZoneShadow minCol="78144" maxCol="78165" />
        <drainZoneShadow minCol="116387" maxCol="116396" />
      </drainZonesShadow>
    </node>
    <node name="MRPL28::853168" nid="8474" row="2000" minCol="1594" maxCol="74882" minColSha="1822" maxColSha="150400" color="EX-yellow">
      <drainZones>
        <drainZone minCol="6924" maxCol="6931" />
        <drainZone minCol="15792" maxCol="15802" />
        <drainZone minCol="41283" maxCol="41285" />
        <drainZone minCol="74875" maxCol="74882" />
      </drainZones>
      <drainZonesShadow>
        <drainZoneShadow minCol="12475" maxCol="12490" />
        <drainZoneShadow minCol="30887" maxCol="30903" />
        <drainZoneShadow minCol="78166" maxCol="78184" />
        <drainZoneShadow minCol="116397" maxCol="116404" />
      </drainZonesShadow>
    </node>
    <node name="YML6::851967" nid="8843" row="2001" minCol="1595" maxCol="74895" minColSha="1823" maxColSha="154876" color="EX-purple">
      <drainZones>
        <drainZone minCol="6932" maxCol="6942" />
        <drainZone minCol="15803" maxCol="15809" />
        <drainZone minCol="41286" maxCol="41286" />
        <drainZone minCol="74883" maxCol="74895" />
      </drainZones>
      <drainZonesShadow>
        <drainZoneShadow minCol="12491" maxCol="12513" />
        <drainZoneShadow minCol="30904" maxCol="30914" />
        <drainZoneShadow minCol="78185" maxCol="78197" />
        <drainZoneShadow minCol="116405" maxCol="116417" />
      </drainZonesShadow>
    </node>
    <node name="IMG2::856218" nid="8550" row="2002" minCol="1596" maxCol="74911" minColSha="1824" maxColSha="155206" color="EX-dark-purple">
      <drainZones>
        <drainZone minCol="6943" maxCol="6953" />
        <drainZone minCol="15810" maxCol="15815" />
        <drainZone minCol="41287" maxCol="41288" />
        <drainZone minCol="74896" maxCol="74911" />
      </drainZones>
      <drainZonesShadow>
        <drainZoneShadow minCol="12514" maxCol="12532" />
        <drainZoneShadow minCol="30915" maxCol="30927" />
        <drainZoneShadow minCol="78198" maxCol="78207" />
        <drainZoneShadow minCol="116418" maxCol="116433" />
      </drainZonesShadow>
    </node>
    <node name="MRPL35::851557" nid="8580" row="2003" minCol="1240" maxCol="74913" minColSha="1392" maxColSha="142413" color="EX-dark-red">
      <drainZones>
        <drainZone minCol="6954" maxCol="6965" />
        <drainZone minCol="15816" maxCol="15821" />
        <drainZone minCol="41289" maxCol="41290" />
        <drainZone minCol="74912" maxCol="74913" />
      </drainZones>
      <drainZonesShadow>
        <drainZoneShadow minCol="12533" maxCol="12559" />
        <drainZoneShadow minCol="30928" maxCol="30935" />
        <drainZoneShadow minCol="78208" maxCol="78228" />
        <drainZoneShadow minCol="116434" maxCol="116435" />
      </drainZonesShadow>
    </node>
    <node name="MRPL1::854882" nid="9298" row="2004" minCol="1598" maxCol="74925" minColSha="1826" maxColSha="155616" color="EX-pale-green">
      <drainZones>
        <drainZone minCol="6966" maxCol="6973" />
        <drainZone minCol="15822" maxCol="15827" />
        <drainZone minCol="41291" maxCol="41293" />
        <drainZone minCol="74914" maxCol="74925" />
      </drainZones>
      <drainZonesShadow>
        <drainZoneShadow minCol="12560" maxCol="12577" />
        <drainZoneShadow minCol="30936" maxCol="30949" />
        <drainZoneShadow minCol="78229" maxCol="78241" />
        <drainZoneShadow minCol="116436" maxCol="116447" />
      </drainZonesShadow>
    </node>
    <node name="IMG1::852037" nid="8485" row="2005" minCol="1241" maxCol="74936" minColSha="1393" maxColSha="155638" color="EX-pale-blue">
      <drainZones>
        <drainZone minCol="6974" maxCol="6980" />
        <drainZone minCol="15828" maxCol="15831" />
        <drainZone minCol="41294" maxCol="41296" />
        <drainZone minCol="74926" maxCol="74936" />
      </drainZones>
      <drainZonesShadow>
        <drainZoneShadow minCol="12578" maxCol="12599" />
        <drainZoneShadow minCol="30950" maxCol="30956" />
        <drainZoneShadow minCol="78242" maxCol="78257" />
        <drainZoneShadow minCol="116448" maxCol="116458" />
      </drainZonesShadow>
    </node>
    <node name="MRP49::856223" nid="9492" row="2006" minCol="1242" maxCol="74941" minColSha="1394" maxColSha="146659" color="EX-dark-tan">
      <drainZones>
        <drainZone minCol="6981" maxCol="6986" />
        <drainZone minCol="15832" maxCol="15834" />
        <drainZone minCol="41297" maxCol="41298" />
        <drainZone minCol="74937" maxCol="74941" />
      </drainZones>
      <drainZonesShadow>
        <drainZoneShadow minCol="12600" maxCol="12621" />
        <drainZoneShadow minCol="30957" maxCol="30962" />
        <drainZoneShadow minCol="78258" maxCol="78273" />
        <drainZoneShadow minCol="116459" maxCol="116463" />
      </drainZonesShadow>
    </node>
    <node name="MRPL3::853147" nid="8631" row="2007" minCol="1243" maxCol="74947" minColSha="1395" maxColSha="146588" color="EX-pale-blue-magenta">
      <drainZones>
        <drainZone minCol="6987" maxCol="6990" />
        <drainZone minCol="15835" maxCol="15840" />
        <drainZone minCol="41299" maxCol="41299" />
        <drainZone minCol="74942" maxCol="74947" />
      </drainZones>
      <drainZonesShadow>
        <drainZoneShadow minCol="12622" maxCol="12643" />
        <drainZoneShadow minCol="30963" maxCol="30971" />
        <drainZoneShadow minCol="78274" maxCol="78285" />
        <drainZoneShadow minCol="116464" maxCol="116469" />
      </drainZonesShadow>
    </node>
    <node name="MRPL36::854328" nid="9788" row="2008" minCol="1602" maxCol="74954" minColSha="1830" maxColSha="150574" color="EX-pale-yellow orange">
      <drainZones>
        <drainZone minCol="6991" maxCol="6997" />
        <drainZone minCol="15841" maxCol="15842" />
        <drainZone minCol="41300" maxCol="41303" />
        <drainZone minCol="74948" maxCol="74954" />
      </drainZones>
      <drainZonesShadow>
        <drainZoneShadow minCol="12644" maxCol="12659" />
        <drainZoneShadow minCol="30972" maxCol="30986" />
        <drainZoneShadow minCol="78286" maxCol="78293" />
        <drainZoneShadow minCol="116470" maxCol="116476" />
      </drainZonesShadow>
    </node>
    <node name="MHR1::851140" nid="8491" row="2009" minCol="1244" maxCol="74957" minColSha="1396" maxColSha="138542" color="EX-medium-magenta">
      <drainZones>
        <drainZone minCol="6998" maxCol="6999" />
        <drainZone minCol="15843" maxCol="15847" />
        <drainZone minCol="41304" maxCol="41305" />
        <drainZone minCol="74955" maxCol="74957" />
      </drainZones>
      <drainZonesShadow>
        <drainZoneShadow minCol="12660" maxCol="12681" />
        <drainZoneShadow minCol="30987" maxCol="30996" />
        <drainZoneShadow minCol="78294" maxCol="78302" />
        <drainZoneShadow minCol="116477" maxCol="116479" />
      </drainZonesShadow>
    </node>
    <node name="MRPL6::852575" nid="9200" row="2010" minCol="1245" maxCol="74960" minColSha="1397" maxColSha="153792" color="EX-pale-red">
      <drainZones>
        <drainZone minCol="7000" maxCol="7000" />
        <drainZone minCol="15848" maxCol="15849" />
        <drainZone minCol="41306" maxCol="41308" />
        <drainZone minCol="74958" maxCol="74960" />
      </drainZones>
      <drainZonesShadow>
        <drainZoneShadow minCol="12682" maxCol="12698" />
        <drainZoneShadow minCol="30997" maxCol="31004" />
        <drainZoneShadow minCol="78303" maxCol="78312" />
        <drainZoneShadow minCol="116480" maxCol="116482" />
      </drainZonesShadow>
    </node>
    <node name="MRPL51::854810" nid="10108" row="2011" minCol="5907" maxCol="74964" minColSha="9801" maxColSha="138144" color="EX-pale-cyan">
      <drainZones>
        <drainZone minCol="15850" maxCol="15850" />
        <drainZone minCol="41309" maxCol="41310" />
        <drainZone minCol="74961" maxCol="74964" />
      </drainZones>
      <drainZonesShadow>
        <drainZoneShadow minCol="12699" maxCol="12704" />
        <drainZoneShadow minCol="31005" maxCol="31009" />
        <drainZoneShadow minCol="78313" maxCol="78323" />
        <drainZoneShadow minCol="116483" maxCol="116486" />
      </drainZonesShadow>
    </node>
    <node name="SPG5::853227" nid="10018" row="2012" minCol="1978" maxCol="74972" minColSha="2318" maxColSha="155152" color="EX-pale-yellow-green">
      <drainZones>
        <drainZone minCol="7001" maxCol="7002" />
        <drainZone minCol="15851" maxCol="15852" />
        <drainZone minCol="41311" maxCol="41311" />
        <drainZone minCol="74965" maxCol="74972" />
      </drainZones>
      <drainZonesShadow>
        <drainZoneShadow minCol="12705" maxCol="12722" />
        <drainZoneShadow minCol="31010" maxCol="31014" />
        <drainZoneShadow minCol="78324" maxCol="78343" />
        <drainZoneShadow minCol="116487" maxCol="116494" />
      </drainZonesShadow>
    </node>
    <node name="POL4::852084" nid="9816" row="2013" minCol="1253" maxCol="74976" minColSha="1405" maxColSha="142210" color="EX-pale-purple">
      <drainZones>
        <drainZone minCol="7003" maxCol="7003" />
        <drainZone minCol="41312" maxCol="41313" />
        <drainZone minCol="74973" maxCol="74976" />
      </drainZones>
      <drainZonesShadow>
        <drainZoneShadow minCol="12723" maxCol="12744" />
        <drainZoneShadow minCol="31015" maxCol="31015" />
        <drainZoneShadow minCol="78344" maxCol="78361" />
        <drainZoneShadow minCol="116495" maxCol="116498" />
      </drainZonesShadow>
    </node>
    <node name="PCF11::854954" nid="8620" row="2014" minCol="5795" maxCol="74996" minColSha="9610" maxColSha="155678" color="EX-pale-magenta">
      <drainZones>
        <drainZone minCol="7004" maxCol="7005" />
        <drainZone minCol="41314" maxCol="41316" />
        <drainZone minCol="74977" maxCol="74996" />
      </drainZones>
      <drainZonesShadow>
        <drainZoneShadow minCol="12745" maxCol="12750" />
        <drainZoneShadow minCol="31016" maxCol="31017" />
        <drainZoneShadow minCol="78362" maxCol="78374" />
        <drainZoneShadow minCol="116499" maxCol="116518" />
      </drainZonesShadow>
    </node>
    <node name="SLX5::852449" nid="10582" row="2015" minCol="1254" maxCol="74997" minColSha="1406" maxColSha="155147" color="EX-pale-red-orange">
      <drainZones>
        <drainZone minCol="15853" maxCol="15854" />
        <drainZone minCol="41317" maxCol="41319" />
        <drainZone minCol="74997" maxCol="74997" />
      </drainZones>
      <drainZonesShadow>
        <drainZoneShadow minCol="12751" maxCol="12765" />
        <drainZoneShadow minCol="31018" maxCol="31024" />
        <drainZoneShadow minCol="78375" maxCol="78383" />
        <drainZoneShadow minCol="116519" maxCol="116519" />
      </drainZonesShadow>
    </node>
    <node name="SEM1::852205" nid="9235" row="2016" minCol="1981" maxCol="74998" minColSha="2321" maxColSha="132554" color="EX-blue">
      <drainZones>
        <drainZone minCol="15855" maxCol="15855" />
        <drainZone minCol="74998" maxCol="74998" />
      </drainZones>
      <drainZonesShadow>
        <drainZoneShadow minCol="12766" maxCol="12774" />
        <drainZoneShadow minCol="31025" maxCol="31037" />
        <drainZoneShadow minCol="78384" maxCol="78389" />
        <drainZoneShadow minCol="116520" maxCol="116520" />
      </drainZonesShadow>
    </node>
    <node name="ATG11::853717" nid="9429" row="2017" minCol="1257" maxCol="75003" minColSha="1409" maxColSha="146718" color="EX-orange">
      <drainZones>
        <drainZone minCol="74999" maxCol="75003" />
      </drainZones>
      <drainZonesShadow>
        <drainZoneShadow minCol="12775" maxCol="12777" />
        <drainZoneShadow minCol="31038" maxCol="31039" />
        <drainZoneShadow minCol="78390" maxCol="78396" />
        <drainZoneShadow minCol="116521" maxCol="116525" />
      </drainZonesShadow>
    </node>
    <node name="URA3::855767" nid="9671" row="2018" minCol="5989" maxCol="75005" minColSha="9983" maxColSha="155599" color="EX-dark-cyan">
      <drainZones>
        <drainZone minCol="75004" maxCol="75005" />
      </drainZones>
      <drainZonesShadow>
        <drainZoneShadow minCol="12778" maxCol="12779" />
        <drainZoneShadow minCol="31040" maxCol="31044" />
        <drainZoneShadow minCol="78397" maxCol="78400" />
        <drainZoneShadow minCol="116526" maxCol="116527" />
      </drainZonesShadow>
    </node>
    <node name="NAM8::851935" nid="8616" row="2019" minCol="3812" maxCol="75017" minColSha="5022" maxColSha="153076" color="EX-red">
      <drainZones>
        <drainZone minCol="7006" maxCol="7006" />
        <drainZone minCol="15856" maxCol="15858" />
        <drainZone minCol="41320" maxCol="41322" />
        <drainZone minCol="75006" maxCol="75017" />
      </drainZones>
      <drainZonesShadow>
        <drainZoneShadow minCol="12780" maxCol="12791" />
        <drainZoneShadow minCol="31045" maxCol="31054" />
        <drainZoneShadow minCol="78401" maxCol="78427" />
        <drainZoneShadow minCol="116528" maxCol="116539" />
      </drainZonesShadow>
    </node>
    <node name="SNU56::855978" nid="10299" row="2020" minCol="3862" maxCol="75024" minColSha="5083" maxColSha="151019" color="EX-dark-orange">
      <drainZones>
        <drainZone minCol="7007" maxCol="7007" />
        <drainZone minCol="15859" maxCol="15860" />
        <drainZone minCol="75018" maxCol="75024" />
      </drainZones>
      <drainZonesShadow>
        <drainZoneShadow minCol="12792" maxCol="12796" />
        <drainZoneShadow minCol="31055" maxCol="31069" />
        <drainZoneShadow minCol="78428" maxCol="78436" />
        <drainZoneShadow minCol="116540" maxCol="116546" />
      </drainZonesShadow>
    </node>
    <node name="SMX3::853630" nid="8900" row="2021" minCol="3840" maxCol="75026" minColSha="5055" maxColSha="138996" color="EX-dark-gray-purple">
      <drainZones>
        <drainZone minCol="15861" maxCol="15861" />
        <drainZone minCol="41323" maxCol="41323" />
        <drainZone minCol="75025" maxCol="75026" />
      </drainZones>
      <drainZonesShadow>
        <drainZoneShadow minCol="12797" maxCol="12799" />
        <drainZoneShadow minCol="31070" maxCol="31089" />
        <drainZoneShadow minCol="78437" maxCol="78444" />
        <drainZoneShadow minCol="116547" maxCol="116548" />
      </drainZonesShadow>
    </node>
    <node name="CBC2::851710" nid="8566" row="2022" minCol="4532" maxCol="75030" minColSha="6265" maxColSha="152670" color="EX-cyan">
      <drainZones>
        <drainZone minCol="15862" maxCol="15864" />
        <drainZone minCol="75027" maxCol="75030" />
      </drainZones>
      <drainZonesShadow>
        <drainZoneShadow minCol="12800" maxCol="12801" />
        <drainZoneShadow minCol="31090" maxCol="31110" />
        <drainZoneShadow minCol="78445" maxCol="78448" />
        <drainZoneShadow minCol="116549" maxCol="116552" />
      </drainZonesShadow>
    </node>
    <node name="YHC1::851371" nid="8598" row="2023" minCol="7006" maxCol="75035" minColSha="12791" maxColSha="140786" color="EX-yellow-orange">
      <drainZones>
        <drainZone minCol="75031" maxCol="75035" />
      </drainZones>
      <drainZonesShadow>
        <drainZoneShadow minCol="12802" maxCol="12803" />
        <drainZoneShadow minCol="31111" maxCol="31128" />
        <drainZoneShadow minCol="78449" maxCol="78452" />
        <drainZoneShadow minCol="116553" maxCol="116557" />
      </drainZonesShadow>
    </node>
    <node name="RRP42::854018" nid="9099" row="2024" minCol="1706" maxCol="75048" minColSha="1953" maxColSha="150981" color="EX-pure-blue">
      <drainZones>
        <drainZone minCol="7008" maxCol="7012" />
        <drainZone minCol="15865" maxCol="15867" />
        <drainZone minCol="41324" maxCol="41324" />
        <drainZone minCol="75036" maxCol="75048" />
      </drainZones>
      <drainZonesShadow>
        <drainZoneShadow minCol="12804" maxCol="12812" />
        <drainZoneShadow minCol="31129" maxCol="31135" />
        <drainZoneShadow minCol="78453" maxCol="78460" />
        <drainZoneShadow minCol="116558" maxCol="116570" />
      </drainZonesShadow>
    </node>
    <node name="LRP1::851929" nid="8856" row="2025" minCol="1707" maxCol="75052" minColSha="1954" maxColSha="155298" color="EX-dark-yellow-green">
      <drainZones>
        <drainZone minCol="7013" maxCol="7014" />
        <drainZone minCol="15868" maxCol="15872" />
        <drainZone minCol="41325" maxCol="41325" />
        <drainZone minCol="75049" maxCol="75052" />
      </drainZones>
      <drainZonesShadow>
        <drainZoneShadow minCol="12813" maxCol="12818" />
        <drainZoneShadow minCol="31136" maxCol="31142" />
        <drainZoneShadow minCol="78461" maxCol="78467" />
        <drainZoneShadow minCol="116571" maxCol="116574" />
      </drainZonesShadow>
    </node>
    <node name="DIS3::854113" nid="8671" row="2026" minCol="1267" maxCol="75057" minColSha="1419" maxColSha="155752" color="EX-dark-magenta">
      <drainZones>
        <drainZone minCol="7015" maxCol="7019" />
        <drainZone minCol="15873" maxCol="15873" />
        <drainZone minCol="75053" maxCol="75057" />
      </drainZones>
      <drainZonesShadow>
        <drainZoneShadow minCol="12819" maxCol="12830" />
        <drainZoneShadow minCol="31143" maxCol="31145" />
        <drainZoneShadow minCol="78468" maxCol="78470" />
        <drainZoneShadow minCol="116575" maxCol="116579" />
      </drainZonesShadow>
    </node>
    <node name="RRP6::851858" nid="10537" row="2027" minCol="1268" maxCol="75060" minColSha="1420" maxColSha="155753" color="EX-dark-green">
      <drainZones>
        <drainZone minCol="7020" maxCol="7023" />
        <drainZone minCol="15874" maxCol="15874" />
        <drainZone minCol="75058" maxCol="75060" />
      </drainZones>
      <drainZonesShadow>
        <drainZoneShadow minCol="12831" maxCol="12842" />
        <drainZoneShadow minCol="31146" maxCol="31149" />
        <drainZoneShadow minCol="78471" maxCol="78474" />
        <drainZoneShadow minCol="116580" maxCol="116582" />
      </drainZonesShadow>
    </node>
    <node name="RRP46::853219" nid="9425" row="2028" minCol="1478" maxCol="75064" minColSha="1657" maxColSha="150983" color="EX-blue-magenta">
      <drainZones>
        <drainZone minCol="7024" maxCol="7026" />
        <drainZone minCol="15875" maxCol="15875" />
        <drainZone minCol="75061" maxCol="75064" />
      </drainZones>
      <drainZonesShadow>
        <drainZoneShadow minCol="12843" maxCol="12851" />
        <drainZoneShadow minCol="31150" maxCol="31154" />
        <drainZoneShadow minCol="78475" maxCol="78478" />
        <drainZoneShadow minCol="116583" maxCol="116586" />
      </drainZonesShadow>
    </node>
    <node name="SKI7::855387" nid="9595" row="2029" minCol="1269" maxCol="75067" minColSha="1421" maxColSha="155032" color="EX-yellow-green">
      <drainZones>
        <drainZone minCol="7027" maxCol="7027" />
        <drainZone minCol="15876" maxCol="15877" />
        <drainZone minCol="75065" maxCol="75067" />
      </drainZones>
      <drainZonesShadow>
        <drainZoneShadow minCol="12852" maxCol="12859" />
        <drainZoneShadow minCol="31155" maxCol="31161" />
        <drainZoneShadow minCol="78479" maxCol="78481" />
        <drainZoneShadow minCol="116587" maxCol="116589" />
      </drainZonesShadow>
    </node>
    <node name="SKI6::852968" nid="8443" row="2030" minCol="1270" maxCol="75069" minColSha="1422" maxColSha="149403" color="EX-magenta">
      <drainZones>
        <drainZone minCol="7028" maxCol="7028" />
        <drainZone minCol="15878" maxCol="15878" />
        <drainZone minCol="75068" maxCol="75069" />
      </drainZones>
      <drainZonesShadow>
        <drainZoneShadow minCol="12860" maxCol="12869" />
        <drainZoneShadow minCol="31162" maxCol="31166" />
        <drainZoneShadow minCol="78482" maxCol="78484" />
        <drainZoneShadow minCol="116590" maxCol="116591" />
      </drainZonesShadow>
    </node>
    <node name="RRP40::855041" nid="8887" row="2031" minCol="1481" maxCol="75070" minColSha="1660" maxColSha="122942" color="EX-green">
      <drainZones>
        <drainZone minCol="7029" maxCol="7029" />
        <drainZone minCol="75070" maxCol="75070" />
      </drainZones>
      <drainZonesShadow>
        <drainZoneShadow minCol="12870" maxCol="12879" />
        <drainZoneShadow minCol="31167" maxCol="31170" />
        <drainZoneShadow minCol="78485" maxCol="78487" />
        <drainZoneShadow minCol="116592" maxCol="116592" />
      </drainZonesShadow>
    </node>
    <node name="POB3::856254" nid="9277" row="2032" minCol="1540" maxCol="75080" minColSha="1738" maxColSha="153525" color="EX-yellow">
      <drainZones>
        <drainZone minCol="7030" maxCol="7030" />
        <drainZone minCol="15879" maxCol="15882" />
        <drainZone minCol="41326" maxCol="41326" />
        <drainZone minCol="75071" maxCol="75080" />
      </drainZones>
      <drainZonesShadow>
        <drainZoneShadow minCol="12880" maxCol="12887" />
        <drainZoneShadow minCol="31171" maxCol="31179" />
        <drainZoneShadow minCol="78488" maxCol="78502" />
        <drainZoneShadow minCol="116593" maxCol="116602" />
      </drainZonesShadow>
    </node>
    <node name="PAF1::852109" nid="9876" row="2033" minCol="1541" maxCol="75088" minColSha="1739" maxColSha="155292" color="EX-purple">
      <drainZones>
        <drainZone minCol="15883" maxCol="15885" />
        <drainZone minCol="41327" maxCol="41327" />
        <drainZone minCol="75081" maxCol="75088" />
      </drainZones>
      <drainZonesShadow>
        <drainZoneShadow minCol="12888" maxCol="12891" />
        <drainZoneShadow minCol="31180" maxCol="31185" />
        <drainZoneShadow minCol="78503" maxCol="78506" />
        <drainZoneShadow minCol="116603" maxCol="116610" />
      </drainZonesShadow>
    </node>
    <node name="RTF1::856779" nid="9264" row="2034" minCol="1542" maxCol="75089" minColSha="1740" maxColSha="148764" color="EX-dark-purple">
      <drainZones>
        <drainZone minCol="15886" maxCol="15887" />
        <drainZone minCol="75089" maxCol="75089" />
      </drainZones>
      <drainZonesShadow>
        <drainZoneShadow minCol="12892" maxCol="12895" />
        <drainZoneShadow minCol="31186" maxCol="31192" />
        <drainZoneShadow minCol="78507" maxCol="78512" />
        <drainZoneShadow minCol="116611" maxCol="116611" />
      </drainZonesShadow>
    </node>
    <node name="CTR9::856262" nid="10487" row="2035" minCol="1543" maxCol="75091" minColSha="1741" maxColSha="152055" color="EX-dark-red">
      <drainZones>
        <drainZone minCol="15888" maxCol="15888" />
        <drainZone minCol="75090" maxCol="75091" />
      </drainZones>
      <drainZonesShadow>
        <drainZoneShadow minCol="12896" maxCol="12899" />
        <drainZoneShadow minCol="31193" maxCol="31198" />
        <drainZoneShadow minCol="78513" maxCol="78516" />
        <drainZoneShadow minCol="116612" maxCol="116613" />
      </drainZonesShadow>
    </node>
    <node name="CDC73::850570" nid="10485" row="2036" minCol="1544" maxCol="75096" minColSha="1742" maxColSha="153477" color="EX-pale-green">
      <drainZones>
        <drainZone minCol="75092" maxCol="75096" />
      </drainZones>
      <drainZonesShadow>
        <drainZoneShadow minCol="12900" maxCol="12903" />
        <drainZoneShadow minCol="31199" maxCol="31203" />
        <drainZoneShadow minCol="78517" maxCol="78517" />
        <drainZoneShadow minCol="116614" maxCol="116618" />
      </drainZonesShadow>
    </node>
    <node name="RPD3::852402" nid="10082" row="2037" minCol="1277" maxCol="75100" minColSha="1429" maxColSha="137300" color="EX-pale-blue">
      <drainZones>
        <drainZone minCol="7031" maxCol="7032" />
        <drainZone minCol="15889" maxCol="15893" />
        <drainZone minCol="75097" maxCol="75100" />
      </drainZones>
      <drainZonesShadow>
        <drainZoneShadow minCol="12904" maxCol="12908" />
        <drainZoneShadow minCol="31204" maxCol="31211" />
        <drainZoneShadow minCol="78518" maxCol="78528" />
        <drainZoneShadow minCol="116619" maxCol="116622" />
      </drainZonesShadow>
    </node>
    <node name="SDS3::852624" nid="9648" row="2038" minCol="1278" maxCol="75108" minColSha="1430" maxColSha="145748" color="EX-dark-tan">
      <drainZones>
        <drainZone minCol="7033" maxCol="7036" />
        <drainZone minCol="15894" maxCol="15895" />
        <drainZone minCol="41328" maxCol="41328" />
        <drainZone minCol="75101" maxCol="75108" />
      </drainZones>
      <drainZonesShadow>
        <drainZoneShadow minCol="12909" maxCol="12918" />
        <drainZoneShadow minCol="31212" maxCol="31215" />
        <drainZoneShadow minCol="78529" maxCol="78533" />
        <drainZoneShadow minCol="116623" maxCol="116630" />
      </drainZonesShadow>
    </node>
    <node name="SIN3::854531" nid="9649" row="2039" minCol="7037" maxCol="75109" minColSha="12919" maxColSha="122354" color="EX-pale-blue-magenta">
      <drainZones>
        <drainZone minCol="7037" maxCol="7037" />
        <drainZone minCol="15896" maxCol="15899" />
        <drainZone minCol="75109" maxCol="75109" />
      </drainZones>
      <drainZonesShadow>
        <drainZoneShadow minCol="12919" maxCol="12919" />
        <drainZoneShadow minCol="31216" maxCol="31227" />
        <drainZoneShadow minCol="78534" maxCol="78538" />
        <drainZoneShadow minCol="116631" maxCol="116631" />
      </drainZonesShadow>
    </node>
    <node name="CTI6::854795" nid="9991" row="2040" minCol="1279" maxCol="75110" minColSha="1431" maxColSha="132617" color="EX-pale-yellow orange">
      <drainZones>
        <drainZone minCol="7038" maxCol="7039" />
        <drainZone minCol="15900" maxCol="15901" />
        <drainZone minCol="75110" maxCol="75110" />
      </drainZones>
      <drainZonesShadow>
        <drainZoneShadow minCol="12920" maxCol="12927" />
        <drainZoneShadow minCol="31228" maxCol="31231" />
        <drainZoneShadow minCol="78539" maxCol="78543" />
        <drainZoneShadow minCol="116632" maxCol="116632" />
      </drainZonesShadow>
    </node>
    <node name="DEP1::852231" nid="9017" row="2041" minCol="1280" maxCol="75111" minColSha="1432" maxColSha="135278" color="EX-medium-magenta">
      <drainZones>
        <drainZone minCol="7040" maxCol="7040" />
        <drainZone minCol="15902" maxCol="15902" />
        <drainZone minCol="75111" maxCol="75111" />
      </drainZones>
      <drainZonesShadow>
        <drainZoneShadow minCol="12928" maxCol="12933" />
        <drainZoneShadow minCol="31232" maxCol="31236" />
        <drainZoneShadow minCol="78544" maxCol="78546" />
        <drainZoneShadow minCol="116633" maxCol="116633" />
      </drainZonesShadow>
    </node>
    <node name="RXT2::851842" nid="9721" row="2042" minCol="1281" maxCol="75112" minColSha="1433" maxColSha="149476" color="EX-pale-red">
      <drainZones>
        <drainZone minCol="15903" maxCol="15903" />
        <drainZone minCol="75112" maxCol="75112" />
      </drainZones>
      <drainZonesShadow>
        <drainZoneShadow minCol="12934" maxCol="12939" />
        <drainZoneShadow minCol="31237" maxCol="31241" />
        <drainZoneShadow minCol="78547" maxCol="78549" />
        <drainZoneShadow minCol="116634" maxCol="116634" />
      </drainZonesShadow>
    </node>
    <node name="RCO1::852236" nid="8975" row="2043" minCol="6082" maxCol="75113" minColSha="10306" maxColSha="154300" color="EX-pale-cyan">
      <drainZones>
        <drainZone minCol="15904" maxCol="15904" />
        <drainZone minCol="75113" maxCol="75113" />
      </drainZones>
      <drainZonesShadow>
        <drainZoneShadow minCol="12940" maxCol="12940" />
        <drainZoneShadow minCol="31242" maxCol="31252" />
        <drainZoneShadow minCol="78550" maxCol="78550" />
        <drainZoneShadow minCol="116635" maxCol="116635" />
      </drainZonesShadow>
    </node>
    <node name="UME6::851378" nid="9933" row="2044" minCol="1282" maxCol="75114" minColSha="1434" maxColSha="135112" color="EX-pale-yellow-green">
      <drainZones>
        <drainZone minCol="75114" maxCol="75114" />
      </drainZones>
      <drainZonesShadow>
        <drainZoneShadow minCol="12941" maxCol="12942" />
        <drainZoneShadow minCol="31253" maxCol="31253" />
        <drainZoneShadow minCol="78551" maxCol="78552" />
        <drainZoneShadow minCol="116636" maxCol="116636" />
      </drainZonesShadow>
    </node>
    <node name="ARP2::854776" nid="8364" row="2045" minCol="2019" maxCol="75194" minColSha="2362" maxColSha="155448" color="EX-pale-purple">
      <drainZones>
        <drainZone minCol="7041" maxCol="7043" />
        <drainZone minCol="41329" maxCol="41335" />
        <drainZone minCol="75115" maxCol="75194" />
      </drainZones>
      <drainZonesShadow>
        <drainZoneShadow minCol="12943" maxCol="12951" />
        <drainZoneShadow minCol="31254" maxCol="31254" />
        <drainZoneShadow minCol="78553" maxCol="78634" />
        <drainZoneShadow minCol="116637" maxCol="116716" />
      </drainZonesShadow>
    </node>
    <node name="SWR1::855068" nid="8487" row="2046" minCol="4464" maxCol="75219" minColSha="6124" maxColSha="155764" color="EX-pale-magenta">
      <drainZones>
        <drainZone minCol="7044" maxCol="7047" />
        <drainZone minCol="15905" maxCol="15906" />
        <drainZone minCol="41336" maxCol="41341" />
        <drainZone minCol="75195" maxCol="75219" />
      </drainZones>
      <drainZonesShadow>
        <drainZoneShadow minCol="12952" maxCol="12961" />
        <drainZoneShadow minCol="31255" maxCol="31257" />
        <drainZoneShadow minCol="78635" maxCol="78720" />
        <drainZoneShadow minCol="116717" maxCol="116741" />
      </drainZonesShadow>
    </node>
    <node name="ARP6::856126" nid="9499" row="2047" minCol="1285" maxCol="75233" minColSha="1437" maxColSha="151349" color="EX-pale-red-orange">
      <drainZones>
        <drainZone minCol="7048" maxCol="7050" />
        <drainZone minCol="15907" maxCol="15907" />
        <drainZone minCol="41342" maxCol="41347" />
        <drainZone minCol="75220" maxCol="75233" />
      </drainZones>
      <drainZonesShadow>
        <drainZoneShadow minCol="12962" maxCol="12972" />
        <drainZoneShadow minCol="31258" maxCol="31258" />
        <drainZoneShadow minCol="78721" maxCol="78813" />
        <drainZoneShadow minCol="116742" maxCol="116755" />
      </drainZonesShadow>
    </node>
    <node name="VPS72::852569" nid="8728" row="2048" minCol="1286" maxCol="75237" minColSha="1438" maxColSha="152561" color="EX-blue">
      <drainZones>
        <drainZone minCol="7051" maxCol="7054" />
        <drainZone minCol="75234" maxCol="75237" />
      </drainZones>
      <drainZonesShadow>
        <drainZoneShadow minCol="12973" maxCol="12979" />
        <drainZoneShadow minCol="31259" maxCol="31265" />
        <drainZoneShadow minCol="78814" maxCol="78824" />
        <drainZoneShadow minCol="116756" maxCol="116759" />
      </drainZonesShadow>
    </node>
    <node name="COG8::854898" nid="8592" row="2049" minCol="1928" maxCol="75240" minColSha="2263" maxColSha="149393" color="EX-orange">
      <drainZones>
        <drainZone minCol="7055" maxCol="7055" />
        <drainZone minCol="75238" maxCol="75240" />
      </drainZones>
      <drainZonesShadow>
        <drainZoneShadow minCol="12980" maxCol="12986" />
        <drainZoneShadow minCol="31266" maxCol="31266" />
        <drainZoneShadow minCol="78825" maxCol="78826" />
        <drainZoneShadow minCol="116760" maxCol="116762" />
      </drainZonesShadow>
    </node>
    <node name="HTZ1::855263" nid="9460" row="2050" minCol="1293" maxCol="75263" minColSha="1445" maxColSha="154954" color="EX-dark-cyan">
      <drainZones>
        <drainZone minCol="7056" maxCol="7056" />
        <drainZone minCol="41348" maxCol="41349" />
        <drainZone minCol="75241" maxCol="75263" />
      </drainZones>
      <drainZonesShadow>
        <drainZoneShadow minCol="12987" maxCol="12991" />
        <drainZoneShadow minCol="31267" maxCol="31267" />
        <drainZoneShadow minCol="78827" maxCol="78882" />
        <drainZoneShadow minCol="116763" maxCol="116785" />
      </drainZonesShadow>
    </node>
    <node name="HTB2::856499" nid="8908" row="2051" minCol="4407" maxCol="75287" minColSha="6019" maxColSha="155148" color="EX-red">
      <drainZones>
        <drainZone minCol="15908" maxCol="15908" />
        <drainZone minCol="41350" maxCol="41353" />
        <drainZone minCol="75264" maxCol="75287" />
      </drainZones>
      <drainZonesShadow>
        <drainZoneShadow minCol="12992" maxCol="12996" />
        <drainZoneShadow minCol="31268" maxCol="31273" />
        <drainZoneShadow minCol="78883" maxCol="78925" />
        <drainZoneShadow minCol="116786" maxCol="116809" />
      </drainZonesShadow>
    </node>
    <node name="PRP21::855159" nid="10326" row="2052" minCol="1295" maxCol="75291" minColSha="1447" maxColSha="155314" color="EX-dark-orange">
      <drainZones>
        <drainZone minCol="41354" maxCol="41354" />
        <drainZone minCol="75288" maxCol="75291" />
      </drainZones>
      <drainZonesShadow>
        <drainZoneShadow minCol="12997" maxCol="13018" />
        <drainZoneShadow minCol="31274" maxCol="31281" />
        <drainZoneShadow minCol="78926" maxCol="78939" />
        <drainZoneShadow minCol="116810" maxCol="116813" />
      </drainZonesShadow>
    </node>
    <node name="MPH1::851191" nid="8899" row="2053" minCol="1843" maxCol="75296" minColSha="2168" maxColSha="155330" color="EX-dark-gray-purple">
      <drainZones>
        <drainZone minCol="7057" maxCol="7057" />
        <drainZone minCol="75292" maxCol="75296" />
      </drainZones>
      <drainZonesShadow>
        <drainZoneShadow minCol="13019" maxCol="13021" />
        <drainZoneShadow minCol="31282" maxCol="31283" />
        <drainZoneShadow minCol="78940" maxCol="78949" />
        <drainZoneShadow minCol="116814" maxCol="116818" />
      </drainZonesShadow>
    </node>
    <node name="RFA1::851503" nid="9011" row="2054" minCol="1345" maxCol="75302" minColSha="1500" maxColSha="152854" color="EX-cyan">
      <drainZones>
        <drainZone minCol="7058" maxCol="7058" />
        <drainZone minCol="15909" maxCol="15909" />
        <drainZone minCol="75297" maxCol="75302" />
      </drainZones>
      <drainZonesShadow>
        <drainZoneShadow minCol="13022" maxCol="13026" />
        <drainZoneShadow minCol="31284" maxCol="31285" />
        <drainZoneShadow minCol="78950" maxCol="78955" />
        <drainZoneShadow minCol="116819" maxCol="116824" />
      </drainZonesShadow>
    </node>
    <node name="MSH6::853439" nid="9919" row="2055" minCol="1845" maxCol="75310" minColSha="2170" maxColSha="153017" color="EX-yellow-orange">
      <drainZones>
        <drainZone minCol="41355" maxCol="41355" />
        <drainZone minCol="75303" maxCol="75310" />
      </drainZones>
      <drainZonesShadow>
        <drainZoneShadow minCol="13027" maxCol="13028" />
        <drainZoneShadow minCol="31286" maxCol="31286" />
        <drainZoneShadow minCol="78956" maxCol="78956" />
        <drainZoneShadow minCol="116825" maxCol="116832" />
      </drainZonesShadow>
    </node>
    <node name="SMC3::853347" nid="10324" row="2056" minCol="1791" maxCol="75332" minColSha="2052" maxColSha="155639" color="EX-pure-blue">
      <drainZones>
        <drainZone minCol="15910" maxCol="15910" />
        <drainZone minCol="41356" maxCol="41361" />
        <drainZone minCol="75311" maxCol="75332" />
      </drainZones>
      <drainZonesShadow>
        <drainZoneShadow minCol="13029" maxCol="13030" />
        <drainZoneShadow minCol="31287" maxCol="31288" />
        <drainZoneShadow minCol="78957" maxCol="78996" />
        <drainZoneShadow minCol="116833" maxCol="116854" />
      </drainZonesShadow>
    </node>
    <node name="YKL061W::856845" nid="10446" row="2057" minCol="1304" maxCol="75334" minColSha="1456" maxColSha="151632" color="EX-dark-yellow-green">
      <drainZones>
        <drainZone minCol="7059" maxCol="7059" />
        <drainZone minCol="15911" maxCol="15911" />
        <drainZone minCol="75333" maxCol="75334" />
      </drainZones>
      <drainZonesShadow>
        <drainZoneShadow minCol="13031" maxCol="13032" />
        <drainZoneShadow minCol="31289" maxCol="31289" />
        <drainZoneShadow minCol="78997" maxCol="78999" />
        <drainZoneShadow minCol="116855" maxCol="116856" />
      </drainZonesShadow>
    </node>
    <node name="YLR408C::855200" nid="9470" row="2058" minCol="1305" maxCol="75336" minColSha="1457" maxColSha="151633" color="EX-dark-magenta">
      <drainZones>
        <drainZone minCol="75335" maxCol="75336" />
      </drainZones>
      <drainZonesShadow>
        <drainZoneShadow minCol="13033" maxCol="13034" />
        <drainZoneShadow minCol="31290" maxCol="31290" />
        <drainZoneShadow minCol="79000" maxCol="79001" />
        <drainZoneShadow minCol="116857" maxCol="116858" />
      </drainZonesShadow>
    </node>
    <node name="POP4::853782" nid="9747" row="2059" minCol="2157" maxCol="75346" minColSha="2543" maxColSha="151031" color="EX-dark-green">
      <drainZones>
        <drainZone minCol="7060" maxCol="7062" />
        <drainZone minCol="41362" maxCol="41366" />
        <drainZone minCol="75337" maxCol="75346" />
      </drainZones>
      <drainZonesShadow>
        <drainZoneShadow minCol="13035" maxCol="13041" />
        <drainZoneShadow minCol="31291" maxCol="31291" />
        <drainZoneShadow minCol="79002" maxCol="79020" />
        <drainZoneShadow minCol="116859" maxCol="116868" />
      </drainZonesShadow>
    </node>
    <node name="POP7::856148" nid="8500" row="2060" minCol="1308" maxCol="75361" minColSha="1460" maxColSha="153759" color="EX-blue-magenta">
      <drainZones>
        <drainZone minCol="7063" maxCol="7063" />
        <drainZone minCol="15912" maxCol="15912" />
        <drainZone minCol="41367" maxCol="41367" />
        <drainZone minCol="75347" maxCol="75361" />
      </drainZones>
      <drainZonesShadow>
        <drainZoneShadow minCol="13042" maxCol="13047" />
        <drainZoneShadow minCol="31292" maxCol="31292" />
        <drainZoneShadow minCol="79021" maxCol="79035" />
        <drainZoneShadow minCol="116869" maxCol="116883" />
      </drainZonesShadow>
    </node>
    <node name="POP5::852903" nid="8406" row="2061" minCol="1309" maxCol="75374" minColSha="1461" maxColSha="146175" color="EX-yellow-green">
      <drainZones>
        <drainZone minCol="15913" maxCol="15913" />
        <drainZone minCol="41368" maxCol="41368" />
        <drainZone minCol="75362" maxCol="75374" />
      </drainZones>
      <drainZonesShadow>
        <drainZoneShadow minCol="13048" maxCol="13054" />
        <drainZoneShadow minCol="31293" maxCol="31293" />
        <drainZoneShadow minCol="79036" maxCol="79042" />
        <drainZoneShadow minCol="116884" maxCol="116896" />
      </drainZonesShadow>
    </node>
    <node name="POP1::853490" nid="9466" row="2062" minCol="2160" maxCol="75376" minColSha="2546" maxColSha="135038" color="EX-magenta">
      <drainZones>
        <drainZone minCol="41369" maxCol="41369" />
        <drainZone minCol="75375" maxCol="75376" />
      </drainZones>
      <drainZonesShadow>
        <drainZoneShadow minCol="13055" maxCol="13059" />
        <drainZoneShadow minCol="31294" maxCol="31296" />
        <drainZoneShadow minCol="79043" maxCol="79047" />
        <drainZoneShadow minCol="116897" maxCol="116898" />
      </drainZonesShadow>
    </node>
    <node name="HPR1::852688" nid="9711" row="2063" minCol="1681" maxCol="75389" minColSha="1912" maxColSha="152713" color="EX-green">
      <drainZones>
        <drainZone minCol="7064" maxCol="7064" />
        <drainZone minCol="75377" maxCol="75389" />
      </drainZones>
      <drainZonesShadow>
        <drainZoneShadow minCol="13060" maxCol="13065" />
        <drainZoneShadow minCol="31297" maxCol="31298" />
        <drainZoneShadow minCol="79048" maxCol="79051" />
        <drainZoneShadow minCol="116899" maxCol="116911" />
      </drainZonesShadow>
    </node>
    <node name="HRB1::855675" nid="9828" row="2064" minCol="1682" maxCol="75394" minColSha="1913" maxColSha="152029" color="EX-yellow">
      <drainZones>
        <drainZone minCol="75390" maxCol="75394" />
      </drainZones>
      <drainZonesShadow>
        <drainZoneShadow minCol="13066" maxCol="13071" />
        <drainZoneShadow minCol="31299" maxCol="31302" />
        <drainZoneShadow minCol="79052" maxCol="79057" />
        <drainZoneShadow minCol="116912" maxCol="116916" />
      </drainZonesShadow>
    </node>
    <node name="ACS2::852193" nid="9222" row="2065" minCol="1471" maxCol="75428" minColSha="1649" maxColSha="155531" color="EX-purple">
      <drainZones>
        <drainZone minCol="7065" maxCol="7065" />
        <drainZone minCol="41370" maxCol="41371" />
        <drainZone minCol="75395" maxCol="75428" />
      </drainZones>
      <drainZonesShadow>
        <drainZoneShadow minCol="13072" maxCol="13074" />
        <drainZoneShadow minCol="31303" maxCol="31304" />
        <drainZoneShadow minCol="79058" maxCol="79088" />
        <drainZoneShadow minCol="116917" maxCol="116950" />
      </drainZonesShadow>
    </node>
    <node name="SIW14::853348" nid="9435" row="2066" minCol="1687" maxCol="75433" minColSha="1925" maxColSha="144843" color="EX-dark-purple">
      <drainZones>
        <drainZone minCol="41372" maxCol="41372" />
        <drainZone minCol="75429" maxCol="75433" />
      </drainZones>
      <drainZonesShadow>
        <drainZoneShadow minCol="13075" maxCol="13077" />
        <drainZoneShadow minCol="31305" maxCol="31305" />
        <drainZoneShadow minCol="79089" maxCol="79091" />
        <drainZoneShadow minCol="116951" maxCol="116955" />
      </drainZonesShadow>
    </node>
    <node name="SEC27::856394" nid="9664" row="2067" minCol="1489" maxCol="75448" minColSha="1671" maxColSha="155174" color="EX-dark-red">
      <drainZones>
        <drainZone minCol="7066" maxCol="7066" />
        <drainZone minCol="15914" maxCol="15914" />
        <drainZone minCol="41373" maxCol="41374" />
        <drainZone minCol="75434" maxCol="75448" />
      </drainZones>
      <drainZonesShadow>
        <drainZoneShadow minCol="13078" maxCol="13081" />
        <drainZoneShadow minCol="31306" maxCol="31311" />
        <drainZoneShadow minCol="79092" maxCol="79098" />
        <drainZoneShadow minCol="116956" maxCol="116970" />
      </drainZonesShadow>
    </node>
    <node name="SEC26::852425" nid="8822" row="2068" minCol="1320" maxCol="75453" minColSha="1472" maxColSha="147986" color="EX-pale-green">
      <drainZones>
        <drainZone minCol="7067" maxCol="7067" />
        <drainZone minCol="41375" maxCol="41376" />
        <drainZone minCol="75449" maxCol="75453" />
      </drainZones>
      <drainZonesShadow>
        <drainZoneShadow minCol="13082" maxCol="13085" />
        <drainZoneShadow minCol="31312" maxCol="31314" />
        <drainZoneShadow minCol="79099" maxCol="79109" />
        <drainZoneShadow minCol="116971" maxCol="116975" />
      </drainZonesShadow>
    </node>
    <node name="SEC21::852394" nid="10252" row="2069" minCol="1321" maxCol="75454" minColSha="1473" maxColSha="123482" color="EX-pale-blue">
      <drainZones>
        <drainZone minCol="75454" maxCol="75454" />
      </drainZones>
      <drainZonesShadow>
        <drainZoneShadow minCol="13086" maxCol="13091" />
        <drainZoneShadow minCol="31315" maxCol="31316" />
        <drainZoneShadow minCol="79110" maxCol="79111" />
        <drainZoneShadow minCol="116976" maxCol="116976" />
      </drainZonesShadow>
    </node>
    <node name="SEC6::856811" nid="8393" row="2070" minCol="2188" maxCol="75457" minColSha="2587" maxColSha="138146" color="EX-dark-tan">
      <drainZones>
        <drainZone minCol="15915" maxCol="15917" />
        <drainZone minCol="75455" maxCol="75457" />
      </drainZones>
      <drainZonesShadow>
        <drainZoneShadow minCol="13092" maxCol="13094" />
        <drainZoneShadow minCol="31317" maxCol="31320" />
        <drainZoneShadow minCol="79112" maxCol="79113" />
        <drainZoneShadow minCol="116977" maxCol="116979" />
      </drainZonesShadow>
    </node>
    <node name="SEC3::851642" nid="10195" row="2071" minCol="2189" maxCol="75458" minColSha="2588" maxColSha="130467" color="EX-pale-blue-magenta">
      <drainZones>
        <drainZone minCol="15918" maxCol="15919" />
        <drainZone minCol="75458" maxCol="75458" />
      </drainZones>
      <drainZonesShadow>
        <drainZoneShadow minCol="13095" maxCol="13097" />
        <drainZoneShadow minCol="31321" maxCol="31324" />
        <drainZoneShadow minCol="79114" maxCol="79116" />
        <drainZoneShadow minCol="116980" maxCol="116980" />
      </drainZonesShadow>
    </node>
    <node name="SEC5::850494" nid="9715" row="2072" minCol="2190" maxCol="75460" minColSha="2589" maxColSha="152170" color="EX-pale-yellow orange">
      <drainZones>
        <drainZone minCol="15920" maxCol="15920" />
        <drainZone minCol="75459" maxCol="75460" />
      </drainZones>
      <drainZonesShadow>
        <drainZoneShadow minCol="13098" maxCol="13100" />
        <drainZoneShadow minCol="31325" maxCol="31328" />
        <drainZoneShadow minCol="79117" maxCol="79118" />
        <drainZoneShadow minCol="116981" maxCol="116982" />
      </drainZonesShadow>
    </node>
    <node name="TAF2::850501" nid="8850" row="2073" minCol="6595" maxCol="75462" minColSha="11696" maxColSha="154135" color="EX-medium-magenta">
      <drainZones>
        <drainZone minCol="75461" maxCol="75462" />
      </drainZones>
      <drainZonesShadow>
        <drainZoneShadow minCol="13101" maxCol="13101" />
        <drainZoneShadow minCol="31329" maxCol="31332" />
        <drainZoneShadow minCol="79119" maxCol="79121" />
        <drainZoneShadow minCol="116983" maxCol="116984" />
      </drainZonesShadow>
    </node>
    <node name="CSE1::852424" nid="9317" row="2074" minCol="1329" maxCol="75484" minColSha="1482" maxColSha="151634" color="EX-pale-red">
      <drainZones>
        <drainZone minCol="7068" maxCol="7068" />
        <drainZone minCol="41377" maxCol="41377" />
        <drainZone minCol="75463" maxCol="75484" />
      </drainZones>
      <drainZonesShadow>
        <drainZoneShadow minCol="13102" maxCol="13104" />
        <drainZoneShadow minCol="31333" maxCol="31333" />
        <drainZoneShadow minCol="79122" maxCol="79158" />
        <drainZoneShadow minCol="116985" maxCol="117006" />
      </drainZonesShadow>
    </node>
    <node name="CPA2::9164922" nid="10322" row="2075" minCol="2327" maxCol="75486" minColSha="2810" maxColSha="154938" color="EX-pale-cyan">
      <drainZones>
        <drainZone minCol="75485" maxCol="75486" />
      </drainZones>
      <drainZonesShadow>
        <drainZoneShadow minCol="13105" maxCol="13108" />
        <drainZoneShadow minCol="31334" maxCol="31338" />
        <drainZoneShadow minCol="79159" maxCol="79160" />
        <drainZoneShadow minCol="117007" maxCol="117008" />
      </drainZonesShadow>
    </node>
    <node name="LAT1::855892" nid="9976" row="2076" minCol="1426" maxCol="75541" minColSha="1583" maxColSha="155188" color="EX-pale-yellow-green">
      <drainZones>
        <drainZone minCol="7069" maxCol="7070" />
        <drainZone minCol="41378" maxCol="41378" />
        <drainZone minCol="75487" maxCol="75541" />
      </drainZones>
      <drainZonesShadow>
        <drainZoneShadow minCol="13109" maxCol="13113" />
        <drainZoneShadow minCol="31339" maxCol="31339" />
        <drainZoneShadow minCol="79161" maxCol="79192" />
        <drainZoneShadow minCol="117009" maxCol="117063" />
      </drainZonesShadow>
    </node>
    <node name="VPS35::854292" nid="8785" row="2077" minCol="1332" maxCol="75543" minColSha="1485" maxColSha="147013" color="EX-pale-purple">
      <drainZones>
        <drainZone minCol="15921" maxCol="15922" />
        <drainZone minCol="41379" maxCol="41379" />
        <drainZone minCol="75542" maxCol="75543" />
      </drainZones>
      <drainZonesShadow>
        <drainZoneShadow minCol="13114" maxCol="13117" />
        <drainZoneShadow minCol="31340" maxCol="31341" />
        <drainZoneShadow minCol="79193" maxCol="79197" />
        <drainZoneShadow minCol="117064" maxCol="117065" />
      </drainZonesShadow>
    </node>
    <node name="PEP8::853170" nid="8779" row="2078" minCol="1334" maxCol="75544" minColSha="1488" maxColSha="135009" color="EX-pale-magenta">
      <drainZones>
        <drainZone minCol="75544" maxCol="75544" />
      </drainZones>
      <drainZonesShadow>
        <drainZoneShadow minCol="13118" maxCol="13119" />
        <drainZoneShadow minCol="31342" maxCol="31343" />
        <drainZoneShadow minCol="79198" maxCol="79198" />
        <drainZoneShadow minCol="117066" maxCol="117066" />
      </drainZonesShadow>
    </node>
    <node name="MUK1::854930" nid="8763" row="2079" minCol="1337" maxCol="75548" minColSha="1492" maxColSha="145081" color="EX-pale-red-orange">
      <drainZones>
        <drainZone minCol="75545" maxCol="75548" />
      </drainZones>
      <drainZonesShadow>
        <drainZoneShadow minCol="13120" maxCol="13120" />
        <drainZoneShadow minCol="31344" maxCol="31345" />
        <drainZoneShadow minCol="79199" maxCol="79203" />
        <drainZoneShadow minCol="117067" maxCol="117070" />
      </drainZonesShadow>
    </node>
    <node name="POL12::854674" nid="8471" row="2080" minCol="2192" maxCol="75549" minColSha="2592" maxColSha="124017" color="EX-blue">
      <drainZones>
        <drainZone minCol="15923" maxCol="15923" />
        <drainZone minCol="41380" maxCol="41380" />
        <drainZone minCol="75549" maxCol="75549" />
      </drainZones>
      <drainZonesShadow>
        <drainZoneShadow minCol="13121" maxCol="13122" />
        <drainZoneShadow minCol="31346" maxCol="31347" />
        <drainZoneShadow minCol="79204" maxCol="79208" />
        <drainZoneShadow minCol="117071" maxCol="117071" />
      </drainZonesShadow>
    </node>
    <node name="SEC13::854889" nid="10246" row="2081" minCol="1343" maxCol="75582" minColSha="1498" maxColSha="154967" color="EX-orange">
      <drainZones>
        <drainZone minCol="7071" maxCol="7072" />
        <drainZone minCol="15924" maxCol="15925" />
        <drainZone minCol="41381" maxCol="41383" />
        <drainZone minCol="75550" maxCol="75582" />
      </drainZones>
      <drainZonesShadow>
        <drainZoneShadow minCol="13123" maxCol="13131" />
        <drainZoneShadow minCol="31348" maxCol="31349" />
        <drainZoneShadow minCol="79209" maxCol="79242" />
        <drainZoneShadow minCol="117072" maxCol="117104" />
      </drainZonesShadow>
    </node>
    <node name="RIM1::854249" nid="9112" row="2082" minCol="1922" maxCol="75585" minColSha="2257" maxColSha="147037" color="EX-dark-cyan">
      <drainZones>
        <drainZone minCol="7073" maxCol="7074" />
        <drainZone minCol="15926" maxCol="15927" />
        <drainZone minCol="75583" maxCol="75585" />
      </drainZones>
      <drainZonesShadow>
        <drainZoneShadow minCol="13132" maxCol="13136" />
        <drainZoneShadow minCol="31350" maxCol="31353" />
        <drainZoneShadow minCol="79243" maxCol="79252" />
        <drainZoneShadow minCol="117105" maxCol="117107" />
      </drainZonesShadow>
    </node>
    <node name="SEC23::852638" nid="8375" row="2083" minCol="1523" maxCol="75586" minColSha="1707" maxColSha="151126" color="EX-red">
      <drainZones>
        <drainZone minCol="15928" maxCol="15928" />
        <drainZone minCol="41384" maxCol="41384" />
        <drainZone minCol="75586" maxCol="75586" />
      </drainZones>
      <drainZonesShadow>
        <drainZoneShadow minCol="13137" maxCol="13139" />
        <drainZoneShadow minCol="31354" maxCol="31361" />
        <drainZoneShadow minCol="79253" maxCol="79259" />
        <drainZoneShadow minCol="117108" maxCol="117108" />
      </drainZonesShadow>
    </node>
    <node name="RFA3::856847" nid="9111" row="2084" minCol="1346" maxCol="75588" minColSha="1501" maxColSha="151503" color="EX-dark-orange">
      <drainZones>
        <drainZone minCol="15929" maxCol="15929" />
        <drainZone minCol="75587" maxCol="75588" />
      </drainZones>
      <drainZonesShadow>
        <drainZoneShadow minCol="13140" maxCol="13148" />
        <drainZoneShadow minCol="31362" maxCol="31362" />
        <drainZoneShadow minCol="79260" maxCol="79268" />
        <drainZoneShadow minCol="117109" maxCol="117110" />
      </drainZonesShadow>
    </node>
    <node name="YKE2::854527" nid="10279" row="2085" minCol="2459" maxCol="75594" minColSha="2982" maxColSha="146917" color="EX-dark-gray-purple">
      <drainZones>
        <drainZone minCol="7075" maxCol="7076" />
        <drainZone minCol="15930" maxCol="15930" />
        <drainZone minCol="41385" maxCol="41385" />
        <drainZone minCol="75589" maxCol="75594" />
      </drainZones>
      <drainZonesShadow>
        <drainZoneShadow minCol="13149" maxCol="13151" />
        <drainZoneShadow minCol="31363" maxCol="31365" />
        <drainZoneShadow minCol="79269" maxCol="79271" />
        <drainZoneShadow minCol="117111" maxCol="117116" />
      </drainZonesShadow>
    </node>
    <node name="GIM3::856562" nid="9927" row="2086" minCol="1348" maxCol="75597" minColSha="1503" maxColSha="152714" color="EX-cyan">
      <drainZones>
        <drainZone minCol="7077" maxCol="7078" />
        <drainZone minCol="75595" maxCol="75597" />
      </drainZones>
      <drainZonesShadow>
        <drainZoneShadow minCol="13152" maxCol="13155" />
        <drainZoneShadow minCol="31366" maxCol="31366" />
        <drainZoneShadow minCol="79272" maxCol="79275" />
        <drainZoneShadow minCol="117117" maxCol="117119" />
      </drainZonesShadow>
    </node>
    <node name="GIM5::856364" nid="9182" row="2087" minCol="1349" maxCol="75599" minColSha="1504" maxColSha="152715" color="EX-yellow-orange">
      <drainZones>
        <drainZone minCol="15931" maxCol="15931" />
        <drainZone minCol="75598" maxCol="75599" />
      </drainZones>
      <drainZonesShadow>
        <drainZoneShadow minCol="13156" maxCol="13158" />
        <drainZoneShadow minCol="31367" maxCol="31368" />
        <drainZoneShadow minCol="79276" maxCol="79276" />
        <drainZoneShadow minCol="117120" maxCol="117121" />
      </drainZonesShadow>
    </node>
    <node name="PAC10::856768" nid="8635" row="2088" minCol="1350" maxCol="75600" minColSha="1505" maxColSha="125692" color="EX-pure-blue">
      <drainZones>
        <drainZone minCol="75600" maxCol="75600" />
      </drainZones>
      <drainZonesShadow>
        <drainZoneShadow minCol="13159" maxCol="13162" />
        <drainZoneShadow minCol="31369" maxCol="31370" />
        <drainZoneShadow minCol="79277" maxCol="79277" />
        <drainZoneShadow minCol="117122" maxCol="117122" />
      </drainZonesShadow>
    </node>
    <node name="NSP1::852683" nid="9400" row="2089" minCol="2195" maxCol="75601" minColSha="2598" maxColSha="121543" color="EX-dark-yellow-green">
      <drainZones>
        <drainZone minCol="15932" maxCol="15933" />
        <drainZone minCol="75601" maxCol="75601" />
      </drainZones>
      <drainZonesShadow>
        <drainZoneShadow minCol="13163" maxCol="13164" />
        <drainZoneShadow minCol="31371" maxCol="31376" />
        <drainZoneShadow minCol="79278" maxCol="79281" />
        <drainZoneShadow minCol="117123" maxCol="117123" />
      </drainZonesShadow>
    </node>
    <node name="PSF2::850292" nid="8824" row="2090" minCol="1358" maxCol="75603" minColSha="1513" maxColSha="137016" color="EX-dark-magenta">
      <drainZones>
        <drainZone minCol="41386" maxCol="41386" />
        <drainZone minCol="75602" maxCol="75603" />
      </drainZones>
      <drainZonesShadow>
        <drainZoneShadow minCol="13165" maxCol="13166" />
        <drainZoneShadow minCol="31377" maxCol="31377" />
        <drainZoneShadow minCol="79282" maxCol="79282" />
        <drainZoneShadow minCol="117124" maxCol="117125" />
      </drainZonesShadow>
    </node>
    <node name="SEC63::851786" nid="8799" row="2091" minCol="7079" maxCol="75604" minColSha="13167" maxColSha="122387" color="EX-dark-green">
      <drainZones>
        <drainZone minCol="7079" maxCol="7079" />
        <drainZone minCol="75604" maxCol="75604" />
      </drainZones>
      <drainZonesShadow>
        <drainZoneShadow minCol="13167" maxCol="13167" />
        <drainZoneShadow minCol="31378" maxCol="31379" />
        <drainZoneShadow minCol="79283" maxCol="79283" />
        <drainZoneShadow minCol="117126" maxCol="117126" />
      </drainZonesShadow>
    </node>
    <node name="SEC66::853659" nid="8602" row="2092" minCol="7079" maxCol="75605" minColSha="13167" maxColSha="127450" color="EX-blue-magenta">
      <drainZones>
        <drainZone minCol="75605" maxCol="75605" />
      </drainZones>
      <drainZonesShadow>
        <drainZoneShadow minCol="13168" maxCol="13168" />
        <drainZoneShadow minCol="31380" maxCol="31381" />
        <drainZoneShadow minCol="79284" maxCol="79284" />
        <drainZoneShadow minCol="117127" maxCol="117127" />
      </drainZonesShadow>
    </node>
    <node name="RTS3::852583" nid="9545" row="2093" minCol="5398" maxCol="75609" minColSha="8268" maxColSha="143505" color="EX-yellow-green">
      <drainZones>
        <drainZone minCol="15934" maxCol="15934" />
        <drainZone minCol="75606" maxCol="75609" />
      </drainZones>
      <drainZonesShadow>
        <drainZoneShadow minCol="13169" maxCol="13170" />
        <drainZoneShadow minCol="31382" maxCol="31384" />
        <drainZoneShadow minCol="79285" maxCol="79285" />
        <drainZoneShadow minCol="117128" maxCol="117131" />
      </drainZonesShadow>
    </node>
    <node name="BCH1::854833" nid="10575" row="2094" minCol="2051" maxCol="75610" minColSha="2405" maxColSha="133299" color="EX-magenta">
      <drainZones>
        <drainZone minCol="75610" maxCol="75610" />
      </drainZones>
      <drainZonesShadow>
        <drainZoneShadow minCol="13171" maxCol="13172" />
        <drainZoneShadow minCol="31385" maxCol="31385" />
        <drainZoneShadow minCol="79286" maxCol="79287" />
        <drainZoneShadow minCol="117132" maxCol="117132" />
      </drainZonesShadow>
    </node>
    <node name="HIR3::850367" nid="8479" row="2095" minCol="1855" maxCol="75634" minColSha="2182" maxColSha="148210" color="EX-green">
      <drainZones>
        <drainZone minCol="7080" maxCol="7080" />
        <drainZone minCol="41387" maxCol="41389" />
        <drainZone minCol="75611" maxCol="75634" />
      </drainZones>
      <drainZonesShadow>
        <drainZoneShadow minCol="13173" maxCol="13175" />
        <drainZoneShadow minCol="31386" maxCol="31386" />
        <drainZoneShadow minCol="79288" maxCol="79328" />
        <drainZoneShadow minCol="117133" maxCol="117156" />
      </drainZonesShadow>
    </node>
    <node name="NUP159::855418" nid="9481" row="2096" minCol="1368" maxCol="75674" minColSha="1523" maxColSha="154594" color="EX-yellow">
      <drainZones>
        <drainZone minCol="7081" maxCol="7081" />
        <drainZone minCol="41390" maxCol="41392" />
        <drainZone minCol="75635" maxCol="75674" />
      </drainZones>
      <drainZonesShadow>
        <drainZoneShadow minCol="13176" maxCol="13177" />
        <drainZoneShadow minCol="31387" maxCol="31387" />
        <drainZoneShadow minCol="79329" maxCol="79367" />
        <drainZoneShadow minCol="117157" maxCol="117196" />
      </drainZonesShadow>
    </node>
    <node name="GLE2::852353" nid="9770" row="2097" minCol="5418" maxCol="75675" minColSha="8307" maxColSha="143812" color="EX-purple">
      <drainZones>
        <drainZone minCol="75675" maxCol="75675" />
      </drainZones>
      <drainZonesShadow>
        <drainZoneShadow minCol="13178" maxCol="13179" />
        <drainZoneShadow minCol="31388" maxCol="31389" />
        <drainZoneShadow minCol="79368" maxCol="79368" />
        <drainZoneShadow minCol="117197" maxCol="117197" />
      </drainZonesShadow>
    </node>
    <node name="RSM24::853376" nid="9799" row="2098" minCol="1631" maxCol="75682" minColSha="1861" maxColSha="152809" color="EX-dark-purple">
      <drainZones>
        <drainZone minCol="7082" maxCol="7089" />
        <drainZone minCol="15935" maxCol="15942" />
        <drainZone minCol="41393" maxCol="41394" />
        <drainZone minCol="75676" maxCol="75682" />
      </drainZones>
      <drainZonesShadow>
        <drainZoneShadow minCol="13180" maxCol="13201" />
        <drainZoneShadow minCol="31390" maxCol="31400" />
        <drainZoneShadow minCol="79369" maxCol="79378" />
        <drainZoneShadow minCol="117198" maxCol="117204" />
      </drainZonesShadow>
    </node>
    <node name="TPK1::856477" nid="9006" row="2099" minCol="1815" maxCol="75683" minColSha="2110" maxColSha="143915" color="EX-dark-red">
      <drainZones>
        <drainZone minCol="75683" maxCol="75683" />
      </drainZones>
      <drainZonesShadow>
        <drainZoneShadow minCol="13202" maxCol="13202" />
        <drainZoneShadow minCol="31401" maxCol="31401" />
        <drainZoneShadow minCol="79379" maxCol="79381" />
        <drainZoneShadow minCol="117205" maxCol="117205" />
      </drainZonesShadow>
    </node>
    <node name="SAP155::855695" nid="8560" row="2100" minCol="1375" maxCol="75684" minColSha="1530" maxColSha="147487" color="EX-pale-green">
      <drainZones>
        <drainZone minCol="75684" maxCol="75684" />
      </drainZones>
      <drainZonesShadow>
        <drainZoneShadow minCol="13203" maxCol="13203" />
        <drainZoneShadow minCol="31402" maxCol="31403" />
        <drainZoneShadow minCol="79382" maxCol="79384" />
        <drainZoneShadow minCol="117206" maxCol="117206" />
      </drainZonesShadow>
    </node>
    <node name="SAW1::852458" nid="8498" row="2101" minCol="2197" maxCol="75686" minColSha="2604" maxColSha="144120" color="EX-pale-blue">
      <drainZones>
        <drainZone minCol="41395" maxCol="41395" />
        <drainZone minCol="75685" maxCol="75686" />
      </drainZones>
      <drainZonesShadow>
        <drainZoneShadow minCol="13204" maxCol="13204" />
        <drainZoneShadow minCol="31404" maxCol="31404" />
        <drainZoneShadow minCol="79385" maxCol="79386" />
        <drainZoneShadow minCol="117207" maxCol="117208" />
      </drainZonesShadow>
    </node>
    <node name="PRP28::851957" nid="9853" row="2102" minCol="3814" maxCol="75714" minColSha="5024" maxColSha="154968" color="EX-dark-tan">
      <drainZones>
        <drainZone minCol="41396" maxCol="41399" />
        <drainZone minCol="75687" maxCol="75714" />
      </drainZones>
      <drainZonesShadow>
        <drainZoneShadow minCol="13205" maxCol="13205" />
        <drainZoneShadow minCol="31405" maxCol="31405" />
        <drainZoneShadow minCol="79387" maxCol="79425" />
        <drainZoneShadow minCol="117209" maxCol="117236" />
      </drainZonesShadow>
    </node>
    <node name="SIP5::850462" nid="9356" row="2103" minCol="1684" maxCol="75716" minColSha="1919" maxColSha="148701" color="EX-pale-blue-magenta">
      <drainZones>
        <drainZone minCol="41400" maxCol="41400" />
        <drainZone minCol="75715" maxCol="75716" />
      </drainZones>
      <drainZonesShadow>
        <drainZoneShadow minCol="13206" maxCol="13206" />
        <drainZoneShadow minCol="31406" maxCol="31406" />
        <drainZoneShadow minCol="79426" maxCol="79427" />
        <drainZoneShadow minCol="117237" maxCol="117238" />
      </drainZonesShadow>
    </node>
    <node name="SKP1::851299" nid="9039" row="2104" minCol="1388" maxCol="75717" minColSha="1543" maxColSha="142763" color="EX-pale-yellow orange">
      <drainZones>
        <drainZone minCol="7090" maxCol="7091" />
        <drainZone minCol="15943" maxCol="15944" />
        <drainZone minCol="75717" maxCol="75717" />
      </drainZones>
      <drainZonesShadow>
        <drainZoneShadow minCol="13207" maxCol="13209" />
        <drainZoneShadow minCol="31407" maxCol="31411" />
        <drainZoneShadow minCol="79428" maxCol="79428" />
        <drainZoneShadow minCol="117239" maxCol="117239" />
      </drainZonesShadow>
    </node>
    <node name="YPT52::852390" nid="8815" row="2105" minCol="7090" maxCol="75722" minColSha="13208" maxColSha="153715" color="EX-medium-magenta">
      <drainZones>
        <drainZone minCol="15945" maxCol="15945" />
        <drainZone minCol="75718" maxCol="75722" />
      </drainZones>
      <drainZonesShadow>
        <drainZoneShadow minCol="13210" maxCol="13210" />
        <drainZoneShadow minCol="31412" maxCol="31414" />
        <drainZoneShadow minCol="79429" maxCol="79429" />
        <drainZoneShadow minCol="117240" maxCol="117244" />
      </drainZonesShadow>
    </node>
    <node name="PEP3::851964" nid="9859" row="2106" minCol="1395" maxCol="75726" minColSha="1552" maxColSha="155400" color="EX-pale-red">
      <drainZones>
        <drainZone minCol="75723" maxCol="75726" />
      </drainZones>
      <drainZonesShadow>
        <drainZoneShadow minCol="13211" maxCol="13216" />
        <drainZoneShadow minCol="31415" maxCol="31415" />
        <drainZoneShadow minCol="79430" maxCol="79438" />
        <drainZoneShadow minCol="117245" maxCol="117248" />
      </drainZonesShadow>
    </node>
    <node name="ATP5::854332" nid="9924" row="2107" minCol="1412" maxCol="75727" minColSha="1569" maxColSha="127354" color="EX-pale-cyan">
      <drainZones>
        <drainZone minCol="75727" maxCol="75727" />
      </drainZones>
      <drainZonesShadow>
        <drainZoneShadow minCol="13217" maxCol="13218" />
        <drainZoneShadow minCol="31416" maxCol="31416" />
        <drainZoneShadow minCol="79439" maxCol="79439" />
        <drainZoneShadow minCol="117249" maxCol="117249" />
      </drainZonesShadow>
    </node>
    <node name="UMP1::852070" nid="9034" row="2108" minCol="1416" maxCol="75730" minColSha="1573" maxColSha="152180" color="EX-pale-yellow-green">
      <drainZones>
        <drainZone minCol="75728" maxCol="75730" />
      </drainZones>
      <drainZonesShadow>
        <drainZoneShadow minCol="13219" maxCol="13219" />
        <drainZoneShadow minCol="31417" maxCol="31417" />
        <drainZoneShadow minCol="79440" maxCol="79442" />
        <drainZoneShadow minCol="117250" maxCol="117252" />
      </drainZonesShadow>
    </node>
    <node name="SAC6::855890" nid="9972" row="2109" minCol="1421" maxCol="75738" minColSha="1578" maxColSha="155520" color="EX-pale-purple">
      <drainZones>
        <drainZone minCol="15946" maxCol="15946" />
        <drainZone minCol="41401" maxCol="41402" />
        <drainZone minCol="75731" maxCol="75738" />
      </drainZones>
      <drainZonesShadow>
        <drainZoneShadow minCol="13220" maxCol="13224" />
        <drainZoneShadow minCol="31418" maxCol="31418" />
        <drainZoneShadow minCol="79443" maxCol="79498" />
        <drainZoneShadow minCol="117253" maxCol="117260" />
      </drainZonesShadow>
    </node>
    <node name="BOI1::852713" nid="8446" row="2110" minCol="1431" maxCol="75745" minColSha="1588" maxColSha="148792" color="EX-pale-magenta">
      <drainZones>
        <drainZone minCol="75739" maxCol="75745" />
      </drainZones>
      <drainZonesShadow>
        <drainZoneShadow minCol="13225" maxCol="13225" />
        <drainZoneShadow minCol="31419" maxCol="31419" />
        <drainZoneShadow minCol="79499" maxCol="79501" />
        <drainZoneShadow minCol="117261" maxCol="117267" />
      </drainZonesShadow>
    </node>
    <node name="YOR352W::852087" nid="10413" row="2111" minCol="5500" maxCol="75747" minColSha="8511" maxColSha="144844" color="EX-pale-red-orange">
      <drainZones>
        <drainZone minCol="75746" maxCol="75747" />
      </drainZones>
      <drainZonesShadow>
        <drainZoneShadow minCol="13226" maxCol="13226" />
        <drainZoneShadow minCol="31420" maxCol="31420" />
        <drainZoneShadow minCol="79502" maxCol="79503" />
        <drainZoneShadow minCol="117268" maxCol="117269" />
      </drainZonesShadow>
    </node>
    <node name="PDB1::850977" nid="9083" row="2112" minCol="2783" maxCol="75750" minColSha="3436" maxColSha="148611" color="EX-blue">
      <drainZones>
        <drainZone minCol="7092" maxCol="7093" />
        <drainZone minCol="15947" maxCol="15947" />
        <drainZone minCol="75748" maxCol="75750" />
      </drainZones>
      <drainZonesShadow>
        <drainZoneShadow minCol="13227" maxCol="13230" />
        <drainZoneShadow minCol="31421" maxCol="31422" />
        <drainZoneShadow minCol="79504" maxCol="79505" />
        <drainZoneShadow minCol="117270" maxCol="117272" />
      </drainZonesShadow>
    </node>
    <node name="RNH1::856181" nid="9528" row="2113" minCol="7074" maxCol="75752" minColSha="13136" maxColSha="140910" color="EX-orange">
      <drainZones>
        <drainZone minCol="75751" maxCol="75752" />
      </drainZones>
      <drainZonesShadow>
        <drainZoneShadow minCol="13231" maxCol="13231" />
        <drainZoneShadow minCol="31423" maxCol="31424" />
        <drainZoneShadow minCol="79506" maxCol="79509" />
        <drainZoneShadow minCol="117273" maxCol="117274" />
      </drainZonesShadow>
    </node>
    <node name="VRP1::851635" nid="10212" row="2114" minCol="2495" maxCol="75756" minColSha="3027" maxColSha="152952" color="EX-dark-cyan">
      <drainZones>
        <drainZone minCol="75753" maxCol="75756" />
      </drainZones>
      <drainZonesShadow>
        <drainZoneShadow minCol="13232" maxCol="13233" />
        <drainZoneShadow minCol="31425" maxCol="31425" />
        <drainZoneShadow minCol="79510" maxCol="79513" />
        <drainZoneShadow minCol="117275" maxCol="117278" />
      </drainZonesShadow>
    </node>
    <node name="STI1::9164952" nid="9569" row="2115" minCol="4795" maxCol="75757" minColSha="6899" maxColSha="129080" color="EX-red">
      <drainZones>
        <drainZone minCol="75757" maxCol="75757" />
      </drainZones>
      <drainZonesShadow>
        <drainZoneShadow minCol="13234" maxCol="13234" />
        <drainZoneShadow minCol="31426" maxCol="31426" />
        <drainZoneShadow minCol="79514" maxCol="79517" />
        <drainZoneShadow minCol="117279" maxCol="117279" />
      </drainZonesShadow>
    </node>
    <node name="YDR357C::850684" nid="10236" row="2116" minCol="1464" maxCol="75758" minColSha="1641" maxColSha="125355" color="EX-dark-orange">
      <drainZones>
        <drainZone minCol="75758" maxCol="75758" />
      </drainZones>
      <drainZonesShadow>
        <drainZoneShadow minCol="13235" maxCol="13235" />
        <drainZoneShadow minCol="31427" maxCol="31427" />
        <drainZoneShadow minCol="79518" maxCol="79518" />
        <drainZoneShadow minCol="117280" maxCol="117280" />
      </drainZonesShadow>
    </node>
    <node name="YNR024W::851494" nid="8442" row="2117" minCol="1482" maxCol="75770" minColSha="1661" maxColSha="155754" color="EX-dark-gray-purple">
      <drainZones>
        <drainZone minCol="41403" maxCol="41403" />
        <drainZone minCol="75759" maxCol="75770" />
      </drainZones>
      <drainZonesShadow>
        <drainZoneShadow minCol="13236" maxCol="13244" />
        <drainZoneShadow minCol="31428" maxCol="31430" />
        <drainZoneShadow minCol="79519" maxCol="79536" />
        <drainZoneShadow minCol="117281" maxCol="117292" />
      </drainZonesShadow>
    </node>
    <node name="ATP22::850701" nid="9548" row="2118" minCol="1499" maxCol="75771" minColSha="1683" maxColSha="128983" color="EX-cyan">
      <drainZones>
        <drainZone minCol="75771" maxCol="75771" />
      </drainZones>
      <drainZonesShadow>
        <drainZoneShadow minCol="13245" maxCol="13245" />
        <drainZoneShadow minCol="31431" maxCol="31432" />
        <drainZoneShadow minCol="79537" maxCol="79537" />
        <drainZoneShadow minCol="117293" maxCol="117293" />
      </drainZonesShadow>
    </node>
    <node name="RFC3::853261" nid="8879" row="2119" minCol="1505" maxCol="75785" minColSha="1689" maxColSha="155439" color="EX-yellow-orange">
      <drainZones>
        <drainZone minCol="7094" maxCol="7094" />
        <drainZone minCol="15948" maxCol="15948" />
        <drainZone minCol="75772" maxCol="75785" />
      </drainZones>
      <drainZonesShadow>
        <drainZoneShadow minCol="13246" maxCol="13251" />
        <drainZoneShadow minCol="31433" maxCol="31434" />
        <drainZoneShadow minCol="79538" maxCol="79554" />
        <drainZoneShadow minCol="117294" maxCol="117307" />
      </drainZonesShadow>
    </node>
    <node name="RFC2::853991" nid="9199" row="2120" minCol="2095" maxCol="75789" minColSha="2463" maxColSha="141088" color="EX-pure-blue">
      <drainZones>
        <drainZone minCol="75786" maxCol="75789" />
      </drainZones>
      <drainZonesShadow>
        <drainZoneShadow minCol="13252" maxCol="13255" />
        <drainZoneShadow minCol="31435" maxCol="31435" />
        <drainZoneShadow minCol="79555" maxCol="79559" />
        <drainZoneShadow minCol="117308" maxCol="117311" />
      </drainZonesShadow>
    </node>
    <node name="RTT103::854143" nid="9025" row="2121" minCol="1510" maxCol="75791" minColSha="1694" maxColSha="145123" color="EX-dark-yellow-green">
      <drainZones>
        <drainZone minCol="75790" maxCol="75791" />
      </drainZones>
      <drainZonesShadow>
        <drainZoneShadow minCol="13256" maxCol="13256" />
        <drainZoneShadow minCol="31436" maxCol="31436" />
        <drainZoneShadow minCol="79560" maxCol="79562" />
        <drainZoneShadow minCol="117312" maxCol="117313" />
      </drainZonesShadow>
    </node>
    <node name="STE2::850777" nid="9130" row="2122" minCol="7068" maxCol="75793" minColSha="13104" maxColSha="127624" color="EX-dark-magenta">
      <drainZones>
        <drainZone minCol="75792" maxCol="75793" />
      </drainZones>
      <drainZonesShadow>
        <drainZoneShadow minCol="13257" maxCol="13257" />
        <drainZoneShadow minCol="31437" maxCol="31437" />
        <drainZoneShadow minCol="79563" maxCol="79565" />
        <drainZoneShadow minCol="117314" maxCol="117315" />
      </drainZonesShadow>
    </node>
    <node name="AFG3::852552" nid="9187" row="2123" minCol="1553" maxCol="75794" minColSha="1756" maxColSha="120803" color="EX-dark-green">
      <drainZones>
        <drainZone minCol="75794" maxCol="75794" />
      </drainZones>
      <drainZonesShadow>
        <drainZoneShadow minCol="13258" maxCol="13258" />
        <drainZoneShadow minCol="31438" maxCol="31439" />
        <drainZoneShadow minCol="79566" maxCol="79566" />
        <drainZoneShadow minCol="117316" maxCol="117316" />
      </drainZonesShadow>
    </node>
    <node name="NAB6::851391" nid="8867" row="2124" minCol="1513" maxCol="75802" minColSha="1697" maxColSha="150711" color="EX-blue-magenta">
      <drainZones>
        <drainZone minCol="7095" maxCol="7096" />
        <drainZone minCol="75795" maxCol="75802" />
      </drainZones>
      <drainZonesShadow>
        <drainZoneShadow minCol="13259" maxCol="13261" />
        <drainZoneShadow minCol="31440" maxCol="31444" />
        <drainZoneShadow minCol="79567" maxCol="79571" />
        <drainZoneShadow minCol="117317" maxCol="117324" />
      </drainZonesShadow>
    </node>
    <node name="STE23::853110" nid="8644" row="2125" minCol="4820" maxCol="75806" minColSha="6958" maxColSha="152855" color="EX-yellow-green">
      <drainZones>
        <drainZone minCol="75803" maxCol="75806" />
      </drainZones>
      <drainZonesShadow>
        <drainZoneShadow minCol="13262" maxCol="13262" />
        <drainZoneShadow minCol="31445" maxCol="31445" />
        <drainZoneShadow minCol="79572" maxCol="79572" />
        <drainZoneShadow minCol="117325" maxCol="117328" />
      </drainZonesShadow>
    </node>
    <node name="CIA1::854026" nid="8548" row="2126" minCol="3038" maxCol="75833" minColSha="3863" maxColSha="151841" color="EX-magenta">
      <drainZones>
        <drainZone minCol="41404" maxCol="41406" />
        <drainZone minCol="75807" maxCol="75833" />
      </drainZones>
      <drainZonesShadow>
        <drainZoneShadow minCol="13263" maxCol="13264" />
        <drainZoneShadow minCol="31446" maxCol="31446" />
        <drainZoneShadow minCol="79573" maxCol="79648" />
        <drainZoneShadow minCol="117329" maxCol="117355" />
      </drainZonesShadow>
    </node>
    <node name="NAR1::853887" nid="9009" row="2127" minCol="5245" maxCol="75834" minColSha="7999" maxColSha="135974" color="EX-green">
      <drainZones>
        <drainZone minCol="75834" maxCol="75834" />
      </drainZones>
      <drainZonesShadow>
        <drainZoneShadow minCol="13265" maxCol="13265" />
        <drainZoneShadow minCol="31447" maxCol="31447" />
        <drainZoneShadow minCol="79649" maxCol="79652" />
        <drainZoneShadow minCol="117356" maxCol="117356" />
      </drainZonesShadow>
    </node>
    <node name="IOC4::855995" nid="9454" row="2128" minCol="1522" maxCol="75836" minColSha="1706" maxColSha="141105" color="EX-yellow">
      <drainZones>
        <drainZone minCol="75835" maxCol="75836" />
      </drainZones>
      <drainZonesShadow>
        <drainZoneShadow minCol="13266" maxCol="13266" />
        <drainZoneShadow minCol="31448" maxCol="31448" />
        <drainZoneShadow minCol="79653" maxCol="79655" />
        <drainZoneShadow minCol="117357" maxCol="117358" />
      </drainZonesShadow>
    </node>
    <node name="FYV10::855101" nid="9631" row="2129" minCol="2604" maxCol="75855" minColSha="3178" maxColSha="155207" color="EX-purple">
      <drainZones>
        <drainZone minCol="7097" maxCol="7100" />
        <drainZone minCol="15949" maxCol="15949" />
        <drainZone minCol="41407" maxCol="41414" />
        <drainZone minCol="75837" maxCol="75855" />
      </drainZones>
      <drainZonesShadow>
        <drainZoneShadow minCol="13267" maxCol="13272" />
        <drainZoneShadow minCol="31449" maxCol="31449" />
        <drainZoneShadow minCol="79656" maxCol="79685" />
        <drainZoneShadow minCol="117359" maxCol="117377" />
      </drainZonesShadow>
    </node>
    <node name="MNN11::855478" nid="8452" row="2130" minCol="1554" maxCol="75877" minColSha="1757" maxColSha="153559" color="EX-dark-purple">
      <drainZones>
        <drainZone minCol="15950" maxCol="15950" />
        <drainZone minCol="41415" maxCol="41416" />
        <drainZone minCol="75856" maxCol="75877" />
      </drainZones>
      <drainZonesShadow>
        <drainZoneShadow minCol="13273" maxCol="13278" />
        <drainZoneShadow minCol="31450" maxCol="31451" />
        <drainZoneShadow minCol="79686" maxCol="79710" />
        <drainZoneShadow minCol="117378" maxCol="117399" />
      </drainZonesShadow>
    </node>
    <node name="SWD1::851415" nid="8802" row="2131" minCol="2411" maxCol="75947" minColSha="2907" maxColSha="155682" color="EX-dark-red">
      <drainZones>
        <drainZone minCol="7101" maxCol="7103" />
        <drainZone minCol="41417" maxCol="41421" />
        <drainZone minCol="75878" maxCol="75947" />
      </drainZones>
      <drainZonesShadow>
        <drainZoneShadow minCol="13279" maxCol="13284" />
        <drainZoneShadow minCol="31452" maxCol="31452" />
        <drainZoneShadow minCol="79711" maxCol="79816" />
        <drainZoneShadow minCol="117400" maxCol="117469" />
      </drainZonesShadow>
    </node>
    <node name="ARP3::854227" nid="9119" row="2132" minCol="2020" maxCol="75995" minColSha="2363" maxColSha="155449" color="EX-pale-green">
      <drainZones>
        <drainZone minCol="7104" maxCol="7104" />
        <drainZone minCol="41422" maxCol="41422" />
        <drainZone minCol="75948" maxCol="75995" />
      </drainZones>
      <drainZonesShadow>
        <drainZoneShadow minCol="13285" maxCol="13291" />
        <drainZoneShadow minCol="31453" maxCol="31453" />
        <drainZoneShadow minCol="79817" maxCol="79889" />
        <drainZoneShadow minCol="117470" maxCol="117517" />
      </drainZonesShadow>
    </node>
    <node name="SLY1::853334" nid="8748" row="2133" minCol="6249" maxCol="76032" minColSha="10822" maxColSha="155429" color="EX-pale-blue">
      <drainZones>
        <drainZone minCol="15951" maxCol="15951" />
        <drainZone minCol="41423" maxCol="41427" />
        <drainZone minCol="75996" maxCol="76032" />
      </drainZones>
      <drainZonesShadow>
        <drainZoneShadow minCol="13292" maxCol="13292" />
        <drainZoneShadow minCol="31454" maxCol="31454" />
        <drainZoneShadow minCol="79890" maxCol="79931" />
        <drainZoneShadow minCol="117518" maxCol="117554" />
      </drainZonesShadow>
    </node>
    <node name="UBP6::851984" nid="8310" row="2134" minCol="1982" maxCol="76041" minColSha="2322" maxColSha="155603" color="EX-dark-tan">
      <drainZones>
        <drainZone minCol="76033" maxCol="76041" />
      </drainZones>
      <drainZonesShadow>
        <drainZoneShadow minCol="13293" maxCol="13308" />
        <drainZoneShadow minCol="31455" maxCol="31459" />
        <drainZoneShadow minCol="79932" maxCol="79948" />
        <drainZoneShadow minCol="117555" maxCol="117563" />
      </drainZonesShadow>
    </node>
    <node name="APM1::851024" nid="8953" row="2135" minCol="2145" maxCol="76108" minColSha="2529" maxColSha="154986" color="EX-pale-blue-magenta">
      <drainZones>
        <drainZone minCol="7105" maxCol="7106" />
        <drainZone minCol="41428" maxCol="41429" />
        <drainZone minCol="76042" maxCol="76108" />
      </drainZones>
      <drainZonesShadow>
        <drainZoneShadow minCol="13309" maxCol="13312" />
        <drainZoneShadow minCol="31460" maxCol="31460" />
        <drainZoneShadow minCol="79949" maxCol="80017" />
        <drainZoneShadow minCol="117564" maxCol="117630" />
      </drainZonesShadow>
    </node>
    <node name="TFB1::851889" nid="9967" row="2136" minCol="1616" maxCol="76157" minColSha="1845" maxColSha="155430" color="EX-pale-yellow orange">
      <drainZones>
        <drainZone minCol="7107" maxCol="7107" />
        <drainZone minCol="15952" maxCol="15952" />
        <drainZone minCol="41430" maxCol="41433" />
        <drainZone minCol="76109" maxCol="76157" />
      </drainZones>
      <drainZonesShadow>
        <drainZoneShadow minCol="13313" maxCol="13318" />
        <drainZoneShadow minCol="31461" maxCol="31461" />
        <drainZoneShadow minCol="80018" maxCol="80075" />
        <drainZoneShadow minCol="117631" maxCol="117679" />
      </drainZonesShadow>
    </node>
    <node name="APL4::853783" nid="9091" row="2137" minCol="2146" maxCol="76207" minColSha="2530" maxColSha="154987" color="EX-medium-magenta">
      <drainZones>
        <drainZone minCol="7108" maxCol="7109" />
        <drainZone minCol="41434" maxCol="41437" />
        <drainZone minCol="76158" maxCol="76207" />
      </drainZones>
      <drainZonesShadow>
        <drainZoneShadow minCol="13319" maxCol="13323" />
        <drainZoneShadow minCol="31462" maxCol="31462" />
        <drainZoneShadow minCol="80076" maxCol="80132" />
        <drainZoneShadow minCol="117680" maxCol="117729" />
      </drainZonesShadow>
    </node>
    <node name="MRP17::855884" nid="9049" row="2138" minCol="1632" maxCol="76221" minColSha="1862" maxColSha="155738" color="EX-pale-red">
      <drainZones>
        <drainZone minCol="7110" maxCol="7123" />
        <drainZone minCol="15953" maxCol="15953" />
        <drainZone minCol="41438" maxCol="41439" />
        <drainZone minCol="76208" maxCol="76221" />
      </drainZones>
      <drainZonesShadow>
        <drainZoneShadow minCol="13324" maxCol="13344" />
        <drainZoneShadow minCol="31463" maxCol="31464" />
        <drainZoneShadow minCol="80133" maxCol="80197" />
        <drainZoneShadow minCol="117730" maxCol="117743" />
      </drainZonesShadow>
    </node>
    <node name="AIR1::855449" nid="8780" row="2139" minCol="6206" maxCol="76246" minColSha="10648" maxColSha="155477" color="EX-pale-cyan">
      <drainZones>
        <drainZone minCol="15954" maxCol="15955" />
        <drainZone minCol="41440" maxCol="41441" />
        <drainZone minCol="76222" maxCol="76246" />
      </drainZones>
      <drainZonesShadow>
        <drainZoneShadow minCol="13345" maxCol="13345" />
        <drainZoneShadow minCol="31465" maxCol="31466" />
        <drainZoneShadow minCol="80198" maxCol="80250" />
        <drainZoneShadow minCol="117744" maxCol="117768" />
      </drainZonesShadow>
    </node>
    <node name="NUP1::854544" nid="9688" row="2140" minCol="5438" maxCol="76258" minColSha="8358" maxColSha="146589" color="EX-pale-yellow-green">
      <drainZones>
        <drainZone minCol="41442" maxCol="41448" />
        <drainZone minCol="76247" maxCol="76258" />
      </drainZones>
      <drainZonesShadow>
        <drainZoneShadow minCol="13346" maxCol="13346" />
        <drainZoneShadow minCol="31467" maxCol="31467" />
        <drainZoneShadow minCol="80251" maxCol="80295" />
        <drainZoneShadow minCol="117769" maxCol="117780" />
      </drainZonesShadow>
    </node>
    <node name="PET123::851893" nid="10146" row="2141" minCol="1633" maxCol="76262" minColSha="1863" maxColSha="151842" color="EX-pale-purple">
      <drainZones>
        <drainZone minCol="7124" maxCol="7129" />
        <drainZone minCol="15956" maxCol="15963" />
        <drainZone minCol="41449" maxCol="41450" />
        <drainZone minCol="76259" maxCol="76262" />
      </drainZones>
      <drainZonesShadow>
        <drainZoneShadow minCol="13347" maxCol="13362" />
        <drainZoneShadow minCol="31468" maxCol="31478" />
        <drainZoneShadow minCol="80296" maxCol="80322" />
        <drainZoneShadow minCol="117781" maxCol="117784" />
      </drainZonesShadow>
    </node>
    <node name="RSM26::854245" nid="9164" row="2142" minCol="1634" maxCol="76264" minColSha="1864" maxColSha="151104" color="EX-pale-magenta">
      <drainZones>
        <drainZone minCol="7130" maxCol="7134" />
        <drainZone minCol="15964" maxCol="15971" />
        <drainZone minCol="41451" maxCol="41451" />
        <drainZone minCol="76263" maxCol="76264" />
      </drainZones>
      <drainZonesShadow>
        <drainZoneShadow minCol="13363" maxCol="13383" />
        <drainZoneShadow minCol="31479" maxCol="31487" />
        <drainZoneShadow minCol="80323" maxCol="80346" />
        <drainZoneShadow minCol="117785" maxCol="117786" />
      </drainZonesShadow>
    </node>
    <node name="IWR1::851036" nid="8459" row="2143" minCol="5254" maxCol="76265" minColSha="8009" maxColSha="142403" color="EX-pale-red-orange">
      <drainZones>
        <drainZone minCol="7135" maxCol="7135" />
        <drainZone minCol="15972" maxCol="15975" />
        <drainZone minCol="41452" maxCol="41452" />
        <drainZone minCol="76265" maxCol="76265" />
      </drainZones>
      <drainZonesShadow>
        <drainZoneShadow minCol="13384" maxCol="13390" />
        <drainZoneShadow minCol="31488" maxCol="31494" />
        <drainZoneShadow minCol="80347" maxCol="80352" />
        <drainZoneShadow minCol="117787" maxCol="117787" />
      </drainZonesShadow>
    </node>
    <node name="YCS4::9164888" nid="9983" row="2144" minCol="1531" maxCol="76266" minColSha="1726" maxColSha="119488" color="EX-blue">
      <drainZones>
        <drainZone minCol="15976" maxCol="15977" />
        <drainZone minCol="76266" maxCol="76266" />
      </drainZones>
      <drainZonesShadow>
        <drainZoneShadow minCol="13391" maxCol="13392" />
        <drainZoneShadow minCol="31495" maxCol="31496" />
        <drainZoneShadow minCol="80353" maxCol="80354" />
        <drainZoneShadow minCol="117788" maxCol="117788" />
      </drainZonesShadow>
    </node>
    <node name="BRN1::9164900" nid="9999" row="2145" minCol="1532" maxCol="76268" minColSha="1727" maxColSha="154939" color="EX-orange">
      <drainZones>
        <drainZone minCol="76267" maxCol="76268" />
      </drainZones>
      <drainZonesShadow>
        <drainZoneShadow minCol="13393" maxCol="13394" />
        <drainZoneShadow minCol="31497" maxCol="31497" />
        <drainZoneShadow minCol="80355" maxCol="80355" />
        <drainZoneShadow minCol="117789" maxCol="117790" />
      </drainZonesShadow>
    </node>
    <node name="YBL054W::9164899" nid="9695" row="2146" minCol="5394" maxCol="76269" minColSha="8258" maxColSha="154940" color="EX-dark-cyan">
      <drainZones>
        <drainZone minCol="76269" maxCol="76269" />
      </drainZones>
      <drainZonesShadow>
        <drainZoneShadow minCol="13395" maxCol="13395" />
        <drainZoneShadow minCol="31498" maxCol="31498" />
        <drainZoneShadow minCol="80356" maxCol="80358" />
        <drainZoneShadow minCol="117791" maxCol="117791" />
      </drainZonesShadow>
    </node>
    <node name="SPC24::850877" nid="10063" row="2147" minCol="2405" maxCol="76300" minColSha="2901" maxColSha="155528" color="EX-red">
      <drainZones>
        <drainZone minCol="7136" maxCol="7136" />
        <drainZone minCol="15978" maxCol="15978" />
        <drainZone minCol="76270" maxCol="76300" />
      </drainZones>
      <drainZonesShadow>
        <drainZoneShadow minCol="13396" maxCol="13397" />
        <drainZoneShadow minCol="31499" maxCol="31499" />
        <drainZoneShadow minCol="80359" maxCol="80407" />
        <drainZoneShadow minCol="117792" maxCol="117822" />
      </drainZonesShadow>
    </node>
    <node name="EPL1::855789" nid="8473" row="2148" minCol="1669" maxCol="76305" minColSha="1899" maxColSha="148937" color="EX-dark-orange">
      <drainZones>
        <drainZone minCol="7137" maxCol="7139" />
        <drainZone minCol="76301" maxCol="76305" />
      </drainZones>
      <drainZonesShadow>
        <drainZoneShadow minCol="13398" maxCol="13409" />
        <drainZoneShadow minCol="31500" maxCol="31501" />
        <drainZoneShadow minCol="80408" maxCol="80458" />
        <drainZoneShadow minCol="117823" maxCol="117827" />
      </drainZonesShadow>
    </node>
    <node name="MRPS28::855649" nid="10365" row="2149" minCol="1635" maxCol="76316" minColSha="1865" maxColSha="155739" color="EX-dark-gray-purple">
      <drainZones>
        <drainZone minCol="7140" maxCol="7146" />
        <drainZone minCol="15979" maxCol="15983" />
        <drainZone minCol="76306" maxCol="76316" />
      </drainZones>
      <drainZonesShadow>
        <drainZoneShadow minCol="13410" maxCol="13429" />
        <drainZoneShadow minCol="31502" maxCol="31511" />
        <drainZoneShadow minCol="80459" maxCol="80474" />
        <drainZoneShadow minCol="117828" maxCol="117838" />
      </drainZonesShadow>
    </node>
    <node name="CHL4::850782" nid="8608" row="2150" minCol="2397" maxCol="76329" minColSha="2892" maxColSha="155431" color="EX-cyan">
      <drainZones>
        <drainZone minCol="7147" maxCol="7148" />
        <drainZone minCol="41453" maxCol="41453" />
        <drainZone minCol="76317" maxCol="76329" />
      </drainZones>
      <drainZonesShadow>
        <drainZoneShadow minCol="13430" maxCol="13439" />
        <drainZoneShadow minCol="31512" maxCol="31512" />
        <drainZoneShadow minCol="80475" maxCol="80506" />
        <drainZoneShadow minCol="117839" maxCol="117851" />
      </drainZonesShadow>
    </node>
    <node name="RPB11::851596" nid="8455" row="2151" minCol="1701" maxCol="76344" minColSha="1945" maxColSha="154503" color="EX-yellow-orange">
      <drainZones>
        <drainZone minCol="7149" maxCol="7151" />
        <drainZone minCol="15984" maxCol="15986" />
        <drainZone minCol="41454" maxCol="41454" />
        <drainZone minCol="76330" maxCol="76344" />
      </drainZones>
      <drainZonesShadow>
        <drainZoneShadow minCol="13440" maxCol="13454" />
        <drainZoneShadow minCol="31513" maxCol="31516" />
        <drainZoneShadow minCol="80507" maxCol="80528" />
        <drainZoneShadow minCol="117852" maxCol="117866" />
      </drainZonesShadow>
    </node>
    <node name="RPC31::855863" nid="9834" row="2152" minCol="5662" maxCol="76350" minColSha="9277" maxColSha="137344" color="EX-pure-blue">
      <drainZones>
        <drainZone minCol="7152" maxCol="7156" />
        <drainZone minCol="15987" maxCol="15990" />
        <drainZone minCol="41455" maxCol="41457" />
        <drainZone minCol="76345" maxCol="76350" />
      </drainZones>
      <drainZonesShadow>
        <drainZoneShadow minCol="13455" maxCol="13463" />
        <drainZoneShadow minCol="31517" maxCol="31523" />
        <drainZoneShadow minCol="80529" maxCol="80544" />
        <drainZoneShadow minCol="117867" maxCol="117872" />
      </drainZonesShadow>
    </node>
    <node name="RPC25::851574" nid="9244" row="2153" minCol="5663" maxCol="76351" minColSha="9278" maxColSha="130506" color="EX-dark-yellow-green">
      <drainZones>
        <drainZone minCol="7157" maxCol="7162" />
        <drainZone minCol="15991" maxCol="15991" />
        <drainZone minCol="41458" maxCol="41458" />
        <drainZone minCol="76351" maxCol="76351" />
      </drainZones>
      <drainZonesShadow>
        <drainZoneShadow minCol="13464" maxCol="13476" />
        <drainZoneShadow minCol="31524" maxCol="31525" />
        <drainZoneShadow minCol="80545" maxCol="80561" />
        <drainZoneShadow minCol="117873" maxCol="117873" />
      </drainZonesShadow>
    </node>
    <node name="YMR31::855277" nid="9391" row="2154" minCol="2239" maxCol="76355" minColSha="2700" maxColSha="143314" color="EX-dark-magenta">
      <drainZones>
        <drainZone minCol="7163" maxCol="7163" />
        <drainZone minCol="76352" maxCol="76355" />
      </drainZones>
      <drainZonesShadow>
        <drainZoneShadow minCol="13477" maxCol="13479" />
        <drainZoneShadow minCol="31526" maxCol="31526" />
        <drainZoneShadow minCol="80562" maxCol="80570" />
        <drainZoneShadow minCol="117874" maxCol="117877" />
      </drainZonesShadow>
    </node>
    <node name="RRI1::850773" nid="9838" row="2155" minCol="7164" maxCol="76356" minColSha="13480" maxColSha="125478" color="EX-dark-green">
      <drainZones>
        <drainZone minCol="7164" maxCol="7166" />
        <drainZone minCol="15992" maxCol="15992" />
        <drainZone minCol="76356" maxCol="76356" />
      </drainZones>
      <drainZonesShadow>
        <drainZoneShadow minCol="13480" maxCol="13482" />
        <drainZoneShadow minCol="31527" maxCol="31530" />
        <drainZoneShadow minCol="80571" maxCol="80578" />
        <drainZoneShadow minCol="117878" maxCol="117878" />
      </drainZonesShadow>
    </node>
    <node name="HOT1::851282" nid="9784" row="2156" minCol="1545" maxCol="76363" minColSha="1743" maxColSha="148702" color="EX-blue-magenta">
      <drainZones>
        <drainZone minCol="41459" maxCol="41459" />
        <drainZone minCol="76357" maxCol="76363" />
      </drainZones>
      <drainZonesShadow>
        <drainZoneShadow minCol="13483" maxCol="13486" />
        <drainZoneShadow minCol="31531" maxCol="31531" />
        <drainZoneShadow minCol="80579" maxCol="80580" />
        <drainZoneShadow minCol="117879" maxCol="117885" />
      </drainZonesShadow>
    </node>
    <node name="YHR131C::855784" nid="9260" row="2157" minCol="1546" maxCol="76366" minColSha="1744" maxColSha="133554" color="EX-yellow-green">
      <drainZones>
        <drainZone minCol="76364" maxCol="76366" />
      </drainZones>
      <drainZonesShadow>
        <drainZoneShadow minCol="13487" maxCol="13489" />
        <drainZoneShadow minCol="31532" maxCol="31532" />
        <drainZoneShadow minCol="80581" maxCol="80581" />
        <drainZoneShadow minCol="117886" maxCol="117888" />
      </drainZonesShadow>
    </node>
    <node name="AAR2::856846" nid="8830" row="2158" minCol="3775" maxCol="76412" minColSha="4978" maxColSha="154690" color="EX-magenta">
      <drainZones>
        <drainZone minCol="41460" maxCol="41460" />
        <drainZone minCol="76367" maxCol="76412" />
      </drainZones>
      <drainZonesShadow>
        <drainZoneShadow minCol="13490" maxCol="13498" />
        <drainZoneShadow minCol="31533" maxCol="31537" />
        <drainZoneShadow minCol="80582" maxCol="80651" />
        <drainZoneShadow minCol="117889" maxCol="117934" />
      </drainZonesShadow>
    </node>
    <node name="SPT5::856370" nid="8385" row="2159" minCol="5256" maxCol="76414" minColSha="8011" maxColSha="135525" color="EX-green">
      <drainZones>
        <drainZone minCol="7167" maxCol="7168" />
        <drainZone minCol="15993" maxCol="15996" />
        <drainZone minCol="41461" maxCol="41461" />
        <drainZone minCol="76413" maxCol="76414" />
      </drainZones>
      <drainZonesShadow>
        <drainZoneShadow minCol="13499" maxCol="13507" />
        <drainZoneShadow minCol="31538" maxCol="31545" />
        <drainZoneShadow minCol="80652" maxCol="80654" />
        <drainZoneShadow minCol="117935" maxCol="117936" />
      </drainZonesShadow>
    </node>
    <node name="SRL3::854525" nid="10166" row="2160" minCol="1732" maxCol="76472" minColSha="1983" maxColSha="155550" color="EX-yellow">
      <drainZones>
        <drainZone minCol="41462" maxCol="41462" />
        <drainZone minCol="76415" maxCol="76472" />
      </drainZones>
      <drainZonesShadow>
        <drainZoneShadow minCol="13508" maxCol="13509" />
        <drainZoneShadow minCol="31546" maxCol="31546" />
        <drainZoneShadow minCol="80655" maxCol="80713" />
        <drainZoneShadow minCol="117937" maxCol="117994" />
      </drainZonesShadow>
    </node>
    <node name="APL2::855929" nid="10178" row="2161" minCol="2147" maxCol="76535" minColSha="2531" maxColSha="155648" color="EX-purple">
      <drainZones>
        <drainZone minCol="7169" maxCol="7169" />
        <drainZone minCol="41463" maxCol="41464" />
        <drainZone minCol="76473" maxCol="76535" />
      </drainZones>
      <drainZonesShadow>
        <drainZoneShadow minCol="13510" maxCol="13514" />
        <drainZoneShadow minCol="31547" maxCol="31547" />
        <drainZoneShadow minCol="80714" maxCol="80759" />
        <drainZoneShadow minCol="117995" maxCol="118057" />
      </drainZonesShadow>
    </node>
    <node name="ARC1::853445" nid="8281" row="2162" minCol="7170" maxCol="76542" minColSha="13515" maxColSha="153560" color="EX-dark-purple">
      <drainZones>
        <drainZone minCol="7170" maxCol="7170" />
        <drainZone minCol="41465" maxCol="41472" />
        <drainZone minCol="76536" maxCol="76542" />
      </drainZones>
      <drainZonesShadow>
        <drainZoneShadow minCol="13515" maxCol="13515" />
        <drainZoneShadow minCol="31548" maxCol="31548" />
        <drainZoneShadow minCol="80760" maxCol="80808" />
        <drainZoneShadow minCol="118058" maxCol="118064" />
      </drainZonesShadow>
    </node>
    <node name="CDC39::856058" nid="9837" row="2163" minCol="1826" maxCol="76559" minColSha="2132" maxColSha="155620" color="EX-dark-red">
      <drainZones>
        <drainZone minCol="7171" maxCol="7173" />
        <drainZone minCol="76543" maxCol="76559" />
      </drainZones>
      <drainZonesShadow>
        <drainZoneShadow minCol="13516" maxCol="13521" />
        <drainZoneShadow minCol="31549" maxCol="31550" />
        <drainZoneShadow minCol="80809" maxCol="80841" />
        <drainZoneShadow minCol="118065" maxCol="118081" />
      </drainZonesShadow>
    </node>
    <node name="NUP85::856577" nid="9431" row="2164" minCol="1693" maxCol="76561" minColSha="1933" maxColSha="152954" color="EX-pale-green">
      <drainZones>
        <drainZone minCol="7174" maxCol="7174" />
        <drainZone minCol="15997" maxCol="15997" />
        <drainZone minCol="76560" maxCol="76561" />
      </drainZones>
      <drainZonesShadow>
        <drainZoneShadow minCol="13522" maxCol="13527" />
        <drainZoneShadow minCol="31551" maxCol="31551" />
        <drainZoneShadow minCol="80842" maxCol="80846" />
        <drainZoneShadow minCol="118082" maxCol="118083" />
      </drainZonesShadow>
    </node>
    <node name="ENT3::853419" nid="10214" row="2165" minCol="4148" maxCol="76581" minColSha="5546" maxColSha="151908" color="EX-pale-blue">
      <drainZones>
        <drainZone minCol="41473" maxCol="41474" />
        <drainZone minCol="76562" maxCol="76581" />
      </drainZones>
      <drainZonesShadow>
        <drainZoneShadow minCol="13528" maxCol="13528" />
        <drainZoneShadow minCol="31552" maxCol="31552" />
        <drainZoneShadow minCol="80847" maxCol="80902" />
        <drainZoneShadow minCol="118084" maxCol="118103" />
      </drainZonesShadow>
    </node>
    <node name="CLP1::855828" nid="8621" row="2166" minCol="1558" maxCol="76597" minColSha="1766" maxColSha="154396" color="EX-dark-tan">
      <drainZones>
        <drainZone minCol="7175" maxCol="7175" />
        <drainZone minCol="76582" maxCol="76597" />
      </drainZones>
      <drainZonesShadow>
        <drainZoneShadow minCol="13529" maxCol="13532" />
        <drainZoneShadow minCol="31553" maxCol="31553" />
        <drainZoneShadow minCol="80903" maxCol="80945" />
        <drainZoneShadow minCol="118104" maxCol="118119" />
      </drainZonesShadow>
    </node>
    <node name="ATG26::850562" nid="10569" row="2167" minCol="5851" maxCol="76606" minColSha="9718" maxColSha="149110" color="EX-pale-blue-magenta">
      <drainZones>
        <drainZone minCol="7176" maxCol="7177" />
        <drainZone minCol="41475" maxCol="41475" />
        <drainZone minCol="76598" maxCol="76606" />
      </drainZones>
      <drainZonesShadow>
        <drainZoneShadow minCol="13533" maxCol="13542" />
        <drainZoneShadow minCol="31554" maxCol="31555" />
        <drainZoneShadow minCol="80946" maxCol="80979" />
        <drainZoneShadow minCol="118120" maxCol="118128" />
      </drainZonesShadow>
    </node>
    <node name="YNG2::850435" nid="8373" row="2168" minCol="1670" maxCol="76610" minColSha="1900" maxColSha="148938" color="EX-pale-yellow orange">
      <drainZones>
        <drainZone minCol="7178" maxCol="7179" />
        <drainZone minCol="15998" maxCol="15998" />
        <drainZone minCol="76607" maxCol="76610" />
      </drainZones>
      <drainZonesShadow>
        <drainZoneShadow minCol="13543" maxCol="13553" />
        <drainZoneShadow minCol="31556" maxCol="31557" />
        <drainZoneShadow minCol="80980" maxCol="80993" />
        <drainZoneShadow minCol="118129" maxCol="118132" />
      </drainZonesShadow>
    </node>
    <node name="SEC39::851696" nid="10054" row="2169" minCol="2057" maxCol="76623" minColSha="2411" maxColSha="154762" color="EX-medium-magenta">
      <drainZones>
        <drainZone minCol="7180" maxCol="7182" />
        <drainZone minCol="76611" maxCol="76623" />
      </drainZones>
      <drainZonesShadow>
        <drainZoneShadow minCol="13554" maxCol="13560" />
        <drainZoneShadow minCol="31558" maxCol="31559" />
        <drainZoneShadow minCol="80994" maxCol="80999" />
        <drainZoneShadow minCol="118133" maxCol="118145" />
      </drainZonesShadow>
    </node>
    <node name="TWF1::851613" nid="10553" row="2170" minCol="7042" maxCol="76624" minColSha="12950" maxColSha="137018" color="EX-pale-red">
      <drainZones>
        <drainZone minCol="7183" maxCol="7183" />
        <drainZone minCol="76624" maxCol="76624" />
      </drainZones>
      <drainZonesShadow>
        <drainZoneShadow minCol="13561" maxCol="13563" />
        <drainZoneShadow minCol="31560" maxCol="31561" />
        <drainZoneShadow minCol="81000" maxCol="81002" />
        <drainZoneShadow minCol="118146" maxCol="118146" />
      </drainZonesShadow>
    </node>
    <node name="REG1::850904" nid="9286" row="2171" minCol="1562" maxCol="76633" minColSha="1771" maxColSha="143421" color="EX-pale-cyan">
      <drainZones>
        <drainZone minCol="7184" maxCol="7185" />
        <drainZone minCol="15999" maxCol="15999" />
        <drainZone minCol="76625" maxCol="76633" />
      </drainZones>
      <drainZonesShadow>
        <drainZoneShadow minCol="13564" maxCol="13569" />
        <drainZoneShadow minCol="31562" maxCol="31565" />
        <drainZoneShadow minCol="81003" maxCol="81005" />
        <drainZoneShadow minCol="118147" maxCol="118155" />
      </drainZonesShadow>
    </node>
    <node name="GAL83::852500" nid="9146" row="2172" minCol="1563" maxCol="76637" minColSha="1772" maxColSha="139270" color="EX-pale-yellow-green">
      <drainZones>
        <drainZone minCol="16000" maxCol="16000" />
        <drainZone minCol="41476" maxCol="41476" />
        <drainZone minCol="76634" maxCol="76637" />
      </drainZones>
      <drainZonesShadow>
        <drainZoneShadow minCol="13570" maxCol="13574" />
        <drainZoneShadow minCol="31566" maxCol="31566" />
        <drainZoneShadow minCol="81006" maxCol="81006" />
        <drainZoneShadow minCol="118156" maxCol="118159" />
      </drainZonesShadow>
    </node>
    <node name="MRPS8::851548" nid="8687" row="2173" minCol="1636" maxCol="76684" minColSha="1866" maxColSha="155551" color="EX-pale-purple">
      <drainZones>
        <drainZone minCol="7186" maxCol="7196" />
        <drainZone minCol="41477" maxCol="41478" />
        <drainZone minCol="76638" maxCol="76684" />
      </drainZones>
      <drainZonesShadow>
        <drainZoneShadow minCol="13575" maxCol="13600" />
        <drainZoneShadow minCol="31567" maxCol="31567" />
        <drainZoneShadow minCol="81007" maxCol="81135" />
        <drainZoneShadow minCol="118160" maxCol="118206" />
      </drainZonesShadow>
    </node>
    <node name="RSM22::850894" nid="10143" row="2174" minCol="1637" maxCol="76703" minColSha="1867" maxColSha="155584" color="EX-pale-magenta">
      <drainZones>
        <drainZone minCol="7197" maxCol="7206" />
        <drainZone minCol="41479" maxCol="41479" />
        <drainZone minCol="76685" maxCol="76703" />
      </drainZones>
      <drainZonesShadow>
        <drainZoneShadow minCol="13601" maxCol="13627" />
        <drainZoneShadow minCol="31568" maxCol="31569" />
        <drainZoneShadow minCol="81136" maxCol="81208" />
        <drainZoneShadow minCol="118207" maxCol="118225" />
      </drainZonesShadow>
    </node>
    <node name="EAF1::856723" nid="8372" row="2175" minCol="1671" maxCol="76716" minColSha="1901" maxColSha="155405" color="EX-pale-red-orange">
      <drainZones>
        <drainZone minCol="7207" maxCol="7207" />
        <drainZone minCol="41480" maxCol="41480" />
        <drainZone minCol="76704" maxCol="76716" />
      </drainZones>
      <drainZonesShadow>
        <drainZoneShadow minCol="13628" maxCol="13639" />
        <drainZoneShadow minCol="31570" maxCol="31574" />
        <drainZoneShadow minCol="81209" maxCol="81292" />
        <drainZoneShadow minCol="118226" maxCol="118238" />
      </drainZonesShadow>
    </node>
    <node name="SLA2::856103" nid="10573" row="2176" minCol="2300" maxCol="76754" minColSha="2780" maxColSha="152486" color="EX-blue">
      <drainZones>
        <drainZone minCol="16001" maxCol="16001" />
        <drainZone minCol="41481" maxCol="41486" />
        <drainZone minCol="76717" maxCol="76754" />
      </drainZones>
      <drainZonesShadow>
        <drainZoneShadow minCol="13640" maxCol="13642" />
        <drainZoneShadow minCol="31575" maxCol="31575" />
        <drainZoneShadow minCol="81293" maxCol="81352" />
        <drainZoneShadow minCol="118239" maxCol="118276" />
      </drainZonesShadow>
    </node>
    <node name="MRPS9::850298" nid="10349" row="2177" minCol="1638" maxCol="76768" minColSha="1868" maxColSha="155034" color="EX-orange">
      <drainZones>
        <drainZone minCol="7208" maxCol="7216" />
        <drainZone minCol="76755" maxCol="76768" />
      </drainZones>
      <drainZonesShadow>
        <drainZoneShadow minCol="13643" maxCol="13670" />
        <drainZoneShadow minCol="31576" maxCol="31577" />
        <drainZoneShadow minCol="81353" maxCol="81407" />
        <drainZoneShadow minCol="118277" maxCol="118290" />
      </drainZonesShadow>
    </node>
    <node name="MRP13::852282" nid="10383" row="2178" minCol="1639" maxCol="76780" minColSha="1869" maxColSha="155740" color="EX-dark-cyan">
      <drainZones>
        <drainZone minCol="7217" maxCol="7224" />
        <drainZone minCol="76769" maxCol="76780" />
      </drainZones>
      <drainZonesShadow>
        <drainZoneShadow minCol="13671" maxCol="13697" />
        <drainZoneShadow minCol="31578" maxCol="31578" />
        <drainZoneShadow minCol="81408" maxCol="81451" />
        <drainZoneShadow minCol="118291" maxCol="118302" />
      </drainZonesShadow>
    </node>
    <node name="DRE2::856461" nid="10335" row="2179" minCol="2064" maxCol="76811" minColSha="2421" maxColSha="153834" color="EX-red">
      <drainZones>
        <drainZone minCol="41487" maxCol="41487" />
        <drainZone minCol="76781" maxCol="76811" />
      </drainZones>
      <drainZonesShadow>
        <drainZoneShadow minCol="13698" maxCol="13698" />
        <drainZoneShadow minCol="31579" maxCol="31579" />
        <drainZoneShadow minCol="81452" maxCol="81500" />
        <drainZoneShadow minCol="118303" maxCol="118333" />
      </drainZonesShadow>
    </node>
    <node name="RPO31::850631" nid="9300" row="2180" minCol="5664" maxCol="76835" minColSha="9279" maxColSha="154802" color="EX-dark-orange">
      <drainZones>
        <drainZone minCol="7225" maxCol="7230" />
        <drainZone minCol="16002" maxCol="16003" />
        <drainZone minCol="41488" maxCol="41490" />
        <drainZone minCol="76812" maxCol="76835" />
      </drainZones>
      <drainZonesShadow>
        <drainZoneShadow minCol="13699" maxCol="13714" />
        <drainZoneShadow minCol="31580" maxCol="31589" />
        <drainZoneShadow minCol="81501" maxCol="81529" />
        <drainZoneShadow minCol="118334" maxCol="118357" />
      </drainZonesShadow>
    </node>
    <node name="CLB3::852980" nid="10284" row="2181" minCol="1733" maxCol="76867" minColSha="1984" maxColSha="152813" color="EX-dark-gray-purple">
      <drainZones>
        <drainZone minCol="16004" maxCol="16004" />
        <drainZone minCol="41491" maxCol="41492" />
        <drainZone minCol="76836" maxCol="76867" />
      </drainZones>
      <drainZonesShadow>
        <drainZoneShadow minCol="13715" maxCol="13716" />
        <drainZoneShadow minCol="31590" maxCol="31590" />
        <drainZoneShadow minCol="81530" maxCol="81572" />
        <drainZoneShadow minCol="118358" maxCol="118389" />
      </drainZonesShadow>
    </node>
    <node name="CCT5::850803" nid="9491" row="2182" minCol="6164" maxCol="76907" minColSha="10459" maxColSha="155450" color="EX-cyan">
      <drainZones>
        <drainZone minCol="7231" maxCol="7232" />
        <drainZone minCol="41493" maxCol="41493" />
        <drainZone minCol="76868" maxCol="76907" />
      </drainZones>
      <drainZonesShadow>
        <drainZoneShadow minCol="13717" maxCol="13720" />
        <drainZoneShadow minCol="31591" maxCol="31591" />
        <drainZoneShadow minCol="81573" maxCol="81604" />
        <drainZoneShadow minCol="118390" maxCol="118429" />
      </drainZonesShadow>
    </node>
    <node name="SPC25::853757" nid="8665" row="2183" minCol="2406" maxCol="76937" minColSha="2902" maxColSha="155406" color="EX-yellow-orange">
      <drainZones>
        <drainZone minCol="16005" maxCol="16005" />
        <drainZone minCol="76908" maxCol="76937" />
      </drainZones>
      <drainZonesShadow>
        <drainZoneShadow minCol="13721" maxCol="13722" />
        <drainZoneShadow minCol="31592" maxCol="31592" />
        <drainZoneShadow minCol="81605" maxCol="81648" />
        <drainZoneShadow minCol="118430" maxCol="118459" />
      </drainZonesShadow>
    </node>
    <node name="ERD2::856746" nid="9586" row="2184" minCol="3678" maxCol="76953" minColSha="4844" maxColSha="153616" color="EX-pure-blue">
      <drainZones>
        <drainZone minCol="76938" maxCol="76953" />
      </drainZones>
      <drainZonesShadow>
        <drainZoneShadow minCol="13723" maxCol="13724" />
        <drainZoneShadow minCol="31593" maxCol="31593" />
        <drainZoneShadow minCol="81649" maxCol="81704" />
        <drainZoneShadow minCol="118460" maxCol="118475" />
      </drainZonesShadow>
    </node>
    <node name="RAD53::856674" nid="9638" row="2185" minCol="7080" maxCol="76979" minColSha="13175" maxColSha="152791" color="EX-dark-yellow-green">
      <drainZones>
        <drainZone minCol="16006" maxCol="16006" />
        <drainZone minCol="41494" maxCol="41497" />
        <drainZone minCol="76954" maxCol="76979" />
      </drainZones>
      <drainZonesShadow>
        <drainZoneShadow minCol="13725" maxCol="13725" />
        <drainZoneShadow minCol="31594" maxCol="31594" />
        <drainZoneShadow minCol="81705" maxCol="81746" />
        <drainZoneShadow minCol="118476" maxCol="118501" />
      </drainZonesShadow>
    </node>
    <node name="MRPL23::855362" nid="9785" row="2186" minCol="1604" maxCol="76992" minColSha="1832" maxColSha="155084" color="EX-dark-magenta">
      <drainZones>
        <drainZone minCol="7233" maxCol="7236" />
        <drainZone minCol="16007" maxCol="16007" />
        <drainZone minCol="41498" maxCol="41499" />
        <drainZone minCol="76980" maxCol="76992" />
      </drainZones>
      <drainZonesShadow>
        <drainZoneShadow minCol="13726" maxCol="13750" />
        <drainZoneShadow minCol="31595" maxCol="31600" />
        <drainZoneShadow minCol="81747" maxCol="81770" />
        <drainZoneShadow minCol="118502" maxCol="118514" />
      </drainZonesShadow>
    </node>
    <node name="AME1::853638" nid="8961" row="2187" minCol="2398" maxCol="77013" minColSha="2893" maxColSha="155293" color="EX-dark-green">
      <drainZones>
        <drainZone minCol="7237" maxCol="7237" />
        <drainZone minCol="16008" maxCol="16008" />
        <drainZone minCol="76993" maxCol="77013" />
      </drainZones>
      <drainZonesShadow>
        <drainZoneShadow minCol="13751" maxCol="13761" />
        <drainZoneShadow minCol="31601" maxCol="31601" />
        <drainZoneShadow minCol="81771" maxCol="81794" />
        <drainZoneShadow minCol="118515" maxCol="118535" />
      </drainZonesShadow>
    </node>
    <node name="RPC17::856494" nid="10179" row="2188" minCol="5665" maxCol="77026" minColSha="9280" maxColSha="145687" color="EX-blue-magenta">
      <drainZones>
        <drainZone minCol="7238" maxCol="7240" />
        <drainZone minCol="16009" maxCol="16011" />
        <drainZone minCol="41500" maxCol="41500" />
        <drainZone minCol="77014" maxCol="77026" />
      </drainZones>
      <drainZonesShadow>
        <drainZoneShadow minCol="13762" maxCol="13774" />
        <drainZoneShadow minCol="31602" maxCol="31604" />
        <drainZoneShadow minCol="81795" maxCol="81822" />
        <drainZoneShadow minCol="118536" maxCol="118548" />
      </drainZonesShadow>
    </node>
    <node name="RSM27::850883" nid="9165" row="2189" minCol="1640" maxCol="77031" minColSha="1870" maxColSha="154812" color="EX-yellow-green">
      <drainZones>
        <drainZone minCol="7241" maxCol="7248" />
        <drainZone minCol="77027" maxCol="77031" />
      </drainZones>
      <drainZonesShadow>
        <drainZoneShadow minCol="13775" maxCol="13803" />
        <drainZoneShadow minCol="31605" maxCol="31607" />
        <drainZoneShadow minCol="81823" maxCol="81842" />
        <drainZoneShadow minCol="118549" maxCol="118553" />
      </drainZonesShadow>
    </node>
    <node name="RAS1::853202" nid="8731" row="2190" minCol="4320" maxCol="77046" minColSha="5832" maxColSha="153835" color="EX-magenta">
      <drainZones>
        <drainZone minCol="77032" maxCol="77046" />
      </drainZones>
      <drainZonesShadow>
        <drainZoneShadow minCol="13804" maxCol="13805" />
        <drainZoneShadow minCol="31608" maxCol="31609" />
        <drainZoneShadow minCol="81843" maxCol="81879" />
        <drainZoneShadow minCol="118554" maxCol="118568" />
      </drainZonesShadow>
    </node>
    <node name="MRPL44::852873" nid="8526" row="2191" minCol="3121" maxCol="77058" minColSha="3963" maxColSha="155317" color="EX-green">
      <drainZones>
        <drainZone minCol="7249" maxCol="7249" />
        <drainZone minCol="41501" maxCol="41506" />
        <drainZone minCol="77047" maxCol="77058" />
      </drainZones>
      <drainZonesShadow>
        <drainZoneShadow minCol="13806" maxCol="13818" />
        <drainZoneShadow minCol="31610" maxCol="31613" />
        <drainZoneShadow minCol="81880" maxCol="81901" />
        <drainZoneShadow minCol="118569" maxCol="118580" />
      </drainZonesShadow>
    </node>
    <node name="RSM25::850820" nid="8688" row="2192" minCol="1641" maxCol="77062" minColSha="1871" maxColSha="153562" color="EX-yellow">
      <drainZones>
        <drainZone minCol="7250" maxCol="7255" />
        <drainZone minCol="77059" maxCol="77062" />
      </drainZones>
      <drainZonesShadow>
        <drainZoneShadow minCol="13819" maxCol="13846" />
        <drainZoneShadow minCol="31614" maxCol="31616" />
        <drainZoneShadow minCol="81902" maxCol="81915" />
        <drainZoneShadow minCol="118581" maxCol="118584" />
      </drainZonesShadow>
    </node>
    <node name="IKI3::852324" nid="9124" row="2193" minCol="2041" maxCol="77086" minColSha="2392" maxColSha="149685" color="EX-purple">
      <drainZones>
        <drainZone minCol="7256" maxCol="7256" />
        <drainZone minCol="77063" maxCol="77086" />
      </drainZones>
      <drainZonesShadow>
        <drainZoneShadow minCol="13847" maxCol="13852" />
        <drainZoneShadow minCol="31617" maxCol="31617" />
        <drainZoneShadow minCol="81916" maxCol="81928" />
        <drainZoneShadow minCol="118585" maxCol="118608" />
      </drainZonesShadow>
    </node>
    <node name="NRD1::852383" nid="9249" row="2194" minCol="2873" maxCol="77095" minColSha="3603" maxColSha="150542" color="EX-dark-purple">
      <drainZones>
        <drainZone minCol="7257" maxCol="7261" />
        <drainZone minCol="41507" maxCol="41507" />
        <drainZone minCol="77087" maxCol="77095" />
      </drainZones>
      <drainZonesShadow>
        <drainZoneShadow minCol="13853" maxCol="13860" />
        <drainZoneShadow minCol="31618" maxCol="31623" />
        <drainZoneShadow minCol="81929" maxCol="81945" />
        <drainZoneShadow minCol="118609" maxCol="118617" />
      </drainZonesShadow>
    </node>
    <node name="MRPL39::853456" nid="9818" row="2195" minCol="3122" maxCol="77100" minColSha="3964" maxColSha="152534" color="EX-dark-red">
      <drainZones>
        <drainZone minCol="7262" maxCol="7262" />
        <drainZone minCol="41508" maxCol="41509" />
        <drainZone minCol="77096" maxCol="77100" />
      </drainZones>
      <drainZonesShadow>
        <drainZoneShadow minCol="13861" maxCol="13874" />
        <drainZoneShadow minCol="31624" maxCol="31629" />
        <drainZoneShadow minCol="81946" maxCol="81958" />
        <drainZoneShadow minCol="118618" maxCol="118622" />
      </drainZonesShadow>
    </node>
    <node name="FIP1::852726" nid="9796" row="2196" minCol="2869" maxCol="77107" minColSha="3592" maxColSha="153600" color="EX-pale-green">
      <drainZones>
        <drainZone minCol="77101" maxCol="77107" />
      </drainZones>
      <drainZonesShadow>
        <drainZoneShadow minCol="13875" maxCol="13888" />
        <drainZoneShadow minCol="31630" maxCol="31630" />
        <drainZoneShadow minCol="81959" maxCol="81973" />
        <drainZoneShadow minCol="118623" maxCol="118629" />
      </drainZonesShadow>
    </node>
    <node name="RPC37::856496" nid="8893" row="2197" minCol="5666" maxCol="77112" minColSha="9281" maxColSha="154909" color="EX-pale-blue">
      <drainZones>
        <drainZone minCol="7263" maxCol="7265" />
        <drainZone minCol="16012" maxCol="16013" />
        <drainZone minCol="41510" maxCol="41510" />
        <drainZone minCol="77108" maxCol="77112" />
      </drainZones>
      <drainZonesShadow>
        <drainZoneShadow minCol="13889" maxCol="13899" />
        <drainZoneShadow minCol="31631" maxCol="31635" />
        <drainZoneShadow minCol="81974" maxCol="81988" />
        <drainZoneShadow minCol="118630" maxCol="118634" />
      </drainZonesShadow>
    </node>
    <node name="YCR016W::852939" nid="9946" row="2198" minCol="5736" maxCol="77132" minColSha="9443" maxColSha="154969" color="EX-dark-tan">
      <drainZones>
        <drainZone minCol="7266" maxCol="7266" />
        <drainZone minCol="41511" maxCol="41511" />
        <drainZone minCol="77113" maxCol="77132" />
      </drainZones>
      <drainZonesShadow>
        <drainZoneShadow minCol="13900" maxCol="13901" />
        <drainZoneShadow minCol="31636" maxCol="31636" />
        <drainZoneShadow minCol="81989" maxCol="82001" />
        <drainZoneShadow minCol="118635" maxCol="118654" />
      </drainZonesShadow>
    </node>
    <node name="IPI1::852676" nid="9644" row="2199" minCol="4895" maxCol="77144" minColSha="7118" maxColSha="154626" color="EX-pale-blue-magenta">
      <drainZones>
        <drainZone minCol="77133" maxCol="77144" />
      </drainZones>
      <drainZonesShadow>
        <drainZoneShadow minCol="13902" maxCol="13908" />
        <drainZoneShadow minCol="31637" maxCol="31647" />
        <drainZoneShadow minCol="82002" maxCol="82004" />
        <drainZoneShadow minCol="118655" maxCol="118666" />
      </drainZonesShadow>
    </node>
    <node name="RPB4::854447" nid="10134" row="2200" minCol="2279" maxCol="77145" minColSha="2753" maxColSha="141520" color="EX-pale-yellow orange">
      <drainZones>
        <drainZone minCol="7267" maxCol="7268" />
        <drainZone minCol="16014" maxCol="16015" />
        <drainZone minCol="77145" maxCol="77145" />
      </drainZones>
      <drainZonesShadow>
        <drainZoneShadow minCol="13909" maxCol="13920" />
        <drainZoneShadow minCol="31648" maxCol="31655" />
        <drainZoneShadow minCol="82005" maxCol="82015" />
        <drainZoneShadow minCol="118667" maxCol="118667" />
      </drainZonesShadow>
    </node>
    <node name="CWC22::856647" nid="9802" row="2201" minCol="6499" maxCol="77153" minColSha="11389" maxColSha="154103" color="EX-medium-magenta">
      <drainZones>
        <drainZone minCol="77146" maxCol="77153" />
      </drainZones>
      <drainZonesShadow>
        <drainZoneShadow minCol="13921" maxCol="13922" />
        <drainZoneShadow minCol="31656" maxCol="31670" />
        <drainZoneShadow minCol="82016" maxCol="82018" />
        <drainZoneShadow minCol="118668" maxCol="118675" />
      </drainZonesShadow>
    </node>
    <node name="TFG1::856389" nid="9430" row="2202" minCol="4580" maxCol="77157" minColSha="6351" maxColSha="152406" color="EX-pale-red">
      <drainZones>
        <drainZone minCol="7269" maxCol="7269" />
        <drainZone minCol="16016" maxCol="16017" />
        <drainZone minCol="77154" maxCol="77157" />
      </drainZones>
      <drainZonesShadow>
        <drainZoneShadow minCol="13923" maxCol="13934" />
        <drainZoneShadow minCol="31671" maxCol="31676" />
        <drainZoneShadow minCol="82019" maxCol="82024" />
        <drainZoneShadow minCol="118676" maxCol="118679" />
      </drainZonesShadow>
    </node>
    <node name="IML3::855906" nid="8836" row="2203" minCol="2399" maxCol="77164" minColSha="2894" maxColSha="155497" color="EX-pale-cyan">
      <drainZones>
        <drainZone minCol="77158" maxCol="77164" />
      </drainZones>
      <drainZonesShadow>
        <drainZoneShadow minCol="13935" maxCol="13940" />
        <drainZoneShadow minCol="31677" maxCol="31678" />
        <drainZoneShadow minCol="82025" maxCol="82033" />
        <drainZoneShadow minCol="118680" maxCol="118686" />
      </drainZonesShadow>
    </node>
    <node name="NNF1::856354" nid="8223" row="2204" minCol="2498" maxCol="77175" minColSha="3030" maxColSha="155294" color="EX-pale-yellow-green">
      <drainZones>
        <drainZone minCol="16018" maxCol="16018" />
        <drainZone minCol="77165" maxCol="77175" />
      </drainZones>
      <drainZonesShadow>
        <drainZoneShadow minCol="13941" maxCol="13943" />
        <drainZoneShadow minCol="31679" maxCol="31679" />
        <drainZoneShadow minCol="82034" maxCol="82040" />
        <drainZoneShadow minCol="118687" maxCol="118697" />
      </drainZonesShadow>
    </node>
    <node name="YFL034W::854515" nid="9994" row="2205" minCol="2148" maxCol="77183" minColSha="2532" maxColSha="149494" color="EX-pale-purple">
      <drainZones>
        <drainZone minCol="77176" maxCol="77183" />
      </drainZones>
      <drainZonesShadow>
        <drainZoneShadow minCol="13944" maxCol="13947" />
        <drainZoneShadow minCol="31680" maxCol="31680" />
        <drainZoneShadow minCol="82041" maxCol="82049" />
        <drainZoneShadow minCol="118698" maxCol="118705" />
      </drainZonesShadow>
    </node>
    <node name="RPC11::854685" nid="9028" row="2206" minCol="5667" maxCol="77184" minColSha="9282" maxColSha="131367" color="EX-pale-magenta">
      <drainZones>
        <drainZone minCol="7270" maxCol="7271" />
        <drainZone minCol="16019" maxCol="16019" />
        <drainZone minCol="77184" maxCol="77184" />
      </drainZones>
      <drainZonesShadow>
        <drainZoneShadow minCol="13948" maxCol="13959" />
        <drainZoneShadow minCol="31681" maxCol="31682" />
        <drainZoneShadow minCol="82050" maxCol="82055" />
        <drainZoneShadow minCol="118706" maxCol="118706" />
      </drainZonesShadow>
    </node>
    <node name="HHT1::854019" nid="10338" row="2207" minCol="2442" maxCol="77186" minColSha="2946" maxColSha="153526" color="EX-pale-red-orange">
      <drainZones>
        <drainZone minCol="77185" maxCol="77186" />
      </drainZones>
      <drainZonesShadow>
        <drainZoneShadow minCol="13960" maxCol="13965" />
        <drainZoneShadow minCol="31683" maxCol="31684" />
        <drainZoneShadow minCol="82056" maxCol="82064" />
        <drainZoneShadow minCol="118707" maxCol="118708" />
      </drainZonesShadow>
    </node>
    <node name="ADE16::856018" nid="8682" row="2208" minCol="2760" maxCol="77190" minColSha="3395" maxColSha="143384" color="EX-blue">
      <drainZones>
        <drainZone minCol="16020" maxCol="16020" />
        <drainZone minCol="41512" maxCol="41512" />
        <drainZone minCol="77187" maxCol="77190" />
      </drainZones>
      <drainZonesShadow>
        <drainZoneShadow minCol="13966" maxCol="13967" />
        <drainZoneShadow minCol="31685" maxCol="31688" />
        <drainZoneShadow minCol="82065" maxCol="82069" />
        <drainZoneShadow minCol="118709" maxCol="118712" />
      </drainZonesShadow>
    </node>
    <node name="SAP185::853643" nid="9610" row="2209" minCol="2386" maxCol="77193" minColSha="2881" maxColSha="140274" color="EX-orange">
      <drainZones>
        <drainZone minCol="7272" maxCol="7273" />
        <drainZone minCol="77191" maxCol="77193" />
      </drainZones>
      <drainZonesShadow>
        <drainZoneShadow minCol="13968" maxCol="13972" />
        <drainZoneShadow minCol="31689" maxCol="31689" />
        <drainZoneShadow minCol="82070" maxCol="82075" />
        <drainZoneShadow minCol="118713" maxCol="118715" />
      </drainZonesShadow>
    </node>
    <node name="TSL1::855654" nid="8912" row="2210" minCol="2589" maxCol="77198" minColSha="3162" maxColSha="149261" color="EX-dark-cyan">
      <drainZones>
        <drainZone minCol="16021" maxCol="16021" />
        <drainZone minCol="77194" maxCol="77198" />
      </drainZones>
      <drainZonesShadow>
        <drainZoneShadow minCol="13973" maxCol="13974" />
        <drainZoneShadow minCol="31690" maxCol="31691" />
        <drainZoneShadow minCol="82076" maxCol="82081" />
        <drainZoneShadow minCol="118716" maxCol="118720" />
      </drainZonesShadow>
    </node>
    <node name="CSI1::854477" nid="9087" row="2211" minCol="7164" maxCol="77200" minColSha="13480" maxColSha="150428" color="EX-red">
      <drainZones>
        <drainZone minCol="7274" maxCol="7275" />
        <drainZone minCol="16022" maxCol="16022" />
        <drainZone minCol="77199" maxCol="77200" />
      </drainZones>
      <drainZonesShadow>
        <drainZoneShadow minCol="13975" maxCol="13977" />
        <drainZoneShadow minCol="31692" maxCol="31694" />
        <drainZoneShadow minCol="82082" maxCol="82087" />
        <drainZoneShadow minCol="118721" maxCol="118722" />
      </drainZonesShadow>
    </node>
    <node name="RTR1::850916" nid="9867" row="2212" minCol="6305" maxCol="77203" minColSha="10935" maxColSha="140156" color="EX-dark-orange">
      <drainZones>
        <drainZone minCol="77201" maxCol="77203" />
      </drainZones>
      <drainZonesShadow>
        <drainZoneShadow minCol="13978" maxCol="13979" />
        <drainZoneShadow minCol="31695" maxCol="31695" />
        <drainZoneShadow minCol="82088" maxCol="82095" />
        <drainZoneShadow minCol="118723" maxCol="118725" />
      </drainZonesShadow>
    </node>
    <node name="PDX1::851925" nid="9846" row="2213" minCol="7092" maxCol="77207" minColSha="13229" maxColSha="148613" color="EX-dark-gray-purple">
      <drainZones>
        <drainZone minCol="7276" maxCol="7276" />
        <drainZone minCol="16023" maxCol="16023" />
        <drainZone minCol="77204" maxCol="77207" />
      </drainZones>
      <drainZonesShadow>
        <drainZoneShadow minCol="13980" maxCol="13981" />
        <drainZoneShadow minCol="31696" maxCol="31696" />
        <drainZoneShadow minCol="82096" maxCol="82101" />
        <drainZoneShadow minCol="118726" maxCol="118729" />
      </drainZonesShadow>
    </node>
    <node name="CTF8::852543" nid="10538" row="2214" minCol="2217" maxCol="77212" minColSha="2667" maxColSha="144847" color="EX-cyan">
      <drainZones>
        <drainZone minCol="16024" maxCol="16024" />
        <drainZone minCol="77208" maxCol="77212" />
      </drainZones>
      <drainZonesShadow>
        <drainZoneShadow minCol="13982" maxCol="13982" />
        <drainZoneShadow minCol="31697" maxCol="31697" />
        <drainZoneShadow minCol="82102" maxCol="82106" />
        <drainZoneShadow minCol="118730" maxCol="118734" />
      </drainZonesShadow>
    </node>
    <node name="PPH22::850819" nid="8837" row="2215" minCol="2596" maxCol="77213" minColSha="3170" maxColSha="146048" color="EX-yellow-orange">
      <drainZones>
        <drainZone minCol="16025" maxCol="16027" />
        <drainZone minCol="77213" maxCol="77213" />
      </drainZones>
      <drainZonesShadow>
        <drainZoneShadow minCol="13983" maxCol="13986" />
        <drainZoneShadow minCol="31698" maxCol="31700" />
        <drainZoneShadow minCol="82107" maxCol="82110" />
        <drainZoneShadow minCol="118735" maxCol="118735" />
      </drainZonesShadow>
    </node>
    <node name="VID30::851135" nid="9326" row="2216" minCol="2605" maxCol="77215" minColSha="3179" maxColSha="146281" color="EX-pure-blue">
      <drainZones>
        <drainZone minCol="7277" maxCol="7278" />
        <drainZone minCol="16028" maxCol="16029" />
        <drainZone minCol="77214" maxCol="77215" />
      </drainZones>
      <drainZonesShadow>
        <drainZoneShadow minCol="13987" maxCol="13991" />
        <drainZoneShadow minCol="31701" maxCol="31702" />
        <drainZoneShadow minCol="82111" maxCol="82112" />
        <drainZoneShadow minCol="118736" maxCol="118737" />
      </drainZonesShadow>
    </node>
    <node name="YHB1::856849" nid="8457" row="2217" minCol="1736" maxCol="77217" minColSha="1987" maxColSha="125931" color="EX-dark-yellow-green">
      <drainZones>
        <drainZone minCol="41513" maxCol="41513" />
        <drainZone minCol="77216" maxCol="77217" />
      </drainZones>
      <drainZonesShadow>
        <drainZoneShadow minCol="13992" maxCol="13994" />
        <drainZoneShadow minCol="31703" maxCol="31706" />
        <drainZoneShadow minCol="82113" maxCol="82114" />
        <drainZoneShadow minCol="118738" maxCol="118739" />
      </drainZonesShadow>
    </node>
    <node name="HRK1::856718" nid="10096" row="2218" minCol="4664" maxCol="77220" minColSha="6573" maxColSha="154904" color="EX-dark-magenta">
      <drainZones>
        <drainZone minCol="77218" maxCol="77220" />
      </drainZones>
      <drainZonesShadow>
        <drainZoneShadow minCol="13995" maxCol="13996" />
        <drainZoneShadow minCol="31707" maxCol="31707" />
        <drainZoneShadow minCol="82115" maxCol="82118" />
        <drainZoneShadow minCol="118740" maxCol="118742" />
      </drainZonesShadow>
    </node>
    <node name="YDL176W::853825" nid="9324" row="2219" minCol="7098" maxCol="77224" minColSha="13270" maxColSha="155208" color="EX-dark-green">
      <drainZones>
        <drainZone minCol="7279" maxCol="7279" />
        <drainZone minCol="77221" maxCol="77224" />
      </drainZones>
      <drainZonesShadow>
        <drainZoneShadow minCol="13997" maxCol="13998" />
        <drainZoneShadow minCol="31708" maxCol="31708" />
        <drainZoneShadow minCol="82119" maxCol="82121" />
        <drainZoneShadow minCol="118743" maxCol="118746" />
      </drainZonesShadow>
    </node>
    <node name="BCP1::855927" nid="9930" row="2220" minCol="5940" maxCol="77225" minColSha="9869" maxColSha="130679" color="EX-blue-magenta">
      <drainZones>
        <drainZone minCol="16030" maxCol="16030" />
        <drainZone minCol="77225" maxCol="77225" />
      </drainZones>
      <drainZonesShadow>
        <drainZoneShadow minCol="13999" maxCol="13999" />
        <drainZoneShadow minCol="31709" maxCol="31710" />
        <drainZoneShadow minCol="82122" maxCol="82126" />
        <drainZoneShadow minCol="118747" maxCol="118747" />
      </drainZonesShadow>
    </node>
    <node name="MTW1::852303" nid="8225" row="2221" minCol="2499" maxCol="77226" minColSha="3031" maxColSha="136917" color="EX-yellow-green">
      <drainZones>
        <drainZone minCol="77226" maxCol="77226" />
      </drainZones>
      <drainZonesShadow>
        <drainZoneShadow minCol="14000" maxCol="14001" />
        <drainZoneShadow minCol="31711" maxCol="31711" />
        <drainZoneShadow minCol="82127" maxCol="82131" />
        <drainZoneShadow minCol="118748" maxCol="118748" />
      </drainZonesShadow>
    </node>
    <node name="SSF1::850403" nid="9109" row="2222" minCol="2779" maxCol="77227" minColSha="3431" maxColSha="122916" color="EX-magenta">
      <drainZones>
        <drainZone minCol="77227" maxCol="77227" />
      </drainZones>
      <drainZonesShadow>
        <drainZoneShadow minCol="14002" maxCol="14003" />
        <drainZoneShadow minCol="31712" maxCol="31715" />
        <drainZoneShadow minCol="82132" maxCol="82133" />
        <drainZoneShadow minCol="118749" maxCol="118749" />
      </drainZonesShadow>
    </node>
    <node name="TPS1::851249" nid="9050" row="2223" minCol="2590" maxCol="77229" minColSha="3163" maxColSha="141158" color="EX-green">
      <drainZones>
        <drainZone minCol="77228" maxCol="77229" />
      </drainZones>
      <drainZonesShadow>
        <drainZoneShadow minCol="14004" maxCol="14005" />
        <drainZoneShadow minCol="31716" maxCol="31716" />
        <drainZoneShadow minCol="82134" maxCol="82137" />
        <drainZoneShadow minCol="118750" maxCol="118751" />
      </drainZonesShadow>
    </node>
    <node name="GID7::853120" nid="10011" row="2224" minCol="7280" maxCol="77230" minColSha="14006" maxColSha="128143" color="EX-yellow">
      <drainZones>
        <drainZone minCol="7280" maxCol="7280" />
        <drainZone minCol="16031" maxCol="16031" />
        <drainZone minCol="77230" maxCol="77230" />
      </drainZones>
      <drainZonesShadow>
        <drainZoneShadow minCol="14006" maxCol="14006" />
        <drainZoneShadow minCol="31717" maxCol="31719" />
        <drainZoneShadow minCol="82138" maxCol="82139" />
        <drainZoneShadow minCol="118752" maxCol="118752" />
      </drainZonesShadow>
    </node>
    <node name="RNA1::855552" nid="9030" row="2225" minCol="2524" maxCol="77234" minColSha="3062" maxColSha="147465" color="EX-purple">
      <drainZones>
        <drainZone minCol="77231" maxCol="77234" />
      </drainZones>
      <drainZonesShadow>
        <drainZoneShadow minCol="14007" maxCol="14007" />
        <drainZoneShadow minCol="31720" maxCol="31720" />
        <drainZoneShadow minCol="82140" maxCol="82140" />
        <drainZoneShadow minCol="118753" maxCol="118756" />
      </drainZonesShadow>
    </node>
    <node name="SOL2::855629" nid="9917" row="2226" minCol="7185" maxCol="77235" minColSha="13569" maxColSha="124625" color="EX-dark-purple">
      <drainZones>
        <drainZone minCol="77235" maxCol="77235" />
      </drainZones>
      <drainZonesShadow>
        <drainZoneShadow minCol="14008" maxCol="14008" />
        <drainZoneShadow minCol="31721" maxCol="31723" />
        <drainZoneShadow minCol="82141" maxCol="82141" />
        <drainZoneShadow minCol="118757" maxCol="118757" />
      </drainZonesShadow>
    </node>
    <node name="THP1::851850" nid="8805" row="2227" minCol="2615" maxCol="77237" minColSha="3190" maxColSha="144319" color="EX-dark-red">
      <drainZones>
        <drainZone minCol="77236" maxCol="77237" />
      </drainZones>
      <drainZonesShadow>
        <drainZoneShadow minCol="14009" maxCol="14009" />
        <drainZoneShadow minCol="31724" maxCol="31724" />
        <drainZoneShadow minCol="82142" maxCol="82142" />
        <drainZoneShadow minCol="118758" maxCol="118759" />
      </drainZonesShadow>
    </node>
    <node name="URB2::856257" nid="8666" row="2228" minCol="5321" maxCol="77238" minColSha="8117" maxColSha="155478" color="EX-pale-green">
      <drainZones>
        <drainZone minCol="77238" maxCol="77238" />
      </drainZones>
      <drainZonesShadow>
        <drainZoneShadow minCol="14010" maxCol="14010" />
        <drainZoneShadow minCol="31725" maxCol="31726" />
        <drainZoneShadow minCol="82143" maxCol="82143" />
        <drainZoneShadow minCol="118760" maxCol="118760" />
      </drainZonesShadow>
    </node>
    <node name="SRV2::851530" nid="9393" row="2229" minCol="2470" maxCol="77243" minColSha="2997" maxColSha="151603" color="EX-pale-blue">
      <drainZones>
        <drainZone minCol="16032" maxCol="16032" />
        <drainZone minCol="77239" maxCol="77243" />
      </drainZones>
      <drainZonesShadow>
        <drainZoneShadow minCol="14011" maxCol="14013" />
        <drainZoneShadow minCol="31727" maxCol="31727" />
        <drainZoneShadow minCol="82144" maxCol="82195" />
        <drainZoneShadow minCol="118761" maxCol="118765" />
      </drainZonesShadow>
    </node>
    <node name="NAB3::854059" nid="8545" row="2230" minCol="2874" maxCol="77254" minColSha="3604" maxColSha="155407" color="EX-dark-tan">
      <drainZones>
        <drainZone minCol="7281" maxCol="7283" />
        <drainZone minCol="16033" maxCol="16033" />
        <drainZone minCol="77244" maxCol="77254" />
      </drainZones>
      <drainZonesShadow>
        <drainZoneShadow minCol="14014" maxCol="14021" />
        <drainZoneShadow minCol="31728" maxCol="31733" />
        <drainZoneShadow minCol="82196" maxCol="82207" />
        <drainZoneShadow minCol="118766" maxCol="118776" />
      </drainZonesShadow>
    </node>
    <node name="YMR310C::851817" nid="8510" row="2231" minCol="5830" maxCol="77257" minColSha="9680" maxColSha="152009" color="EX-pale-blue-magenta">
      <drainZones>
        <drainZone minCol="7284" maxCol="7284" />
        <drainZone minCol="16034" maxCol="16034" />
        <drainZone minCol="77255" maxCol="77257" />
      </drainZones>
      <drainZonesShadow>
        <drainZoneShadow minCol="14022" maxCol="14023" />
        <drainZoneShadow minCol="31734" maxCol="31736" />
        <drainZoneShadow minCol="82208" maxCol="82213" />
        <drainZoneShadow minCol="118777" maxCol="118779" />
      </drainZonesShadow>
    </node>
    <node name="JIP5::855240" nid="9221" row="2232" minCol="5931" maxCol="77260" minColSha="9846" maxColSha="125824" color="EX-pale-yellow orange">
      <drainZones>
        <drainZone minCol="77258" maxCol="77260" />
      </drainZones>
      <drainZonesShadow>
        <drainZoneShadow minCol="14024" maxCol="14025" />
        <drainZoneShadow minCol="31737" maxCol="31738" />
        <drainZoneShadow minCol="82214" maxCol="82217" />
        <drainZoneShadow minCol="118780" maxCol="118782" />
      </drainZonesShadow>
    </node>
    <node name="NHP2::852953" nid="9940" row="2233" minCol="5831" maxCol="77262" minColSha="9681" maxColSha="151004" color="EX-medium-magenta">
      <drainZones>
        <drainZone minCol="7285" maxCol="7285" />
        <drainZone minCol="16035" maxCol="16035" />
        <drainZone minCol="77261" maxCol="77262" />
      </drainZones>
      <drainZonesShadow>
        <drainZoneShadow minCol="14026" maxCol="14028" />
        <drainZoneShadow minCol="31739" maxCol="31745" />
        <drainZoneShadow minCol="82218" maxCol="82220" />
        <drainZoneShadow minCol="118783" maxCol="118784" />
      </drainZonesShadow>
    </node>
    <node name="RPB9::856260" nid="10319" row="2234" minCol="4581" maxCol="77264" minColSha="6352" maxColSha="136896" color="EX-pale-red">
      <drainZones>
        <drainZone minCol="7286" maxCol="7287" />
        <drainZone minCol="77263" maxCol="77264" />
      </drainZones>
      <drainZonesShadow>
        <drainZoneShadow minCol="14029" maxCol="14038" />
        <drainZoneShadow minCol="31746" maxCol="31753" />
        <drainZoneShadow minCol="82221" maxCol="82228" />
        <drainZoneShadow minCol="118785" maxCol="118786" />
      </drainZonesShadow>
    </node>
    <node name="SNT1::852987" nid="8970" row="2235" minCol="1955" maxCol="77274" minColSha="2292" maxColSha="155585" color="EX-pale-cyan">
      <drainZones>
        <drainZone minCol="7288" maxCol="7289" />
        <drainZone minCol="77265" maxCol="77274" />
      </drainZones>
      <drainZonesShadow>
        <drainZoneShadow minCol="14039" maxCol="14043" />
        <drainZoneShadow minCol="31754" maxCol="31755" />
        <drainZoneShadow minCol="82229" maxCol="82235" />
        <drainZoneShadow minCol="118787" maxCol="118796" />
      </drainZonesShadow>
    </node>
    <node name="AIR2::855102" nid="9248" row="2236" minCol="7258" maxCol="77282" minColSha="13857" maxColSha="149209" color="EX-pale-yellow-green">
      <drainZones>
        <drainZone minCol="7290" maxCol="7292" />
        <drainZone minCol="77275" maxCol="77282" />
      </drainZones>
      <drainZonesShadow>
        <drainZoneShadow minCol="14044" maxCol="14048" />
        <drainZoneShadow minCol="31756" maxCol="31757" />
        <drainZoneShadow minCol="82236" maxCol="82242" />
        <drainZoneShadow minCol="118797" maxCol="118804" />
      </drainZonesShadow>
    </node>
    <node name="VID28::856105" nid="8301" row="2237" minCol="2606" maxCol="77284" minColSha="3180" maxColSha="134484" color="EX-pale-purple">
      <drainZones>
        <drainZone minCol="7293" maxCol="7293" />
        <drainZone minCol="77283" maxCol="77284" />
      </drainZones>
      <drainZonesShadow>
        <drainZoneShadow minCol="14049" maxCol="14054" />
        <drainZoneShadow minCol="31758" maxCol="31758" />
        <drainZoneShadow minCol="82243" maxCol="82247" />
        <drainZoneShadow minCol="118805" maxCol="118806" />
      </drainZonesShadow>
    </node>
    <node name="YPT1::854126" nid="10029" row="2238" minCol="2331" maxCol="77285" minColSha="2814" maxColSha="132983" color="EX-pale-magenta">
      <drainZones>
        <drainZone minCol="16036" maxCol="16036" />
        <drainZone minCol="77285" maxCol="77285" />
      </drainZones>
      <drainZonesShadow>
        <drainZoneShadow minCol="14055" maxCol="14055" />
        <drainZoneShadow minCol="31759" maxCol="31759" />
        <drainZoneShadow minCol="82248" maxCol="82249" />
        <drainZoneShadow minCol="118807" maxCol="118807" />
      </drainZonesShadow>
    </node>
    <node name="MRPL22::850613" nid="8579" row="2239" minCol="5655" maxCol="77304" minColSha="9259" maxColSha="154435" color="EX-pale-red-orange">
      <drainZones>
        <drainZone minCol="41514" maxCol="41516" />
        <drainZone minCol="77286" maxCol="77304" />
      </drainZones>
      <drainZonesShadow>
        <drainZoneShadow minCol="14056" maxCol="14070" />
        <drainZoneShadow minCol="31760" maxCol="31761" />
        <drainZoneShadow minCol="82250" maxCol="82277" />
        <drainZoneShadow minCol="118808" maxCol="118826" />
      </drainZonesShadow>
    </node>
    <node name="YPL183W-A::850611" nid="8597" row="2240" minCol="1605" maxCol="77314" minColSha="1833" maxColSha="154970" color="EX-blue">
      <drainZones>
        <drainZone minCol="41517" maxCol="41517" />
        <drainZone minCol="77305" maxCol="77314" />
      </drainZones>
      <drainZonesShadow>
        <drainZoneShadow minCol="14071" maxCol="14080" />
        <drainZoneShadow minCol="31762" maxCol="31771" />
        <drainZoneShadow minCol="82278" maxCol="82288" />
        <drainZoneShadow minCol="118827" maxCol="118836" />
      </drainZonesShadow>
    </node>
    <node name="MRPL10::852239" nid="9193" row="2241" minCol="5657" maxCol="77319" minColSha="9261" maxColSha="152464" color="EX-orange">
      <drainZones>
        <drainZone minCol="7294" maxCol="7294" />
        <drainZone minCol="41518" maxCol="41518" />
        <drainZone minCol="77315" maxCol="77319" />
      </drainZones>
      <drainZonesShadow>
        <drainZoneShadow minCol="14081" maxCol="14092" />
        <drainZoneShadow minCol="31772" maxCol="31776" />
        <drainZoneShadow minCol="82289" maxCol="82299" />
        <drainZoneShadow minCol="118837" maxCol="118841" />
      </drainZonesShadow>
    </node>
    <node name="BUD3::850372" nid="10045" row="2242" minCol="2618" maxCol="77321" minColSha="3195" maxColSha="140331" color="EX-dark-cyan">
      <drainZones>
        <drainZone minCol="77320" maxCol="77321" />
      </drainZones>
      <drainZonesShadow>
        <drainZoneShadow minCol="14093" maxCol="14101" />
        <drainZoneShadow minCol="31777" maxCol="31784" />
        <drainZoneShadow minCol="82300" maxCol="82309" />
        <drainZoneShadow minCol="118842" maxCol="118843" />
      </drainZonesShadow>
    </node>
    <node name="LRC4::855229" nid="9297" row="2243" minCol="1606" maxCol="77322" minColSha="1834" maxColSha="142654" color="EX-red">
      <drainZones>
        <drainZone minCol="77322" maxCol="77322" />
      </drainZones>
      <drainZonesShadow>
        <drainZoneShadow minCol="14102" maxCol="14115" />
        <drainZoneShadow minCol="31785" maxCol="31789" />
        <drainZoneShadow minCol="82310" maxCol="82313" />
        <drainZoneShadow minCol="118844" maxCol="118844" />
      </drainZonesShadow>
    </node>
    <node name="SEC65::851386" nid="8286" row="2244" minCol="1917" maxCol="77325" minColSha="2252" maxColSha="155744" color="EX-dark-orange">
      <drainZones>
        <drainZone minCol="77323" maxCol="77325" />
      </drainZones>
      <drainZonesShadow>
        <drainZoneShadow minCol="14116" maxCol="14118" />
        <drainZoneShadow minCol="31790" maxCol="31792" />
        <drainZoneShadow minCol="82314" maxCol="82319" />
        <drainZoneShadow minCol="118845" maxCol="118847" />
      </drainZonesShadow>
    </node>
    <node name="STP22::853869" nid="9882" row="2245" minCol="1795" maxCol="77326" minColSha="2058" maxColSha="142414" color="EX-dark-gray-purple">
      <drainZones>
        <drainZone minCol="16037" maxCol="16037" />
        <drainZone minCol="77326" maxCol="77326" />
      </drainZones>
      <drainZonesShadow>
        <drainZoneShadow minCol="14119" maxCol="14120" />
        <drainZoneShadow minCol="31793" maxCol="31793" />
        <drainZoneShadow minCol="82320" maxCol="82324" />
        <drainZoneShadow minCol="118848" maxCol="118848" />
      </drainZonesShadow>
    </node>
    <node name="TID3::856608" nid="8744" row="2246" minCol="2407" maxCol="77328" minColSha="2903" maxColSha="125359" color="EX-cyan">
      <drainZones>
        <drainZone minCol="77327" maxCol="77328" />
      </drainZones>
      <drainZonesShadow>
        <drainZoneShadow minCol="14121" maxCol="14121" />
        <drainZoneShadow minCol="31794" maxCol="31795" />
        <drainZoneShadow minCol="82325" maxCol="82326" />
        <drainZoneShadow minCol="118849" maxCol="118850" />
      </drainZonesShadow>
    </node>
    <node name="RSM19::852060" nid="9798" row="2247" minCol="1642" maxCol="77337" minColSha="1872" maxColSha="155074" color="EX-yellow-orange">
      <drainZones>
        <drainZone minCol="7295" maxCol="7299" />
        <drainZone minCol="77329" maxCol="77337" />
      </drainZones>
      <drainZonesShadow>
        <drainZoneShadow minCol="14122" maxCol="14145" />
        <drainZoneShadow minCol="31796" maxCol="31798" />
        <drainZoneShadow minCol="82327" maxCol="82352" />
        <drainZoneShadow minCol="118851" maxCol="118859" />
      </drainZonesShadow>
    </node>
    <node name="SAP190::852207" nid="8894" row="2248" minCol="1811" maxCol="77344" minColSha="2092" maxColSha="154828" color="EX-pure-blue">
      <drainZones>
        <drainZone minCol="16038" maxCol="16038" />
        <drainZone minCol="77338" maxCol="77344" />
      </drainZones>
      <drainZonesShadow>
        <drainZoneShadow minCol="14146" maxCol="14148" />
        <drainZoneShadow minCol="31799" maxCol="31800" />
        <drainZoneShadow minCol="82353" maxCol="82361" />
        <drainZoneShadow minCol="118860" maxCol="118866" />
      </drainZonesShadow>
    </node>
    <node name="TRS130::851097" nid="9865" row="2249" minCol="1755" maxCol="77347" minColSha="2015" maxColSha="147195" color="EX-dark-yellow-green">
      <drainZones>
        <drainZone minCol="7300" maxCol="7302" />
        <drainZone minCol="16039" maxCol="16039" />
        <drainZone minCol="77345" maxCol="77347" />
      </drainZones>
      <drainZonesShadow>
        <drainZoneShadow minCol="14149" maxCol="14155" />
        <drainZoneShadow minCol="31801" maxCol="31802" />
        <drainZoneShadow minCol="82362" maxCol="82366" />
        <drainZoneShadow minCol="118867" maxCol="118869" />
      </drainZonesShadow>
    </node>
    <node name="RKM1::851909" nid="9928" row="2250" minCol="5626" maxCol="77350" minColSha="9208" maxColSha="143026" color="EX-dark-magenta">
      <drainZones>
        <drainZone minCol="77348" maxCol="77350" />
      </drainZones>
      <drainZonesShadow>
        <drainZoneShadow minCol="14156" maxCol="14156" />
        <drainZoneShadow minCol="31803" maxCol="31804" />
        <drainZoneShadow minCol="82367" maxCol="82372" />
        <drainZoneShadow minCol="118870" maxCol="118872" />
      </drainZonesShadow>
    </node>
    <node name="YCR043C::852541" nid="10472" row="2251" minCol="1612" maxCol="77351" minColSha="1841" maxColSha="134295" color="EX-dark-green">
      <drainZones>
        <drainZone minCol="77351" maxCol="77351" />
      </drainZones>
      <drainZonesShadow>
        <drainZoneShadow minCol="14157" maxCol="14159" />
        <drainZoneShadow minCol="31805" maxCol="31805" />
        <drainZoneShadow minCol="82373" maxCol="82375" />
        <drainZoneShadow minCol="118873" maxCol="118873" />
      </drainZonesShadow>
    </node>
    <node name="PAN1::854772" nid="10574" row="2252" minCol="2303" maxCol="77354" minColSha="2783" maxColSha="144848" color="EX-blue-magenta">
      <drainZones>
        <drainZone minCol="77352" maxCol="77354" />
      </drainZones>
      <drainZonesShadow>
        <drainZoneShadow minCol="14160" maxCol="14160" />
        <drainZoneShadow minCol="31806" maxCol="31806" />
        <drainZoneShadow minCol="82376" maxCol="82376" />
        <drainZoneShadow minCol="118874" maxCol="118876" />
      </drainZonesShadow>
    </node>
    <node name="CDC27::855616" nid="10124" row="2253" minCol="1725" maxCol="77388" minColSha="1973" maxColSha="154222" color="EX-yellow-green">
      <drainZones>
        <drainZone minCol="77355" maxCol="77388" />
      </drainZones>
      <drainZonesShadow>
        <drainZoneShadow minCol="14161" maxCol="14170" />
        <drainZoneShadow minCol="31807" maxCol="31807" />
        <drainZoneShadow minCol="82377" maxCol="82409" />
        <drainZoneShadow minCol="118877" maxCol="118910" />
      </drainZonesShadow>
    </node>
    <node name="SPP1::853936" nid="8774" row="2254" minCol="2412" maxCol="77399" minColSha="2908" maxColSha="155557" color="EX-magenta">
      <drainZones>
        <drainZone minCol="7303" maxCol="7304" />
        <drainZone minCol="77389" maxCol="77399" />
      </drainZones>
      <drainZonesShadow>
        <drainZoneShadow minCol="14171" maxCol="14177" />
        <drainZoneShadow minCol="31808" maxCol="31808" />
        <drainZoneShadow minCol="82410" maxCol="82422" />
        <drainZoneShadow minCol="118911" maxCol="118921" />
      </drainZonesShadow>
    </node>
    <node name="MRPL25::852471" nid="9633" row="2255" minCol="5917" maxCol="77406" minColSha="9811" maxColSha="154417" color="EX-green">
      <drainZones>
        <drainZone minCol="16040" maxCol="16040" />
        <drainZone minCol="41519" maxCol="41519" />
        <drainZone minCol="77400" maxCol="77406" />
      </drainZones>
      <drainZonesShadow>
        <drainZoneShadow minCol="14178" maxCol="14184" />
        <drainZoneShadow minCol="31809" maxCol="31811" />
        <drainZoneShadow minCol="82423" maxCol="82436" />
        <drainZoneShadow minCol="118922" maxCol="118928" />
      </drainZonesShadow>
    </node>
    <node name="SPT15::851442" nid="8698" row="2256" minCol="6608" maxCol="77414" minColSha="11713" maxColSha="137648" color="EX-yellow">
      <drainZones>
        <drainZone minCol="77407" maxCol="77414" />
      </drainZones>
      <drainZonesShadow>
        <drainZoneShadow minCol="14185" maxCol="14187" />
        <drainZoneShadow minCol="31812" maxCol="31817" />
        <drainZoneShadow minCol="82437" maxCol="82448" />
        <drainZoneShadow minCol="118929" maxCol="118936" />
      </drainZonesShadow>
    </node>
    <node name="SEN1::850584" nid="9301" row="2257" minCol="2750" maxCol="77425" minColSha="3381" maxColSha="155315" color="EX-purple">
      <drainZones>
        <drainZone minCol="77415" maxCol="77425" />
      </drainZones>
      <drainZonesShadow>
        <drainZoneShadow minCol="14188" maxCol="14192" />
        <drainZoneShadow minCol="31818" maxCol="31821" />
        <drainZoneShadow minCol="82449" maxCol="82455" />
        <drainZoneShadow minCol="118937" maxCol="118947" />
      </drainZonesShadow>
    </node>
    <node name="SET3::854243" nid="8555" row="2258" minCol="1956" maxCol="77436" minColSha="2293" maxColSha="154410" color="EX-dark-purple">
      <drainZones>
        <drainZone minCol="7305" maxCol="7305" />
        <drainZone minCol="77426" maxCol="77436" />
      </drainZones>
      <drainZonesShadow>
        <drainZoneShadow minCol="14193" maxCol="14197" />
        <drainZoneShadow minCol="31822" maxCol="31823" />
        <drainZoneShadow minCol="82456" maxCol="82462" />
        <drainZoneShadow minCol="118948" maxCol="118958" />
      </drainZonesShadow>
    </node>
    <node name="KRE11::851991" nid="10331" row="2259" minCol="1756" maxCol="77440" minColSha="2016" maxColSha="152894" color="EX-dark-red">
      <drainZones>
        <drainZone minCol="7306" maxCol="7308" />
        <drainZone minCol="77437" maxCol="77440" />
      </drainZones>
      <drainZonesShadow>
        <drainZoneShadow minCol="14198" maxCol="14204" />
        <drainZoneShadow minCol="31824" maxCol="31825" />
        <drainZoneShadow minCol="82463" maxCol="82473" />
        <drainZoneShadow minCol="118959" maxCol="118962" />
      </drainZonesShadow>
    </node>
    <node name="MRPL40::851542" nid="9194" row="2260" minCol="5918" maxCol="77444" minColSha="9812" maxColSha="150849" color="EX-pale-green">
      <drainZones>
        <drainZone minCol="77441" maxCol="77444" />
      </drainZones>
      <drainZonesShadow>
        <drainZoneShadow minCol="14205" maxCol="14210" />
        <drainZoneShadow minCol="31826" maxCol="31828" />
        <drainZoneShadow minCol="82474" maxCol="82484" />
        <drainZoneShadow minCol="118963" maxCol="118966" />
      </drainZonesShadow>
    </node>
    <node name="TIP20::850792" nid="8403" row="2261" minCol="2058" maxCol="77453" minColSha="2412" maxColSha="154763" color="EX-pale-blue">
      <drainZones>
        <drainZone minCol="7309" maxCol="7310" />
        <drainZone minCol="77445" maxCol="77453" />
      </drainZones>
      <drainZonesShadow>
        <drainZoneShadow minCol="14211" maxCol="14217" />
        <drainZoneShadow minCol="31829" maxCol="31829" />
        <drainZoneShadow minCol="82485" maxCol="82489" />
        <drainZoneShadow minCol="118967" maxCol="118975" />
      </drainZonesShadow>
    </node>
    <node name="SPT4::853019" nid="8389" row="2262" minCol="5258" maxCol="77454" minColSha="8013" maxColSha="144849" color="EX-dark-tan">
      <drainZones>
        <drainZone minCol="16041" maxCol="16041" />
        <drainZone minCol="77454" maxCol="77454" />
      </drainZones>
      <drainZonesShadow>
        <drainZoneShadow minCol="14218" maxCol="14225" />
        <drainZoneShadow minCol="31830" maxCol="31835" />
        <drainZoneShadow minCol="82490" maxCol="82495" />
        <drainZoneShadow minCol="118976" maxCol="118976" />
      </drainZonesShadow>
    </node>
    <node name="LIN1::854337" nid="10052" row="2263" minCol="3954" maxCol="77456" minColSha="5206" maxColSha="135815" color="EX-pale-blue-magenta">
      <drainZones>
        <drainZone minCol="77455" maxCol="77456" />
      </drainZones>
      <drainZonesShadow>
        <drainZoneShadow minCol="14226" maxCol="14227" />
        <drainZoneShadow minCol="31836" maxCol="31849" />
        <drainZoneShadow minCol="82496" maxCol="82497" />
        <drainZoneShadow minCol="118977" maxCol="118978" />
      </drainZonesShadow>
    </node>
    <node name="GID8::850810" nid="8760" row="2264" minCol="2607" maxCol="77460" minColSha="3181" maxColSha="154223" color="EX-pale-yellow orange">
      <drainZones>
        <drainZone minCol="77457" maxCol="77460" />
      </drainZones>
      <drainZonesShadow>
        <drainZoneShadow minCol="14228" maxCol="14232" />
        <drainZoneShadow minCol="31850" maxCol="31850" />
        <drainZoneShadow minCol="82498" maxCol="82505" />
        <drainZoneShadow minCol="118979" maxCol="118982" />
      </drainZonesShadow>
    </node>
    <node name="TFC4::855441" nid="9911" row="2265" minCol="2142" maxCol="77465" minColSha="2526" maxColSha="140854" color="EX-medium-magenta">
      <drainZones>
        <drainZone minCol="77461" maxCol="77465" />
      </drainZones>
      <drainZonesShadow>
        <drainZoneShadow minCol="14233" maxCol="14237" />
        <drainZoneShadow minCol="31851" maxCol="31851" />
        <drainZoneShadow minCol="82506" maxCol="82511" />
        <drainZoneShadow minCol="118983" maxCol="118987" />
      </drainZonesShadow>
    </node>
    <node name="LPD1::853346" nid="8651" row="2266" minCol="2240" maxCol="77468" minColSha="2701" maxColSha="143315" color="EX-pale-red">
      <drainZones>
        <drainZone minCol="77466" maxCol="77468" />
      </drainZones>
      <drainZonesShadow>
        <drainZoneShadow minCol="14238" maxCol="14241" />
        <drainZoneShadow minCol="31852" maxCol="31853" />
        <drainZoneShadow minCol="82512" maxCol="82516" />
        <drainZoneShadow minCol="118988" maxCol="118990" />
      </drainZonesShadow>
    </node>
    <node name="MRPL33::850708" nid="8552" row="2267" minCol="6828" maxCol="77470" minColSha="12323" maxColSha="145758" color="EX-pale-cyan">
      <drainZones>
        <drainZone minCol="77469" maxCol="77470" />
      </drainZones>
      <drainZonesShadow>
        <drainZoneShadow minCol="14242" maxCol="14244" />
        <drainZoneShadow minCol="31854" maxCol="31855" />
        <drainZoneShadow minCol="82517" maxCol="82523" />
        <drainZoneShadow minCol="118991" maxCol="118992" />
      </drainZonesShadow>
    </node>
    <node name="IOC3::854064" nid="10056" row="2268" minCol="5480" maxCol="77472" minColSha="8462" maxColSha="133173" color="EX-pale-yellow-green">
      <drainZones>
        <drainZone minCol="77471" maxCol="77472" />
      </drainZones>
      <drainZonesShadow>
        <drainZoneShadow minCol="14245" maxCol="14248" />
        <drainZoneShadow minCol="31856" maxCol="31859" />
        <drainZoneShadow minCol="82524" maxCol="82526" />
        <drainZoneShadow minCol="118993" maxCol="118994" />
      </drainZonesShadow>
    </node>
    <node name="YGR283C::855954" nid="10328" row="2269" minCol="7311" maxCol="77480" minColSha="14249" maxColSha="148016" color="EX-pale-purple">
      <drainZones>
        <drainZone minCol="7311" maxCol="7311" />
        <drainZone minCol="77473" maxCol="77480" />
      </drainZones>
      <drainZonesShadow>
        <drainZoneShadow minCol="14249" maxCol="14249" />
        <drainZoneShadow minCol="31860" maxCol="31862" />
        <drainZoneShadow minCol="82527" maxCol="82527" />
        <drainZoneShadow minCol="118995" maxCol="119002" />
      </drainZonesShadow>
    </node>
    <node name="ZDS2::851900" nid="9485" row="2270" minCol="2597" maxCol="77485" minColSha="3171" maxColSha="138786" color="EX-pale-magenta">
      <drainZones>
        <drainZone minCol="16042" maxCol="16042" />
        <drainZone minCol="77481" maxCol="77485" />
      </drainZones>
      <drainZonesShadow>
        <drainZoneShadow minCol="14250" maxCol="14252" />
        <drainZoneShadow minCol="31863" maxCol="31864" />
        <drainZoneShadow minCol="82528" maxCol="82530" />
        <drainZoneShadow minCol="119003" maxCol="119007" />
      </drainZonesShadow>
    </node>
    <node name="CCT2::856209" nid="9524" row="2271" minCol="2013" maxCol="77486" minColSha="2355" maxColSha="148173" color="EX-pale-red-orange">
      <drainZones>
        <drainZone minCol="16043" maxCol="16044" />
        <drainZone minCol="77486" maxCol="77486" />
      </drainZones>
      <drainZonesShadow>
        <drainZoneShadow minCol="14253" maxCol="14256" />
        <drainZoneShadow minCol="31865" maxCol="31867" />
        <drainZoneShadow minCol="82531" maxCol="82534" />
        <drainZoneShadow minCol="119008" maxCol="119008" />
      </drainZonesShadow>
    </node>
    <node name="SIP2::851618" nid="9337" row="2272" minCol="2342" maxCol="77491" minColSha="2828" maxColSha="140810" color="EX-blue">
      <drainZones>
        <drainZone minCol="77487" maxCol="77491" />
      </drainZones>
      <drainZonesShadow>
        <drainZoneShadow minCol="14257" maxCol="14258" />
        <drainZoneShadow minCol="31868" maxCol="31868" />
        <drainZoneShadow minCol="82535" maxCol="82538" />
        <drainZoneShadow minCol="119009" maxCol="119013" />
      </drainZonesShadow>
    </node>
    <node name="TSA1::855865" nid="9283" row="2273" minCol="4848" maxCol="77493" minColSha="7030" maxColSha="151988" color="EX-orange">
      <drainZones>
        <drainZone minCol="77492" maxCol="77493" />
      </drainZones>
      <drainZonesShadow>
        <drainZoneShadow minCol="14259" maxCol="14260" />
        <drainZoneShadow minCol="31869" maxCol="31872" />
        <drainZoneShadow minCol="82539" maxCol="82542" />
        <drainZoneShadow minCol="119014" maxCol="119015" />
      </drainZonesShadow>
    </node>
    <node name="FOL3::855311" nid="9032" row="2274" minCol="6089" maxCol="77496" minColSha="10326" maxColSha="152976" color="EX-dark-cyan">
      <drainZones>
        <drainZone minCol="77494" maxCol="77496" />
      </drainZones>
      <drainZonesShadow>
        <drainZoneShadow minCol="14261" maxCol="14261" />
        <drainZoneShadow minCol="31873" maxCol="31873" />
        <drainZoneShadow minCol="82543" maxCol="82548" />
        <drainZoneShadow minCol="119016" maxCol="119018" />
      </drainZonesShadow>
    </node>
    <node name="PPH3::855040" nid="8842" row="2275" minCol="5509" maxCol="77501" minColSha="8544" maxColSha="152429" color="EX-red">
      <drainZones>
        <drainZone minCol="7312" maxCol="7312" />
        <drainZone minCol="77497" maxCol="77501" />
      </drainZones>
      <drainZonesShadow>
        <drainZoneShadow minCol="14262" maxCol="14263" />
        <drainZoneShadow minCol="31874" maxCol="31875" />
        <drainZoneShadow minCol="82549" maxCol="82550" />
        <drainZoneShadow minCol="119019" maxCol="119023" />
      </drainZonesShadow>
    </node>
    <node name="SIC1::851932" nid="8221" row="2276" minCol="1734" maxCol="77503" minColSha="1985" maxColSha="153391" color="EX-dark-orange">
      <drainZones>
        <drainZone minCol="77502" maxCol="77503" />
      </drainZones>
      <drainZonesShadow>
        <drainZoneShadow minCol="14264" maxCol="14266" />
        <drainZoneShadow minCol="31876" maxCol="31876" />
        <drainZoneShadow minCol="82551" maxCol="82555" />
        <drainZoneShadow minCol="119024" maxCol="119025" />
      </drainZonesShadow>
    </node>
    <node name="VPS15::851758" nid="10502" row="2277" minCol="2612" maxCol="77505" minColSha="3187" maxColSha="140453" color="EX-dark-gray-purple">
      <drainZones>
        <drainZone minCol="16045" maxCol="16045" />
        <drainZone minCol="77504" maxCol="77505" />
      </drainZones>
      <drainZonesShadow>
        <drainZoneShadow minCol="14267" maxCol="14268" />
        <drainZoneShadow minCol="31877" maxCol="31877" />
        <drainZoneShadow minCol="82556" maxCol="82561" />
        <drainZoneShadow minCol="119026" maxCol="119027" />
      </drainZonesShadow>
    </node>
    <node name="ZRC1::852789" nid="8839" row="2278" minCol="2449" maxCol="77509" minColSha="2968" maxColSha="154002" color="EX-cyan">
      <drainZones>
        <drainZone minCol="7313" maxCol="7313" />
        <drainZone minCol="77506" maxCol="77509" />
      </drainZones>
      <drainZonesShadow>
        <drainZoneShadow minCol="14269" maxCol="14270" />
        <drainZoneShadow minCol="31878" maxCol="31878" />
        <drainZoneShadow minCol="82562" maxCol="82565" />
        <drainZoneShadow minCol="119028" maxCol="119031" />
      </drainZonesShadow>
    </node>
    <node name="DCP1::851567" nid="10532" row="2279" minCol="2098" maxCol="77514" minColSha="2467" maxColSha="154709" color="EX-yellow-orange">
      <drainZones>
        <drainZone minCol="77510" maxCol="77514" />
      </drainZones>
      <drainZonesShadow>
        <drainZoneShadow minCol="14271" maxCol="14272" />
        <drainZoneShadow minCol="31879" maxCol="31879" />
        <drainZoneShadow minCol="82566" maxCol="82567" />
        <drainZoneShadow minCol="119032" maxCol="119036" />
      </drainZonesShadow>
    </node>
    <node name="MTR4::856598" nid="8649" row="2280" minCol="7260" maxCol="77517" minColSha="13859" maxColSha="146215" color="EX-pure-blue">
      <drainZones>
        <drainZone minCol="7314" maxCol="7314" />
        <drainZone minCol="77515" maxCol="77517" />
      </drainZones>
      <drainZonesShadow>
        <drainZoneShadow minCol="14273" maxCol="14276" />
        <drainZoneShadow minCol="31880" maxCol="31880" />
        <drainZoneShadow minCol="82568" maxCol="82569" />
        <drainZoneShadow minCol="119037" maxCol="119039" />
      </drainZonesShadow>
    </node>
    <node name="SSD1::851310" nid="10058" row="2281" minCol="5396" maxCol="77520" minColSha="8264" maxColSha="152430" color="EX-dark-yellow-green">
      <drainZones>
        <drainZone minCol="77518" maxCol="77520" />
      </drainZones>
      <drainZonesShadow>
        <drainZoneShadow minCol="14277" maxCol="14279" />
        <drainZoneShadow minCol="31881" maxCol="31881" />
        <drainZoneShadow minCol="82570" maxCol="82572" />
        <drainZoneShadow minCol="119040" maxCol="119042" />
      </drainZonesShadow>
    </node>
    <node name="MAF1::854237" nid="9299" row="2282" minCol="5668" maxCol="77522" minColSha="9283" maxColSha="139235" color="EX-dark-magenta">
      <drainZones>
        <drainZone minCol="16046" maxCol="16047" />
        <drainZone minCol="77521" maxCol="77522" />
      </drainZones>
      <drainZonesShadow>
        <drainZoneShadow minCol="14280" maxCol="14280" />
        <drainZoneShadow minCol="31882" maxCol="31886" />
        <drainZoneShadow minCol="82573" maxCol="82573" />
        <drainZoneShadow minCol="119043" maxCol="119044" />
      </drainZonesShadow>
    </node>
    <node name="RAD3::852081" nid="8239" row="2283" minCol="6094" maxCol="77528" minColSha="10344" maxColSha="147466" color="EX-dark-green">
      <drainZones>
        <drainZone minCol="77523" maxCol="77528" />
      </drainZones>
      <drainZonesShadow>
        <drainZoneShadow minCol="14281" maxCol="14281" />
        <drainZoneShadow minCol="31887" maxCol="31887" />
        <drainZoneShadow minCol="82574" maxCol="82574" />
        <drainZoneShadow minCol="119045" maxCol="119050" />
      </drainZonesShadow>
    </node>
    <node name="YOR1::851683" nid="10067" row="2284" minCol="6204" maxCol="77530" minColSha="10642" maxColSha="155649" color="EX-blue-magenta">
      <drainZones>
        <drainZone minCol="77529" maxCol="77530" />
      </drainZones>
      <drainZonesShadow>
        <drainZoneShadow minCol="14282" maxCol="14282" />
        <drainZoneShadow minCol="31888" maxCol="31890" />
        <drainZoneShadow minCol="82575" maxCol="82577" />
        <drainZoneShadow minCol="119051" maxCol="119052" />
      </drainZonesShadow>
    </node>
    <node name="SFB2::855498" nid="8999" row="2285" minCol="7072" maxCol="77532" minColSha="13131" maxColSha="125398" color="EX-yellow-green">
      <drainZones>
        <drainZone minCol="77531" maxCol="77532" />
      </drainZones>
      <drainZonesShadow>
        <drainZoneShadow minCol="14283" maxCol="14283" />
        <drainZoneShadow minCol="31891" maxCol="31893" />
        <drainZoneShadow minCol="82578" maxCol="82579" />
        <drainZoneShadow minCol="119053" maxCol="119054" />
      </drainZonesShadow>
    </node>
    <node name="SHS1::851979" nid="9622" row="2286" minCol="2047" maxCol="77533" minColSha="2398" maxColSha="132677" color="EX-magenta">
      <drainZones>
        <drainZone minCol="16048" maxCol="16048" />
        <drainZone minCol="77533" maxCol="77533" />
      </drainZones>
      <drainZonesShadow>
        <drainZoneShadow minCol="14284" maxCol="14286" />
        <drainZoneShadow minCol="31894" maxCol="31895" />
        <drainZoneShadow minCol="82580" maxCol="82581" />
        <drainZoneShadow minCol="119055" maxCol="119055" />
      </drainZonesShadow>
    </node>
    <node name="YJU2::855031" nid="9869" row="2287" minCol="6488" maxCol="77537" minColSha="11334" maxColSha="138033" color="EX-green">
      <drainZones>
        <drainZone minCol="77534" maxCol="77537" />
      </drainZones>
      <drainZonesShadow>
        <drainZoneShadow minCol="14287" maxCol="14287" />
        <drainZoneShadow minCol="31896" maxCol="31896" />
        <drainZoneShadow minCol="82582" maxCol="82583" />
        <drainZoneShadow minCol="119056" maxCol="119059" />
      </drainZonesShadow>
    </node>
    <node name="YPL009C::856524" nid="8219" row="2288" minCol="7266" maxCol="77539" minColSha="13901" maxColSha="154360" color="EX-yellow">
      <drainZones>
        <drainZone minCol="77538" maxCol="77539" />
      </drainZones>
      <drainZonesShadow>
        <drainZoneShadow minCol="14288" maxCol="14288" />
        <drainZoneShadow minCol="31897" maxCol="31898" />
        <drainZoneShadow minCol="82584" maxCol="82586" />
        <drainZoneShadow minCol="119060" maxCol="119061" />
      </drainZonesShadow>
    </node>
    <node name="NOP10::851451" nid="10114" row="2289" minCol="5832" maxCol="77540" minColSha="9682" maxColSha="139445" color="EX-purple">
      <drainZones>
        <drainZone minCol="77540" maxCol="77540" />
      </drainZones>
      <drainZonesShadow>
        <drainZoneShadow minCol="14289" maxCol="14290" />
        <drainZoneShadow minCol="31899" maxCol="31899" />
        <drainZoneShadow minCol="82587" maxCol="82588" />
        <drainZoneShadow minCol="119062" maxCol="119062" />
      </drainZonesShadow>
    </node>
    <node name="OLE1::852993" nid="8875" row="2290" minCol="6095" maxCol="77542" minColSha="10345" maxColSha="152044" color="EX-dark-purple">
      <drainZones>
        <drainZone minCol="77541" maxCol="77542" />
      </drainZones>
      <drainZonesShadow>
        <drainZoneShadow minCol="14291" maxCol="14291" />
        <drainZoneShadow minCol="31900" maxCol="31901" />
        <drainZoneShadow minCol="82589" maxCol="82589" />
        <drainZoneShadow minCol="119063" maxCol="119064" />
      </drainZonesShadow>
    </node>
    <node name="OSH7::854482" nid="9094" row="2291" minCol="4278" maxCol="77543" minColSha="5765" maxColSha="141355" color="EX-dark-red">
      <drainZones>
        <drainZone minCol="77543" maxCol="77543" />
      </drainZones>
      <drainZonesShadow>
        <drainZoneShadow minCol="14292" maxCol="14293" />
        <drainZoneShadow minCol="31902" maxCol="31902" />
        <drainZoneShadow minCol="82590" maxCol="82591" />
        <drainZoneShadow minCol="119065" maxCol="119065" />
      </drainZonesShadow>
    </node>
    <node name="YGR071C::853491" nid="8683" row="2292" minCol="2900" maxCol="77546" minColSha="3644" maxColSha="155373" color="EX-pale-green">
      <drainZones>
        <drainZone minCol="16049" maxCol="16049" />
        <drainZone minCol="77544" maxCol="77546" />
      </drainZones>
      <drainZonesShadow>
        <drainZoneShadow minCol="14294" maxCol="14294" />
        <drainZoneShadow minCol="31903" maxCol="31903" />
        <drainZoneShadow minCol="82592" maxCol="82592" />
        <drainZoneShadow minCol="119066" maxCol="119068" />
      </drainZonesShadow>
    </node>
    <node name="RPL43A::855398" nid="8998" row="2293" minCol="5824" maxCol="77547" minColSha="9667" maxColSha="132427" color="EX-pale-blue">
      <drainZones>
        <drainZone minCol="77547" maxCol="77547" />
      </drainZones>
      <drainZonesShadow>
        <drainZoneShadow minCol="14295" maxCol="14295" />
        <drainZoneShadow minCol="31904" maxCol="31905" />
        <drainZoneShadow minCol="82593" maxCol="82593" />
        <drainZoneShadow minCol="119069" maxCol="119069" />
      </drainZonesShadow>
    </node>
    <node name="YLR132C::853387" nid="9123" row="2294" minCol="5285" maxCol="77549" minColSha="8051" maxColSha="148686" color="EX-dark-tan">
      <drainZones>
        <drainZone minCol="77548" maxCol="77549" />
      </drainZones>
      <drainZonesShadow>
        <drainZoneShadow minCol="14296" maxCol="14296" />
        <drainZoneShadow minCol="31906" maxCol="31906" />
        <drainZoneShadow minCol="82594" maxCol="82594" />
        <drainZoneShadow minCol="119070" maxCol="119071" />
      </drainZonesShadow>
    </node>
    <node name="DOA1::851604" nid="9168" row="2295" minCol="7228" maxCol="77550" minColSha="13712" maxColSha="128372" color="EX-pale-blue-magenta">
      <drainZones>
        <drainZone minCol="77550" maxCol="77550" />
      </drainZones>
      <drainZonesShadow>
        <drainZoneShadow minCol="14297" maxCol="14297" />
        <drainZoneShadow minCol="31907" maxCol="31907" />
        <drainZoneShadow minCol="82595" maxCol="82595" />
        <drainZoneShadow minCol="119072" maxCol="119072" />
      </drainZonesShadow>
    </node>
    <node name="RPS28B::854351" nid="10233" row="2296" minCol="3197" maxCol="77556" minColSha="4060" maxColSha="151466" color="EX-pale-yellow orange">
      <drainZones>
        <drainZone minCol="77551" maxCol="77556" />
      </drainZones>
      <drainZonesShadow>
        <drainZoneShadow minCol="14298" maxCol="14299" />
        <drainZoneShadow minCol="31908" maxCol="31919" />
        <drainZoneShadow minCol="82596" maxCol="82598" />
        <drainZoneShadow minCol="119073" maxCol="119078" />
      </drainZonesShadow>
    </node>
    <node name="MRP1::850649" nid="10197" row="2297" minCol="1643" maxCol="77561" minColSha="1873" maxColSha="151822" color="EX-medium-magenta">
      <drainZones>
        <drainZone minCol="7315" maxCol="7318" />
        <drainZone minCol="77557" maxCol="77561" />
      </drainZones>
      <drainZonesShadow>
        <drainZoneShadow minCol="14300" maxCol="14322" />
        <drainZoneShadow minCol="31920" maxCol="31924" />
        <drainZoneShadow minCol="82599" maxCol="82622" />
        <drainZoneShadow minCol="119079" maxCol="119083" />
      </drainZonesShadow>
    </node>
    <node name="MRPS18::856255" nid="8411" row="2298" minCol="1644" maxCol="77569" minColSha="1874" maxColSha="153564" color="EX-pale-red">
      <drainZones>
        <drainZone minCol="7319" maxCol="7320" />
        <drainZone minCol="16050" maxCol="16050" />
        <drainZone minCol="77562" maxCol="77569" />
      </drainZones>
      <drainZonesShadow>
        <drainZoneShadow minCol="14323" maxCol="14348" />
        <drainZoneShadow minCol="31925" maxCol="31928" />
        <drainZoneShadow minCol="82623" maxCol="82641" />
        <drainZoneShadow minCol="119084" maxCol="119091" />
      </drainZonesShadow>
    </node>
    <node name="MRP51::851125" nid="9216" row="2299" minCol="1645" maxCol="77576" minColSha="1875" maxColSha="155075" color="EX-pale-cyan">
      <drainZones>
        <drainZone minCol="7321" maxCol="7322" />
        <drainZone minCol="77570" maxCol="77576" />
      </drainZones>
      <drainZonesShadow>
        <drainZoneShadow minCol="14349" maxCol="14375" />
        <drainZoneShadow minCol="31929" maxCol="31931" />
        <drainZoneShadow minCol="82642" maxCol="82653" />
        <drainZoneShadow minCol="119092" maxCol="119098" />
      </drainZonesShadow>
    </node>
    <node name="RSM7::856553" nid="9424" row="2300" minCol="1646" maxCol="77579" minColSha="1876" maxColSha="155076" color="EX-pale-yellow-green">
      <drainZones>
        <drainZone minCol="7323" maxCol="7323" />
        <drainZone minCol="77577" maxCol="77579" />
      </drainZones>
      <drainZonesShadow>
        <drainZoneShadow minCol="14376" maxCol="14406" />
        <drainZoneShadow minCol="31932" maxCol="31932" />
        <drainZoneShadow minCol="82654" maxCol="82667" />
        <drainZoneShadow minCol="119099" maxCol="119101" />
      </drainZonesShadow>
    </node>
    <node name="MRPS16::853934" nid="9227" row="2301" minCol="1647" maxCol="77580" minColSha="1877" maxColSha="152431" color="EX-pale-purple">
      <drainZones>
        <drainZone minCol="77580" maxCol="77580" />
      </drainZones>
      <drainZonesShadow>
        <drainZoneShadow minCol="14407" maxCol="14429" />
        <drainZoneShadow minCol="31933" maxCol="31936" />
        <drainZoneShadow minCol="82668" maxCol="82677" />
        <drainZoneShadow minCol="119102" maxCol="119102" />
      </drainZonesShadow>
    </node>
    <node name="GDI1::1466451" nid="9849" row="2302" minCol="2614" maxCol="77586" minColSha="3189" maxColSha="153020" color="EX-pale-magenta">
      <drainZones>
        <drainZone minCol="77581" maxCol="77586" />
      </drainZones>
      <drainZonesShadow>
        <drainZoneShadow minCol="14430" maxCol="14431" />
        <drainZoneShadow minCol="31937" maxCol="31939" />
        <drainZoneShadow minCol="82678" maxCol="82681" />
        <drainZoneShadow minCol="119103" maxCol="119108" />
      </drainZonesShadow>
    </node>
    <node name="YAF9::853320" nid="8964" row="2303" minCol="1672" maxCol="77587" minColSha="1902" maxColSha="149967" color="EX-pale-red-orange">
      <drainZones>
        <drainZone minCol="7324" maxCol="7324" />
        <drainZone minCol="16051" maxCol="16052" />
        <drainZone minCol="41520" maxCol="41520" />
        <drainZone minCol="77587" maxCol="77587" />
      </drainZones>
      <drainZonesShadow>
        <drainZoneShadow minCol="14432" maxCol="14446" />
        <drainZoneShadow minCol="31940" maxCol="31945" />
        <drainZoneShadow minCol="82682" maxCol="82707" />
        <drainZoneShadow minCol="119109" maxCol="119109" />
      </drainZonesShadow>
    </node>
    <node name="SME1::851113" nid="9101" row="2304" minCol="3865" maxCol="77590" minColSha="5086" maxColSha="150351" color="EX-blue">
      <drainZones>
        <drainZone minCol="77588" maxCol="77590" />
      </drainZones>
      <drainZonesShadow>
        <drainZoneShadow minCol="14447" maxCol="14450" />
        <drainZoneShadow minCol="31946" maxCol="31967" />
        <drainZoneShadow minCol="82708" maxCol="82716" />
        <drainZoneShadow minCol="119110" maxCol="119112" />
      </drainZonesShadow>
    </node>
    <node name="SWC7::854844" nid="8210" row="2305" minCol="4552" maxCol="77597" minColSha="6302" maxColSha="152105" color="EX-orange">
      <drainZones>
        <drainZone minCol="16053" maxCol="16054" />
        <drainZone minCol="77591" maxCol="77597" />
      </drainZones>
      <drainZonesShadow>
        <drainZoneShadow minCol="14451" maxCol="14456" />
        <drainZoneShadow minCol="31968" maxCol="31971" />
        <drainZoneShadow minCol="82717" maxCol="82734" />
        <drainZoneShadow minCol="119113" maxCol="119119" />
      </drainZonesShadow>
    </node>
    <node name="SWC5::9164935" nid="10267" row="2306" minCol="4553" maxCol="77599" minColSha="6303" maxColSha="145612" color="EX-dark-cyan">
      <drainZones>
        <drainZone minCol="16055" maxCol="16055" />
        <drainZone minCol="77598" maxCol="77599" />
      </drainZones>
      <drainZonesShadow>
        <drainZoneShadow minCol="14457" maxCol="14460" />
        <drainZoneShadow minCol="31972" maxCol="31980" />
        <drainZoneShadow minCol="82735" maxCol="82739" />
        <drainZoneShadow minCol="119120" maxCol="119121" />
      </drainZonesShadow>
    </node>
    <node name="BDF1::9164921" nid="8257" row="2307" minCol="2502" maxCol="77601" minColSha="3034" maxColSha="145613" color="EX-red">
      <drainZones>
        <drainZone minCol="77600" maxCol="77601" />
      </drainZones>
      <drainZonesShadow>
        <drainZoneShadow minCol="14461" maxCol="14465" />
        <drainZoneShadow minCol="31981" maxCol="31987" />
        <drainZoneShadow minCol="82740" maxCol="82743" />
        <drainZoneShadow minCol="119122" maxCol="119123" />
      </drainZonesShadow>
    </node>
    <node name="SEC17::856721" nid="8482" row="2308" minCol="6252" maxCol="77605" minColSha="10825" maxColSha="152145" color="EX-dark-orange">
      <drainZones>
        <drainZone minCol="77602" maxCol="77605" />
      </drainZones>
      <drainZonesShadow>
        <drainZoneShadow minCol="14466" maxCol="14466" />
        <drainZoneShadow minCol="31988" maxCol="31989" />
        <drainZoneShadow minCol="82744" maxCol="82748" />
        <drainZoneShadow minCol="119124" maxCol="119127" />
      </drainZonesShadow>
    </node>
    <node name="IKI1::853216" nid="9841" row="2309" minCol="2042" maxCol="77606" minColSha="2393" maxColSha="124626" color="EX-dark-gray-purple">
      <drainZones>
        <drainZone minCol="77606" maxCol="77606" />
      </drainZones>
      <drainZonesShadow>
        <drainZoneShadow minCol="14467" maxCol="14470" />
        <drainZoneShadow minCol="31990" maxCol="31990" />
        <drainZoneShadow minCol="82749" maxCol="82751" />
        <drainZoneShadow minCol="119128" maxCol="119128" />
      </drainZonesShadow>
    </node>
    <node name="SEC8::852813" nid="8994" row="2310" minCol="2988" maxCol="77609" minColSha="3796" maxColSha="152937" color="EX-cyan">
      <drainZones>
        <drainZone minCol="77607" maxCol="77609" />
      </drainZones>
      <drainZonesShadow>
        <drainZoneShadow minCol="14471" maxCol="14472" />
        <drainZoneShadow minCol="31991" maxCol="31994" />
        <drainZoneShadow minCol="82752" maxCol="82753" />
        <drainZoneShadow minCol="119129" maxCol="119131" />
      </drainZonesShadow>
    </node>
    <node name="NUP145::855533" nid="8968" row="2311" minCol="1694" maxCol="77611" minColSha="1934" maxColSha="154104" color="EX-yellow-orange">
      <drainZones>
        <drainZone minCol="77610" maxCol="77611" />
      </drainZones>
      <drainZonesShadow>
        <drainZoneShadow minCol="14473" maxCol="14476" />
        <drainZoneShadow minCol="31995" maxCol="31995" />
        <drainZoneShadow minCol="82754" maxCol="82757" />
        <drainZoneShadow minCol="119132" maxCol="119133" />
      </drainZonesShadow>
    </node>
    <node name="THI3::853329" nid="9738" row="2312" minCol="2213" maxCol="77613" minColSha="2652" maxColSha="149495" color="EX-pure-blue">
      <drainZones>
        <drainZone minCol="77612" maxCol="77613" />
      </drainZones>
      <drainZonesShadow>
        <drainZoneShadow minCol="14477" maxCol="14477" />
        <drainZoneShadow minCol="31996" maxCol="31996" />
        <drainZoneShadow minCol="82758" maxCol="82759" />
        <drainZoneShadow minCol="119134" maxCol="119135" />
      </drainZonesShadow>
    </node>
    <node name="ZDS1::851709" nid="8234" row="2313" minCol="2598" maxCol="77615" minColSha="3172" maxColSha="145195" color="EX-dark-yellow-green">
      <drainZones>
        <drainZone minCol="16056" maxCol="16056" />
        <drainZone minCol="77614" maxCol="77615" />
      </drainZones>
      <drainZonesShadow>
        <drainZoneShadow minCol="14478" maxCol="14480" />
        <drainZoneShadow minCol="31997" maxCol="31999" />
        <drainZoneShadow minCol="82760" maxCol="82763" />
        <drainZoneShadow minCol="119136" maxCol="119137" />
      </drainZonesShadow>
    </node>
    <node name="NIS1::855809" nid="10135" row="2314" minCol="2602" maxCol="77616" minColSha="3176" maxColSha="139613" color="EX-dark-magenta">
      <drainZones>
        <drainZone minCol="77616" maxCol="77616" />
      </drainZones>
      <drainZonesShadow>
        <drainZoneShadow minCol="14481" maxCol="14481" />
        <drainZoneShadow minCol="32000" maxCol="32001" />
        <drainZoneShadow minCol="82764" maxCol="82765" />
        <drainZoneShadow minCol="119138" maxCol="119138" />
      </drainZonesShadow>
    </node>
    <node name="TRS120::851916" nid="9752" row="2315" minCol="1757" maxCol="77624" minColSha="2017" maxColSha="155346" color="EX-dark-green">
      <drainZones>
        <drainZone minCol="7325" maxCol="7326" />
        <drainZone minCol="77617" maxCol="77624" />
      </drainZones>
      <drainZonesShadow>
        <drainZoneShadow minCol="14482" maxCol="14489" />
        <drainZoneShadow minCol="32002" maxCol="32002" />
        <drainZoneShadow minCol="82766" maxCol="82779" />
        <drainZoneShadow minCol="119139" maxCol="119146" />
      </drainZonesShadow>
    </node>
    <node name="PCI8::851067" nid="10508" row="2316" minCol="7165" maxCol="77625" minColSha="13481" maxColSha="151779" color="EX-blue-magenta">
      <drainZones>
        <drainZone minCol="7327" maxCol="7328" />
        <drainZone minCol="77625" maxCol="77625" />
      </drainZones>
      <drainZonesShadow>
        <drainZoneShadow minCol="14490" maxCol="14493" />
        <drainZoneShadow minCol="32003" maxCol="32003" />
        <drainZoneShadow minCol="82780" maxCol="82782" />
        <drainZoneShadow minCol="119147" maxCol="119147" />
      </drainZonesShadow>
    </node>
    <node name="BET5::854102" nid="8916" row="2317" minCol="1758" maxCol="77644" minColSha="2018" maxColSha="155162" color="EX-yellow-green">
      <drainZones>
        <drainZone minCol="7329" maxCol="7329" />
        <drainZone minCol="77626" maxCol="77644" />
      </drainZones>
      <drainZonesShadow>
        <drainZoneShadow minCol="14494" maxCol="14501" />
        <drainZoneShadow minCol="32004" maxCol="32004" />
        <drainZoneShadow minCol="82783" maxCol="82806" />
        <drainZoneShadow minCol="119148" maxCol="119166" />
      </drainZonesShadow>
    </node>
    <node name="TRS23::853599" nid="10333" row="2318" minCol="1759" maxCol="77655" minColSha="2019" maxColSha="154105" color="EX-magenta">
      <drainZones>
        <drainZone minCol="77645" maxCol="77655" />
      </drainZones>
      <drainZonesShadow>
        <drainZoneShadow minCol="14502" maxCol="14509" />
        <drainZoneShadow minCol="32005" maxCol="32005" />
        <drainZoneShadow minCol="82807" maxCol="82812" />
        <drainZoneShadow minCol="119167" maxCol="119177" />
      </drainZonesShadow>
    </node>
    <node name="SHG1::851450" nid="10265" row="2319" minCol="2413" maxCol="77681" minColSha="2909" maxColSha="155035" color="EX-green">
      <drainZones>
        <drainZone minCol="7330" maxCol="7330" />
        <drainZone minCol="77656" maxCol="77681" />
      </drainZones>
      <drainZonesShadow>
        <drainZoneShadow minCol="14510" maxCol="14515" />
        <drainZoneShadow minCol="32006" maxCol="32006" />
        <drainZoneShadow minCol="82813" maxCol="82832" />
        <drainZoneShadow minCol="119178" maxCol="119203" />
      </drainZonesShadow>
    </node>
    <node name="VID27::854087" nid="8292" row="2320" minCol="7231" maxCol="77683" minColSha="13719" maxColSha="136595" color="EX-yellow">
      <drainZones>
        <drainZone minCol="77682" maxCol="77683" />
      </drainZones>
      <drainZonesShadow>
        <drainZoneShadow minCol="14516" maxCol="14516" />
        <drainZoneShadow minCol="32007" maxCol="32009" />
        <drainZoneShadow minCol="82833" maxCol="82835" />
        <drainZoneShadow minCol="119204" maxCol="119205" />
      </drainZonesShadow>
    </node>
    <node name="RTS1::853292" nid="8852" row="2321" minCol="2599" maxCol="77684" minColSha="3173" maxColSha="152085" color="EX-purple">
      <drainZones>
        <drainZone minCol="77684" maxCol="77684" />
      </drainZones>
      <drainZonesShadow>
        <drainZoneShadow minCol="14517" maxCol="14518" />
        <drainZoneShadow minCol="32010" maxCol="32011" />
        <drainZoneShadow minCol="82836" maxCol="82839" />
        <drainZoneShadow minCol="119206" maxCol="119206" />
      </drainZonesShadow>
    </node>
    <node name="MVB12::853520" nid="9602" row="2322" minCol="1796" maxCol="77685" minColSha="2059" maxColSha="149639" color="EX-dark-purple">
      <drainZones>
        <drainZone minCol="77685" maxCol="77685" />
      </drainZones>
      <drainZonesShadow>
        <drainZoneShadow minCol="14519" maxCol="14520" />
        <drainZoneShadow minCol="32012" maxCol="32012" />
        <drainZoneShadow minCol="82840" maxCol="82842" />
        <drainZoneShadow minCol="119207" maxCol="119207" />
      </drainZonesShadow>
    </node>
    <node name="RPC53::852824" nid="8954" row="2323" minCol="5669" maxCol="77687" minColSha="9284" maxColSha="131369" color="EX-dark-red">
      <drainZones>
        <drainZone minCol="7331" maxCol="7331" />
        <drainZone minCol="16057" maxCol="16057" />
        <drainZone minCol="77686" maxCol="77687" />
      </drainZones>
      <drainZonesShadow>
        <drainZoneShadow minCol="14521" maxCol="14530" />
        <drainZoneShadow minCol="32013" maxCol="32017" />
        <drainZoneShadow minCol="82843" maxCol="82852" />
        <drainZoneShadow minCol="119208" maxCol="119209" />
      </drainZonesShadow>
    </node>
    <node name="TIF1::854702" nid="10147" row="2324" minCol="4811" maxCol="77689" minColSha="6929" maxColSha="153255" color="EX-pale-green">
      <drainZones>
        <drainZone minCol="77688" maxCol="77689" />
      </drainZones>
      <drainZonesShadow>
        <drainZoneShadow minCol="14531" maxCol="14534" />
        <drainZoneShadow minCol="32018" maxCol="32021" />
        <drainZoneShadow minCol="82853" maxCol="82857" />
        <drainZoneShadow minCol="119210" maxCol="119211" />
      </drainZonesShadow>
    </node>
    <node name="UBP3::854314" nid="10561" row="2325" minCol="1860" maxCol="77690" minColSha="2191" maxColSha="149049" color="EX-pale-blue">
      <drainZones>
        <drainZone minCol="77690" maxCol="77690" />
      </drainZones>
      <drainZonesShadow>
        <drainZoneShadow minCol="14535" maxCol="14535" />
        <drainZoneShadow minCol="32022" maxCol="32022" />
        <drainZoneShadow minCol="82858" maxCol="82860" />
        <drainZoneShadow minCol="119212" maxCol="119212" />
      </drainZonesShadow>
    </node>
    <node name="CPR1::853062" nid="9682" row="2326" minCol="1957" maxCol="77700" minColSha="2294" maxColSha="155586" color="EX-dark-tan">
      <drainZones>
        <drainZone minCol="77691" maxCol="77700" />
      </drainZones>
      <drainZonesShadow>
        <drainZoneShadow minCol="14536" maxCol="14540" />
        <drainZoneShadow minCol="32023" maxCol="32024" />
        <drainZoneShadow minCol="82861" maxCol="82866" />
        <drainZoneShadow minCol="119213" maxCol="119222" />
      </drainZonesShadow>
    </node>
    <node name="MES1::856687" nid="9954" row="2327" minCol="7170" maxCol="77711" minColSha="13515" maxColSha="154508" color="EX-pale-blue-magenta">
      <drainZones>
        <drainZone minCol="77701" maxCol="77711" />
      </drainZones>
      <drainZonesShadow>
        <drainZoneShadow minCol="14541" maxCol="14541" />
        <drainZoneShadow minCol="32025" maxCol="32025" />
        <drainZoneShadow minCol="82867" maxCol="82907" />
        <drainZoneShadow minCol="119223" maxCol="119233" />
      </drainZonesShadow>
    </node>
    <node name="BUD4::855748" nid="9257" row="2328" minCol="2048" maxCol="77712" minColSha="2399" maxColSha="136041" color="EX-pale-yellow orange">
      <drainZones>
        <drainZone minCol="77712" maxCol="77712" />
      </drainZones>
      <drainZonesShadow>
        <drainZoneShadow minCol="14542" maxCol="14542" />
        <drainZoneShadow minCol="32026" maxCol="32027" />
        <drainZoneShadow minCol="82908" maxCol="82909" />
        <drainZoneShadow minCol="119234" maxCol="119234" />
      </drainZonesShadow>
    </node>
    <node name="UBP15::856441" nid="8438" row="2329" minCol="1813" maxCol="77713" minColSha="2100" maxColSha="149661" color="EX-medium-magenta">
      <drainZones>
        <drainZone minCol="77713" maxCol="77713" />
      </drainZones>
      <drainZonesShadow>
        <drainZoneShadow minCol="14543" maxCol="14543" />
        <drainZoneShadow minCol="32028" maxCol="32028" />
        <drainZoneShadow minCol="82910" maxCol="82910" />
        <drainZoneShadow minCol="119235" maxCol="119235" />
      </drainZonesShadow>
    </node>
    <node name="TRX1::853317" nid="10308" row="2330" minCol="6099" maxCol="77714" minColSha="10351" maxColSha="149991" color="EX-pale-red">
      <drainZones>
        <drainZone minCol="7332" maxCol="7332" />
        <drainZone minCol="77714" maxCol="77714" />
      </drainZones>
      <drainZonesShadow>
        <drainZoneShadow minCol="14544" maxCol="14545" />
        <drainZoneShadow minCol="32029" maxCol="32030" />
        <drainZoneShadow minCol="82911" maxCol="82913" />
        <drainZoneShadow minCol="119236" maxCol="119236" />
      </drainZonesShadow>
    </node>
    <node name="COG4::852556" nid="8595" row="2331" minCol="1929" maxCol="77719" minColSha="2264" maxColSha="149395" color="EX-pale-cyan">
      <drainZones>
        <drainZone minCol="77715" maxCol="77719" />
      </drainZones>
      <drainZonesShadow>
        <drainZoneShadow minCol="14546" maxCol="14552" />
        <drainZoneShadow minCol="32031" maxCol="32031" />
        <drainZoneShadow minCol="82914" maxCol="82915" />
        <drainZoneShadow minCol="119237" maxCol="119241" />
      </drainZonesShadow>
    </node>
    <node name="TRX2::855663" nid="10129" row="2332" minCol="7332" maxCol="77720" minColSha="14545" maxColSha="146591" color="EX-pale-yellow-green">
      <drainZones>
        <drainZone minCol="77720" maxCol="77720" />
      </drainZones>
      <drainZonesShadow>
        <drainZoneShadow minCol="14553" maxCol="14553" />
        <drainZoneShadow minCol="32032" maxCol="32034" />
        <drainZoneShadow minCol="82916" maxCol="82919" />
        <drainZoneShadow minCol="119242" maxCol="119242" />
      </drainZonesShadow>
    </node>
    <node name="COF1::856358" nid="10554" row="2333" minCol="7183" maxCol="77722" minColSha="13563" maxColSha="154240" color="EX-pale-purple">
      <drainZones>
        <drainZone minCol="77721" maxCol="77722" />
      </drainZones>
      <drainZonesShadow>
        <drainZoneShadow minCol="14554" maxCol="14554" />
        <drainZoneShadow minCol="32035" maxCol="32036" />
        <drainZoneShadow minCol="82920" maxCol="82923" />
        <drainZoneShadow minCol="119243" maxCol="119244" />
      </drainZonesShadow>
    </node>
    <node name="UFE1::851847" nid="8296" row="2334" minCol="2059" maxCol="77736" minColSha="2413" maxColSha="154764" color="EX-pale-magenta">
      <drainZones>
        <drainZone minCol="7333" maxCol="7333" />
        <drainZone minCol="77723" maxCol="77736" />
      </drainZones>
      <drainZonesShadow>
        <drainZoneShadow minCol="14555" maxCol="14561" />
        <drainZoneShadow minCol="32037" maxCol="32037" />
        <drainZoneShadow minCol="82924" maxCol="82928" />
        <drainZoneShadow minCol="119245" maxCol="119258" />
      </drainZonesShadow>
    </node>
    <node name="USE1::851554" nid="10343" row="2335" minCol="2060" maxCol="77746" minColSha="2414" maxColSha="154765" color="EX-pale-red-orange">
      <drainZones>
        <drainZone minCol="41521" maxCol="41521" />
        <drainZone minCol="77737" maxCol="77746" />
      </drainZones>
      <drainZonesShadow>
        <drainZoneShadow minCol="14562" maxCol="14568" />
        <drainZoneShadow minCol="32038" maxCol="32038" />
        <drainZoneShadow minCol="82929" maxCol="82933" />
        <drainZoneShadow minCol="119259" maxCol="119268" />
      </drainZonesShadow>
    </node>
    <node name="TOM40::853698" nid="9077" row="2336" minCol="2073" maxCol="77751" minColSha="2432" maxColSha="149903" color="EX-blue">
      <drainZones>
        <drainZone minCol="16058" maxCol="16058" />
        <drainZone minCol="77747" maxCol="77751" />
      </drainZones>
      <drainZonesShadow>
        <drainZoneShadow minCol="14569" maxCol="14570" />
        <drainZoneShadow minCol="32039" maxCol="32040" />
        <drainZoneShadow minCol="82934" maxCol="82936" />
        <drainZoneShadow minCol="119269" maxCol="119273" />
      </drainZonesShadow>
    </node>
    <node name="MPM1::851468" nid="8359" row="2337" minCol="2074" maxCol="77752" minColSha="2433" maxColSha="136076" color="EX-orange">
      <drainZones>
        <drainZone minCol="77752" maxCol="77752" />
      </drainZones>
      <drainZonesShadow>
        <drainZoneShadow minCol="14571" maxCol="14573" />
        <drainZoneShadow minCol="32041" maxCol="32042" />
        <drainZoneShadow minCol="82937" maxCol="82938" />
        <drainZoneShadow minCol="119274" maxCol="119274" />
      </drainZonesShadow>
    </node>
    <node name="RHR2::9164908" nid="8718" row="2338" minCol="6091" maxCol="77753" minColSha="10328" maxColSha="129081" color="EX-dark-cyan">
      <drainZones>
        <drainZone minCol="77753" maxCol="77753" />
      </drainZones>
      <drainZonesShadow>
        <drainZoneShadow minCol="14574" maxCol="14574" />
        <drainZoneShadow minCol="32043" maxCol="32043" />
        <drainZoneShadow minCol="82939" maxCol="82944" />
        <drainZoneShadow minCol="119275" maxCol="119275" />
      </drainZonesShadow>
    </node>
    <node name="ASF1::852765" nid="10315" row="2339" minCol="2632" maxCol="77761" minColSha="3215" maxColSha="153881" color="EX-red">
      <drainZones>
        <drainZone minCol="77754" maxCol="77761" />
      </drainZones>
      <drainZonesShadow>
        <drainZoneShadow minCol="14575" maxCol="14577" />
        <drainZoneShadow minCol="32044" maxCol="32044" />
        <drainZoneShadow minCol="82945" maxCol="82949" />
        <drainZoneShadow minCol="119276" maxCol="119283" />
      </drainZonesShadow>
    </node>
    <node name="TRP3::855484" nid="10062" row="2340" minCol="2872" maxCol="77763" minColSha="3600" maxColSha="149406" color="EX-dark-orange">
      <drainZones>
        <drainZone minCol="77762" maxCol="77763" />
      </drainZones>
      <drainZonesShadow>
        <drainZoneShadow minCol="14578" maxCol="14578" />
        <drainZoneShadow minCol="32045" maxCol="32045" />
        <drainZoneShadow minCol="82950" maxCol="82952" />
        <drainZoneShadow minCol="119284" maxCol="119285" />
      </drainZonesShadow>
    </node>
    <node name="PET9::855465" nid="8988" row="2341" minCol="2330" maxCol="77765" minColSha="2813" maxColSha="150843" color="EX-dark-gray-purple">
      <drainZones>
        <drainZone minCol="77764" maxCol="77765" />
      </drainZones>
      <drainZonesShadow>
        <drainZoneShadow minCol="14579" maxCol="14579" />
        <drainZoneShadow minCol="32046" maxCol="32047" />
        <drainZoneShadow minCol="82953" maxCol="82953" />
        <drainZoneShadow minCol="119286" maxCol="119287" />
      </drainZonesShadow>
    </node>
    <node name="PDA1::853551" nid="9082" row="2342" minCol="7070" maxCol="77780" minColSha="13113" maxColSha="155611" color="EX-cyan">
      <drainZones>
        <drainZone minCol="77766" maxCol="77780" />
      </drainZones>
      <drainZonesShadow>
        <drainZoneShadow minCol="14580" maxCol="14582" />
        <drainZoneShadow minCol="32048" maxCol="32049" />
        <drainZoneShadow minCol="82954" maxCol="82964" />
        <drainZoneShadow minCol="119288" maxCol="119302" />
      </drainZonesShadow>
    </node>
    <node name="TKL1::853524" nid="9007" row="2343" minCol="2185" maxCol="77781" minColSha="2583" maxColSha="123466" color="EX-yellow-orange">
      <drainZones>
        <drainZone minCol="77781" maxCol="77781" />
      </drainZones>
      <drainZonesShadow>
        <drainZoneShadow minCol="14583" maxCol="14584" />
        <drainZoneShadow minCol="32050" maxCol="32050" />
        <drainZoneShadow minCol="82965" maxCol="82965" />
        <drainZoneShadow minCol="119303" maxCol="119303" />
      </drainZonesShadow>
    </node>
    <node name="VPS34::851437" nid="9929" row="2344" minCol="2613" maxCol="77790" minColSha="3188" maxColSha="154465" color="EX-pure-blue">
      <drainZones>
        <drainZone minCol="77782" maxCol="77790" />
      </drainZones>
      <drainZonesShadow>
        <drainZoneShadow minCol="14585" maxCol="14586" />
        <drainZoneShadow minCol="32051" maxCol="32051" />
        <drainZoneShadow minCol="82966" maxCol="82966" />
        <drainZoneShadow minCol="119304" maxCol="119312" />
      </drainZonesShadow>
    </node>
    <node name="DCC1::851174" nid="8354" row="2345" minCol="2218" maxCol="77794" minColSha="2668" maxColSha="151492" color="EX-dark-yellow-green">
      <drainZones>
        <drainZone minCol="77791" maxCol="77794" />
      </drainZones>
      <drainZonesShadow>
        <drainZoneShadow minCol="14587" maxCol="14587" />
        <drainZoneShadow minCol="32052" maxCol="32052" />
        <drainZoneShadow minCol="82967" maxCol="82967" />
        <drainZoneShadow minCol="119313" maxCol="119316" />
      </drainZonesShadow>
    </node>
    <node name="NTC20::853462" nid="9969" row="2346" minCol="5953" maxCol="77800" minColSha="9890" maxColSha="146918" color="EX-dark-magenta">
      <drainZones>
        <drainZone minCol="77795" maxCol="77800" />
      </drainZones>
      <drainZonesShadow>
        <drainZoneShadow minCol="14588" maxCol="14588" />
        <drainZoneShadow minCol="32053" maxCol="32054" />
        <drainZoneShadow minCol="82968" maxCol="82969" />
        <drainZoneShadow minCol="119317" maxCol="119322" />
      </drainZonesShadow>
    </node>
    <node name="GLN1::850740" nid="10517" row="2347" minCol="5061" maxCol="77801" minColSha="7467" maxColSha="154301" color="EX-dark-green">
      <drainZones>
        <drainZone minCol="77801" maxCol="77801" />
      </drainZones>
      <drainZonesShadow>
        <drainZoneShadow minCol="14589" maxCol="14589" />
        <drainZoneShadow minCol="32055" maxCol="32055" />
        <drainZoneShadow minCol="82970" maxCol="82975" />
        <drainZoneShadow minCol="119323" maxCol="119323" />
      </drainZonesShadow>
    </node>
    <node name="MRP8::852705" nid="10568" row="2348" minCol="2318" maxCol="77803" minColSha="2799" maxColSha="155385" color="EX-blue-magenta">
      <drainZones>
        <drainZone minCol="77802" maxCol="77803" />
      </drainZones>
      <drainZonesShadow>
        <drainZoneShadow minCol="14590" maxCol="14590" />
        <drainZoneShadow minCol="32056" maxCol="32058" />
        <drainZoneShadow minCol="82976" maxCol="82976" />
        <drainZoneShadow minCol="119324" maxCol="119325" />
      </drainZonesShadow>
    </node>
    <node name="CAF40::853646" nid="8762" row="2349" minCol="2322" maxCol="77809" minColSha="2805" maxColSha="154436" color="EX-yellow-green">
      <drainZones>
        <drainZone minCol="16059" maxCol="16060" />
        <drainZone minCol="77804" maxCol="77809" />
      </drainZones>
      <drainZonesShadow>
        <drainZoneShadow minCol="14591" maxCol="14592" />
        <drainZoneShadow minCol="32059" maxCol="32060" />
        <drainZoneShadow minCol="82977" maxCol="82979" />
        <drainZoneShadow minCol="119326" maxCol="119331" />
      </drainZonesShadow>
    </node>
    <node name="CAF130::853459" nid="9206" row="2350" minCol="2323" maxCol="77811" minColSha="2806" maxColSha="152246" color="EX-magenta">
      <drainZones>
        <drainZone minCol="16061" maxCol="16061" />
        <drainZone minCol="77810" maxCol="77811" />
      </drainZones>
      <drainZonesShadow>
        <drainZoneShadow minCol="14593" maxCol="14595" />
        <drainZoneShadow minCol="32061" maxCol="32063" />
        <drainZoneShadow minCol="82980" maxCol="82980" />
        <drainZoneShadow minCol="119332" maxCol="119333" />
      </drainZonesShadow>
    </node>
    <node name="POP2::850293" nid="9015" row="2351" minCol="2324" maxCol="77814" minColSha="2807" maxColSha="151637" color="EX-green">
      <drainZones>
        <drainZone minCol="77812" maxCol="77814" />
      </drainZones>
      <drainZonesShadow>
        <drainZoneShadow minCol="14596" maxCol="14597" />
        <drainZoneShadow minCol="32064" maxCol="32066" />
        <drainZoneShadow minCol="82981" maxCol="82981" />
        <drainZoneShadow minCol="119334" maxCol="119336" />
      </drainZonesShadow>
    </node>
    <node name="RPC82::852251" nid="9245" row="2352" minCol="6293" maxCol="77815" minColSha="10919" maxColSha="138765" color="EX-yellow">
      <drainZones>
        <drainZone minCol="16062" maxCol="16062" />
        <drainZone minCol="77815" maxCol="77815" />
      </drainZones>
      <drainZonesShadow>
        <drainZoneShadow minCol="14598" maxCol="14604" />
        <drainZoneShadow minCol="32067" maxCol="32076" />
        <drainZoneShadow minCol="82982" maxCol="82987" />
        <drainZoneShadow minCol="119337" maxCol="119337" />
      </drainZonesShadow>
    </node>
    <node name="SDC1::850691" nid="10264" row="2353" minCol="2414" maxCol="77822" minColSha="2910" maxColSha="154751" color="EX-purple">
      <drainZones>
        <drainZone minCol="77816" maxCol="77822" />
      </drainZones>
      <drainZonesShadow>
        <drainZoneShadow minCol="14605" maxCol="14611" />
        <drainZoneShadow minCol="32077" maxCol="32077" />
        <drainZoneShadow minCol="82988" maxCol="82993" />
        <drainZoneShadow minCol="119338" maxCol="119344" />
      </drainZonesShadow>
    </node>
    <node name="RPB7::855880" nid="10098" row="2354" minCol="4582" maxCol="77826" minColSha="6353" maxColSha="139254" color="EX-dark-purple">
      <drainZones>
        <drainZone minCol="77823" maxCol="77826" />
      </drainZones>
      <drainZonesShadow>
        <drainZoneShadow minCol="14612" maxCol="14624" />
        <drainZoneShadow minCol="32078" maxCol="32082" />
        <drainZoneShadow minCol="82994" maxCol="82996" />
        <drainZoneShadow minCol="119345" maxCol="119348" />
      </drainZonesShadow>
    </node>
    <node name="SAS3::856113" nid="8521" row="2355" minCol="2430" maxCol="77827" minColSha="2934" maxColSha="141455" color="EX-dark-red">
      <drainZones>
        <drainZone minCol="77827" maxCol="77827" />
      </drainZones>
      <drainZonesShadow>
        <drainZoneShadow minCol="14625" maxCol="14625" />
        <drainZoneShadow minCol="32083" maxCol="32083" />
        <drainZoneShadow minCol="82997" maxCol="82998" />
        <drainZoneShadow minCol="119349" maxCol="119349" />
      </drainZonesShadow>
    </node>
    <node name="TAT1::852845" nid="9768" row="2356" minCol="2827" maxCol="77829" minColSha="3515" maxColSha="154905" color="EX-pale-green">
      <drainZones>
        <drainZone minCol="77828" maxCol="77829" />
      </drainZones>
      <drainZonesShadow>
        <drainZoneShadow minCol="14626" maxCol="14626" />
        <drainZoneShadow minCol="32084" maxCol="32084" />
        <drainZoneShadow minCol="82999" maxCol="82999" />
        <drainZoneShadow minCol="119350" maxCol="119351" />
      </drainZonesShadow>
    </node>
    <node name="VTI1::852114" nid="9446" row="2357" minCol="2513" maxCol="77832" minColSha="3047" maxColSha="131240" color="EX-pale-blue">
      <drainZones>
        <drainZone minCol="77830" maxCol="77832" />
      </drainZones>
      <drainZonesShadow>
        <drainZoneShadow minCol="14627" maxCol="14627" />
        <drainZoneShadow minCol="32085" maxCol="32087" />
        <drainZoneShadow minCol="83000" maxCol="83000" />
        <drainZoneShadow minCol="119352" maxCol="119354" />
      </drainZonesShadow>
    </node>
    <node name="RRI2::850405" nid="9041" row="2358" minCol="7091" maxCol="77835" minColSha="13209" maxColSha="154788" color="EX-dark-tan">
      <drainZones>
        <drainZone minCol="7334" maxCol="7334" />
        <drainZone minCol="77833" maxCol="77835" />
      </drainZones>
      <drainZonesShadow>
        <drainZoneShadow minCol="14628" maxCol="14630" />
        <drainZoneShadow minCol="32088" maxCol="32091" />
        <drainZoneShadow minCol="83001" maxCol="83003" />
        <drainZoneShadow minCol="119355" maxCol="119357" />
      </drainZonesShadow>
    </node>
    <node name="RPC34::853039" nid="10145" row="2359" minCol="5670" maxCol="77839" minColSha="9285" maxColSha="145688" color="EX-pale-blue-magenta">
      <drainZones>
        <drainZone minCol="77836" maxCol="77839" />
      </drainZones>
      <drainZonesShadow>
        <drainZoneShadow minCol="14631" maxCol="14641" />
        <drainZoneShadow minCol="32092" maxCol="32100" />
        <drainZoneShadow minCol="83004" maxCol="83014" />
        <drainZoneShadow minCol="119358" maxCol="119361" />
      </drainZonesShadow>
    </node>
    <node name="RAD16::854944" nid="8826" row="2360" minCol="2625" maxCol="77844" minColSha="3206" maxColSha="141209" color="EX-pale-yellow orange">
      <drainZones>
        <drainZone minCol="77840" maxCol="77844" />
      </drainZones>
      <drainZonesShadow>
        <drainZoneShadow minCol="14642" maxCol="14643" />
        <drainZoneShadow minCol="32101" maxCol="32101" />
        <drainZoneShadow minCol="83015" maxCol="83018" />
        <drainZoneShadow minCol="119362" maxCol="119366" />
      </drainZonesShadow>
    </node>
    <node name="HDA3::853730" nid="10184" row="2361" minCol="2816" maxCol="77845" minColSha="3493" maxColSha="134720" color="EX-medium-magenta">
      <drainZones>
        <drainZone minCol="77845" maxCol="77845" />
      </drainZones>
      <drainZonesShadow>
        <drainZoneShadow minCol="14644" maxCol="14644" />
        <drainZoneShadow minCol="32102" maxCol="32102" />
        <drainZoneShadow minCol="83019" maxCol="83020" />
        <drainZoneShadow minCol="119367" maxCol="119367" />
      </drainZonesShadow>
    </node>
    <node name="TBF1::856393" nid="10432" row="2362" minCol="2901" maxCol="77846" minColSha="3645" maxColSha="128498" color="EX-pale-red">
      <drainZones>
        <drainZone minCol="77846" maxCol="77846" />
      </drainZones>
      <drainZonesShadow>
        <drainZoneShadow minCol="14645" maxCol="14645" />
        <drainZoneShadow minCol="32103" maxCol="32104" />
        <drainZoneShadow minCol="83021" maxCol="83022" />
        <drainZoneShadow minCol="119368" maxCol="119368" />
      </drainZonesShadow>
    </node>
    <node name="PAM1::855939" nid="8708" row="2363" minCol="2924" maxCol="77849" minColSha="3702" maxColSha="146189" color="EX-pale-cyan">
      <drainZones>
        <drainZone minCol="77847" maxCol="77849" />
      </drainZones>
      <drainZonesShadow>
        <drainZoneShadow minCol="14646" maxCol="14646" />
        <drainZoneShadow minCol="32105" maxCol="32105" />
        <drainZoneShadow minCol="83023" maxCol="83023" />
        <drainZoneShadow minCol="119369" maxCol="119371" />
      </drainZonesShadow>
    </node>
    <node name="RAV2::851276" nid="9362" row="2364" minCol="6415" maxCol="77850" minColSha="11157" maxColSha="123553" color="EX-pale-yellow-green">
      <drainZones>
        <drainZone minCol="77850" maxCol="77850" />
      </drainZones>
      <drainZonesShadow>
        <drainZoneShadow minCol="14647" maxCol="14647" />
        <drainZoneShadow minCol="32106" maxCol="32107" />
        <drainZoneShadow minCol="83024" maxCol="83024" />
        <drainZoneShadow minCol="119372" maxCol="119372" />
      </drainZonesShadow>
    </node>
    <node name="ROM2::856234" nid="9447" row="2365" minCol="3124" maxCol="77852" minColSha="3966" maxColSha="151139" color="EX-pale-purple">
      <drainZones>
        <drainZone minCol="77851" maxCol="77852" />
      </drainZones>
      <drainZonesShadow>
        <drainZoneShadow minCol="14648" maxCol="14649" />
        <drainZoneShadow minCol="32108" maxCol="32109" />
        <drainZoneShadow minCol="83025" maxCol="83025" />
        <drainZoneShadow minCol="119373" maxCol="119374" />
      </drainZonesShadow>
    </node>
    <node name="CSN9::852932" nid="9916" row="2366" minCol="7166" maxCol="77855" minColSha="13482" maxColSha="149371" color="EX-pale-magenta">
      <drainZones>
        <drainZone minCol="77853" maxCol="77855" />
      </drainZones>
      <drainZonesShadow>
        <drainZoneShadow minCol="14650" maxCol="14653" />
        <drainZoneShadow minCol="32110" maxCol="32111" />
        <drainZoneShadow minCol="83026" maxCol="83027" />
        <drainZoneShadow minCol="119375" maxCol="119377" />
      </drainZonesShadow>
    </node>
    <node name="RSA3::855803" nid="9288" row="2367" minCol="5322" maxCol="77857" minColSha="8118" maxColSha="132428" color="EX-pale-red-orange">
      <drainZones>
        <drainZone minCol="77856" maxCol="77857" />
      </drainZones>
      <drainZonesShadow>
        <drainZoneShadow minCol="14654" maxCol="14654" />
        <drainZoneShadow minCol="32112" maxCol="32112" />
        <drainZoneShadow minCol="83028" maxCol="83028" />
        <drainZoneShadow minCol="119378" maxCol="119379" />
      </drainZonesShadow>
    </node>
    <node name="DMR1::9164932" nid="8497" row="2368" minCol="7248" maxCol="77859" minColSha="13803" maxColSha="145614" color="EX-blue">
      <drainZones>
        <drainZone minCol="77858" maxCol="77859" />
      </drainZones>
      <drainZonesShadow>
        <drainZoneShadow minCol="14655" maxCol="14655" />
        <drainZoneShadow minCol="32113" maxCol="32113" />
        <drainZoneShadow minCol="83029" maxCol="83029" />
        <drainZoneShadow minCol="119380" maxCol="119381" />
      </drainZonesShadow>
    </node>
    <node name="CUS2::851436" nid="8316" row="2369" minCol="4500" maxCol="77860" minColSha="6191" maxColSha="125449" color="EX-orange">
      <drainZones>
        <drainZone minCol="77860" maxCol="77860" />
      </drainZones>
      <drainZonesShadow>
        <drainZoneShadow minCol="14656" maxCol="14656" />
        <drainZoneShadow minCol="32114" maxCol="32114" />
        <drainZoneShadow minCol="83030" maxCol="83030" />
        <drainZoneShadow minCol="119382" maxCol="119382" />
      </drainZonesShadow>
    </node>
    <node name="IDP3::855194" nid="9417" row="2370" minCol="7311" maxCol="77863" minColSha="14249" maxColSha="148017" color="EX-dark-cyan">
      <drainZones>
        <drainZone minCol="77861" maxCol="77863" />
      </drainZones>
      <drainZonesShadow>
        <drainZoneShadow minCol="14657" maxCol="14657" />
        <drainZoneShadow minCol="32115" maxCol="32115" />
        <drainZoneShadow minCol="83031" maxCol="83032" />
        <drainZoneShadow minCol="119383" maxCol="119385" />
      </drainZonesShadow>
    </node>
    <node name="TVP23::856347" nid="9010" row="2371" minCol="4725" maxCol="77864" minColSha="6708" maxColSha="152010" color="EX-red">
      <drainZones>
        <drainZone minCol="77864" maxCol="77864" />
      </drainZones>
      <drainZonesShadow>
        <drainZoneShadow minCol="14658" maxCol="14659" />
        <drainZoneShadow minCol="32116" maxCol="32116" />
        <drainZoneShadow minCol="83033" maxCol="83033" />
        <drainZoneShadow minCol="119386" maxCol="119386" />
      </drainZonesShadow>
    </node>
    <node name="LST8::855580" nid="10010" row="2372" minCol="5486" maxCol="77871" minColSha="8477" maxColSha="145424" color="EX-dark-orange">
      <drainZones>
        <drainZone minCol="77865" maxCol="77871" />
      </drainZones>
      <drainZonesShadow>
        <drainZoneShadow minCol="14660" maxCol="14660" />
        <drainZoneShadow minCol="32117" maxCol="32117" />
        <drainZoneShadow minCol="83034" maxCol="83036" />
        <drainZoneShadow minCol="119387" maxCol="119393" />
      </drainZonesShadow>
    </node>
    <node name="YOL098C::852438" nid="9615" row="2373" minCol="7313" maxCol="77872" minColSha="14270" maxColSha="141131" color="EX-dark-gray-purple">
      <drainZones>
        <drainZone minCol="77872" maxCol="77872" />
      </drainZones>
      <drainZonesShadow>
        <drainZoneShadow minCol="14661" maxCol="14661" />
        <drainZoneShadow minCol="32118" maxCol="32118" />
        <drainZoneShadow minCol="83037" maxCol="83037" />
        <drainZoneShadow minCol="119394" maxCol="119394" />
      </drainZonesShadow>
    </node>
    <node name="PAP2::850344" nid="9498" row="2374" minCol="7261" maxCol="77873" minColSha="13860" maxColSha="145895" color="EX-cyan">
      <drainZones>
        <drainZone minCol="77873" maxCol="77873" />
      </drainZones>
      <drainZonesShadow>
        <drainZoneShadow minCol="14662" maxCol="14664" />
        <drainZoneShadow minCol="32119" maxCol="32121" />
        <drainZoneShadow minCol="83038" maxCol="83038" />
        <drainZoneShadow minCol="119395" maxCol="119395" />
      </drainZonesShadow>
    </node>
    <node name="TUF1::852480" nid="9974" row="2375" minCol="7232" maxCol="77880" minColSha="13720" maxColSha="155451" color="EX-yellow-orange">
      <drainZones>
        <drainZone minCol="77874" maxCol="77880" />
      </drainZones>
      <drainZonesShadow>
        <drainZoneShadow minCol="14665" maxCol="14665" />
        <drainZoneShadow minCol="32122" maxCol="32122" />
        <drainZoneShadow minCol="83039" maxCol="83040" />
        <drainZoneShadow minCol="119396" maxCol="119402" />
      </drainZonesShadow>
    </node>
    <node name="PCT1::852690" nid="8989" row="2376" minCol="5440" maxCol="77881" minColSha="8360" maxColSha="148510" color="EX-pure-blue">
      <drainZones>
        <drainZone minCol="77881" maxCol="77881" />
      </drainZones>
      <drainZonesShadow>
        <drainZoneShadow minCol="14666" maxCol="14666" />
        <drainZoneShadow minCol="32123" maxCol="32123" />
        <drainZoneShadow minCol="83041" maxCol="83041" />
        <drainZoneShadow minCol="119403" maxCol="119403" />
      </drainZonesShadow>
    </node>
    <node name="PKH1::852009" nid="9358" row="2377" minCol="6076" maxCol="77883" minColSha="10280" maxColSha="142202" color="EX-dark-yellow-green">
      <drainZones>
        <drainZone minCol="77882" maxCol="77883" />
      </drainZones>
      <drainZonesShadow>
        <drainZoneShadow minCol="14667" maxCol="14667" />
        <drainZoneShadow minCol="32124" maxCol="32124" />
        <drainZoneShadow minCol="83042" maxCol="83042" />
        <drainZoneShadow minCol="119404" maxCol="119405" />
      </drainZonesShadow>
    </node>
    <node name="RNA15::851572" nid="9089" row="2378" minCol="7005" maxCol="77884" minColSha="12750" maxColSha="132518" color="EX-dark-magenta">
      <drainZones>
        <drainZone minCol="77884" maxCol="77884" />
      </drainZones>
      <drainZonesShadow>
        <drainZoneShadow minCol="14668" maxCol="14669" />
        <drainZoneShadow minCol="32125" maxCol="32125" />
        <drainZoneShadow minCol="83043" maxCol="83043" />
        <drainZoneShadow minCol="119406" maxCol="119406" />
      </drainZonesShadow>
    </node>
    <node name="::856558" nid="12224" row="2379" minCol="41584" maxCol="68051" minColSha="83106" maxColSha="119409" color="EX-dark-green">
      <drainZones/>
      <drainZonesShadow>
        <drainZoneShadow minCol="119407" maxCol="119409" />
      </drainZonesShadow>
    </node>
    <node name="::856175" nid="13707" row="2380" minCol="41597" maxCol="75611" minColSha="83119" maxColSha="119421" color="EX-blue-magenta">
      <drainZones/>
      <drainZonesShadow>
        <drainZoneShadow minCol="119410" maxCol="119421" />
      </drainZonesShadow>
    </node>
    <node name="::853640" nid="14003" row="2381" minCol="41612" maxCol="52410" minColSha="83134" maxColSha="119438" color="EX-yellow-green">
      <drainZones/>
      <drainZonesShadow>
        <drainZoneShadow minCol="119422" maxCol="119438" />
      </drainZonesShadow>
    </node>
    <node name="::853116" nid="12440" row="2382" minCol="41633" maxCol="68891" minColSha="83155" maxColSha="119446" color="EX-magenta">
      <drainZones/>
      <drainZonesShadow>
        <drainZoneShadow minCol="119439" maxCol="119446" />
      </drainZonesShadow>
    </node>
    <node name="::850312" nid="13132" row="2383" minCol="41659" maxCol="74977" minColSha="83181" maxColSha="119454" color="EX-green">
      <drainZones/>
      <drainZonesShadow>
        <drainZoneShadow minCol="119447" maxCol="119454" />
      </drainZonesShadow>
    </node>
    <node name="::854318" nid="11149" row="2384" minCol="41776" maxCol="67772" minColSha="83298" maxColSha="119467" color="EX-yellow">
      <drainZones/>
      <drainZonesShadow>
        <drainZoneShadow minCol="119455" maxCol="119467" />
      </drainZonesShadow>
    </node>
    <node name="::854605" nid="13751" row="2385" minCol="41784" maxCol="46834" minColSha="83306" maxColSha="119470" color="EX-purple">
      <drainZones/>
      <drainZonesShadow>
        <drainZoneShadow minCol="119468" maxCol="119470" />
      </drainZonesShadow>
    </node>
    <node name="::853623" nid="12044" row="2386" minCol="41858" maxCol="63150" minColSha="83380" maxColSha="119472" color="EX-dark-purple">
      <drainZones/>
      <drainZonesShadow>
        <drainZoneShadow minCol="119471" maxCol="119472" />
      </drainZonesShadow>
    </node>
    <node name="::855310" nid="13212" row="2387" minCol="41897" maxCol="76266" minColSha="83419" maxColSha="119488" color="EX-dark-red">
      <drainZones/>
      <drainZonesShadow>
        <drainZoneShadow minCol="119473" maxCol="119488" />
      </drainZonesShadow>
    </node>
    <node name="::851344" nid="12730" row="2388" minCol="41898" maxCol="76034" minColSha="83420" maxColSha="119503" color="EX-pale-green">
      <drainZones/>
      <drainZonesShadow>
        <drainZoneShadow minCol="119489" maxCol="119503" />
      </drainZonesShadow>
    </node>
    <node name="::855476" nid="11520" row="2389" minCol="41928" maxCol="72969" minColSha="83450" maxColSha="119524" color="EX-pale-blue">
      <drainZones/>
      <drainZonesShadow>
        <drainZoneShadow minCol="119504" maxCol="119524" />
      </drainZonesShadow>
    </node>
    <node name="::855598" nid="13078" row="2390" minCol="41929" maxCol="70595" minColSha="83451" maxColSha="119545" color="EX-dark-tan">
      <drainZones/>
      <drainZonesShadow>
        <drainZoneShadow minCol="119525" maxCol="119545" />
      </drainZonesShadow>
    </node>
    <node name="::851303" nid="13896" row="2391" minCol="41930" maxCol="75004" minColSha="83452" maxColSha="119564" color="EX-pale-blue-magenta">
      <drainZones/>
      <drainZonesShadow>
        <drainZoneShadow minCol="119546" maxCol="119564" />
      </drainZonesShadow>
    </node>
    <node name="::856258" nid="11116" row="2392" minCol="41931" maxCol="70317" minColSha="83453" maxColSha="119582" color="EX-pale-yellow orange">
      <drainZones/>
      <drainZonesShadow>
        <drainZoneShadow minCol="119565" maxCol="119582" />
      </drainZonesShadow>
    </node>
    <node name="::851600" nid="12753" row="2393" minCol="41932" maxCol="70318" minColSha="83454" maxColSha="119599" color="EX-medium-magenta">
      <drainZones/>
      <drainZonesShadow>
        <drainZoneShadow minCol="119583" maxCol="119599" />
      </drainZonesShadow>
    </node>
    <node name="::854962" nid="11026" row="2394" minCol="41933" maxCol="73151" minColSha="83455" maxColSha="119616" color="EX-pale-red">
      <drainZones/>
      <drainZonesShadow>
        <drainZoneShadow minCol="119600" maxCol="119616" />
      </drainZonesShadow>
    </node>
    <node name="::855816" nid="10745" row="2395" minCol="41934" maxCol="73152" minColSha="83456" maxColSha="119633" color="EX-pale-cyan">
      <drainZones/>
      <drainZonesShadow>
        <drainZoneShadow minCol="119617" maxCol="119633" />
      </drainZonesShadow>
    </node>
    <node name="::854414" nid="12561" row="2396" minCol="41935" maxCol="68638" minColSha="83457" maxColSha="119649" color="EX-pale-yellow-green">
      <drainZones/>
      <drainZonesShadow>
        <drainZoneShadow minCol="119634" maxCol="119649" />
      </drainZonesShadow>
    </node>
    <node name="::852929" nid="10762" row="2397" minCol="41936" maxCol="73153" minColSha="83458" maxColSha="119661" color="EX-pale-purple">
      <drainZones/>
      <drainZonesShadow>
        <drainZoneShadow minCol="119650" maxCol="119661" />
      </drainZonesShadow>
    </node>
    <node name="::855671" nid="11083" row="2398" minCol="41937" maxCol="70322" minColSha="83459" maxColSha="119673" color="EX-pale-magenta">
      <drainZones/>
      <drainZonesShadow>
        <drainZoneShadow minCol="119662" maxCol="119673" />
      </drainZonesShadow>
    </node>
    <node name="::855659" nid="13661" row="2399" minCol="41938" maxCol="73154" minColSha="83460" maxColSha="119684" color="EX-pale-red-orange">
      <drainZones/>
      <drainZonesShadow>
        <drainZoneShadow minCol="119674" maxCol="119684" />
      </drainZonesShadow>
    </node>
    <node name="::855722" nid="13657" row="2400" minCol="41939" maxCol="70942" minColSha="83461" maxColSha="119695" color="EX-blue">
      <drainZones/>
      <drainZonesShadow>
        <drainZoneShadow minCol="119685" maxCol="119695" />
      </drainZonesShadow>
    </node>
    <node name="::851109" nid="13003" row="2401" minCol="41940" maxCol="73276" minColSha="83462" maxColSha="119705" color="EX-orange">
      <drainZones/>
      <drainZonesShadow>
        <drainZoneShadow minCol="119696" maxCol="119705" />
      </drainZonesShadow>
    </node>
    <node name="::852539" nid="11612" row="2402" minCol="41941" maxCol="72540" minColSha="83463" maxColSha="119715" color="EX-dark-cyan">
      <drainZones/>
      <drainZonesShadow>
        <drainZoneShadow minCol="119706" maxCol="119715" />
      </drainZonesShadow>
    </node>
    <node name="::854733" nid="10878" row="2403" minCol="41942" maxCol="69852" minColSha="83464" maxColSha="119725" color="EX-red">
      <drainZones/>
      <drainZonesShadow>
        <drainZoneShadow minCol="119716" maxCol="119725" />
      </drainZonesShadow>
    </node>
    <node name="::855548" nid="12157" row="2404" minCol="41943" maxCol="73820" minColSha="83465" maxColSha="119734" color="EX-dark-orange">
      <drainZones/>
      <drainZonesShadow>
        <drainZoneShadow minCol="119726" maxCol="119734" />
      </drainZonesShadow>
    </node>
    <node name="::856285" nid="11120" row="2405" minCol="41944" maxCol="70323" minColSha="83466" maxColSha="119743" color="EX-dark-gray-purple">
      <drainZones/>
      <drainZonesShadow>
        <drainZoneShadow minCol="119735" maxCol="119743" />
      </drainZonesShadow>
    </node>
    <node name="::851089" nid="11618" row="2406" minCol="41945" maxCol="68644" minColSha="83467" maxColSha="119751" color="EX-cyan">
      <drainZones/>
      <drainZonesShadow>
        <drainZoneShadow minCol="119744" maxCol="119751" />
      </drainZonesShadow>
    </node>
    <node name="::851127" nid="12695" row="2407" minCol="41946" maxCol="69853" minColSha="83468" maxColSha="119759" color="EX-yellow-orange">
      <drainZones/>
      <drainZonesShadow>
        <drainZoneShadow minCol="119752" maxCol="119759" />
      </drainZonesShadow>
    </node>
    <node name="::854895" nid="13378" row="2408" minCol="41947" maxCol="75101" minColSha="83469" maxColSha="119767" color="EX-pure-blue">
      <drainZones/>
      <drainZonesShadow>
        <drainZoneShadow minCol="119760" maxCol="119767" />
      </drainZonesShadow>
    </node>
    <node name="::855329" nid="11081" row="2409" minCol="41948" maxCol="74965" minColSha="83470" maxColSha="119775" color="EX-dark-yellow-green">
      <drainZones/>
      <drainZonesShadow>
        <drainZoneShadow minCol="119768" maxCol="119775" />
      </drainZonesShadow>
    </node>
    <node name="::856282" nid="11118" row="2410" minCol="41949" maxCol="70325" minColSha="83471" maxColSha="119783" color="EX-dark-magenta">
      <drainZones/>
      <drainZonesShadow>
        <drainZoneShadow minCol="119776" maxCol="119783" />
      </drainZonesShadow>
    </node>
    <node name="::852912" nid="10776" row="2411" minCol="41950" maxCol="70326" minColSha="83472" maxColSha="119790" color="EX-dark-green">
      <drainZones/>
      <drainZonesShadow>
        <drainZoneShadow minCol="119784" maxCol="119790" />
      </drainZonesShadow>
    </node>
    <node name="::854274" nid="12936" row="2412" minCol="41951" maxCol="75434" minColSha="83473" maxColSha="119797" color="EX-blue-magenta">
      <drainZones/>
      <drainZonesShadow>
        <drainZoneShadow minCol="119791" maxCol="119797" />
      </drainZonesShadow>
    </node>
    <node name="::856812" nid="13851" row="2413" minCol="41952" maxCol="68649" minColSha="83474" maxColSha="119803" color="EX-yellow-green">
      <drainZones/>
      <drainZonesShadow>
        <drainZoneShadow minCol="119798" maxCol="119803" />
      </drainZonesShadow>
    </node>
    <node name="::853078" nid="13670" row="2414" minCol="41953" maxCol="75487" minColSha="83475" maxColSha="119808" color="EX-magenta">
      <drainZones/>
      <drainZonesShadow>
        <drainZoneShadow minCol="119804" maxCol="119808" />
      </drainZonesShadow>
    </node>
    <node name="::855218" nid="12984" row="2415" minCol="41954" maxCol="63155" minColSha="83476" maxColSha="119813" color="EX-green">
      <drainZones/>
      <drainZonesShadow>
        <drainZoneShadow minCol="119809" maxCol="119813" />
      </drainZonesShadow>
    </node>
    <node name="::853277" nid="10975" row="2416" minCol="41955" maxCol="76685" minColSha="83477" maxColSha="119816" color="EX-yellow">
      <drainZones/>
      <drainZonesShadow>
        <drainZoneShadow minCol="119814" maxCol="119816" />
      </drainZonesShadow>
    </node>
    <node name="::855644" nid="12687" row="2417" minCol="41956" maxCol="49578" minColSha="83478" maxColSha="119818" color="EX-purple">
      <drainZones/>
      <drainZonesShadow>
        <drainZoneShadow minCol="119817" maxCol="119818" />
      </drainZonesShadow>
    </node>
    <node name="::855697" nid="12213" row="2418" minCol="41957" maxCol="49053" minColSha="83479" maxColSha="119820" color="EX-dark-purple">
      <drainZones/>
      <drainZonesShadow>
        <drainZoneShadow minCol="119819" maxCol="119820" />
      </drainZonesShadow>
    </node>
    <node name="::855698" nid="13020" row="2419" minCol="41958" maxCol="63157" minColSha="83480" maxColSha="119822" color="EX-dark-red">
      <drainZones/>
      <drainZonesShadow>
        <drainZoneShadow minCol="119821" maxCol="119822" />
      </drainZonesShadow>
    </node>
    <node name="::9164965" nid="12970" row="2420" minCol="42112" maxCol="69633" minColSha="83634" maxColSha="119828" color="EX-pale-green">
      <drainZones/>
      <drainZonesShadow>
        <drainZoneShadow minCol="119823" maxCol="119828" />
      </drainZonesShadow>
    </node>
    <node name="::850892" nid="11588" row="2421" minCol="42133" maxCol="70943" minColSha="83655" maxColSha="119839" color="EX-pale-blue">
      <drainZones/>
      <drainZonesShadow>
        <drainZoneShadow minCol="119829" maxCol="119839" />
      </drainZonesShadow>
    </node>
    <node name="::853980" nid="13059" row="2422" minCol="42134" maxCol="72220" minColSha="83656" maxColSha="119850" color="EX-dark-tan">
      <drainZones/>
      <drainZonesShadow>
        <drainZoneShadow minCol="119840" maxCol="119850" />
      </drainZonesShadow>
    </node>
    <node name="::852590" nid="11223" row="2423" minCol="42135" maxCol="70598" minColSha="83657" maxColSha="119859" color="EX-pale-blue-magenta">
      <drainZones/>
      <drainZonesShadow>
        <drainZoneShadow minCol="119851" maxCol="119859" />
      </drainZonesShadow>
    </node>
    <node name="::853218" nid="13043" row="2424" minCol="42136" maxCol="70599" minColSha="83658" maxColSha="119868" color="EX-pale-yellow orange">
      <drainZones/>
      <drainZonesShadow>
        <drainZoneShadow minCol="119860" maxCol="119868" />
      </drainZonesShadow>
    </node>
    <node name="::851467" nid="12733" row="2425" minCol="42137" maxCol="69411" minColSha="83659" maxColSha="119876" color="EX-medium-magenta">
      <drainZones/>
      <drainZonesShadow>
        <drainZoneShadow minCol="119869" maxCol="119876" />
      </drainZonesShadow>
    </node>
    <node name="::852015" nid="12845" row="2426" minCol="42138" maxCol="72700" minColSha="83660" maxColSha="119884" color="EX-pale-red">
      <drainZones/>
      <drainZonesShadow>
        <drainZoneShadow minCol="119877" maxCol="119884" />
      </drainZonesShadow>
    </node>
    <node name="::855042" nid="11056" row="2427" minCol="42139" maxCol="75347" minColSha="83661" maxColSha="119892" color="EX-pale-cyan">
      <drainZones/>
      <drainZonesShadow>
        <drainZoneShadow minCol="119885" maxCol="119892" />
      </drainZonesShadow>
    </node>
    <node name="::853050" nid="12427" row="2428" minCol="42140" maxCol="66644" minColSha="83662" maxColSha="119899" color="EX-pale-yellow-green">
      <drainZones/>
      <drainZonesShadow>
        <drainZoneShadow minCol="119893" maxCol="119899" />
      </drainZonesShadow>
    </node>
    <node name="::854124" nid="13082" row="2429" minCol="42141" maxCol="72346" minColSha="83663" maxColSha="119906" color="EX-pale-purple">
      <drainZones/>
      <drainZonesShadow>
        <drainZoneShadow minCol="119900" maxCol="119906" />
      </drainZonesShadow>
    </node>
    <node name="::854506" nid="11781" row="2430" minCol="42142" maxCol="63160" minColSha="83664" maxColSha="119913" color="EX-pale-magenta">
      <drainZones/>
      <drainZonesShadow>
        <drainZoneShadow minCol="119907" maxCol="119913" />
      </drainZonesShadow>
    </node>
    <node name="::850556" nid="11438" row="2431" minCol="42143" maxCol="67149" minColSha="83665" maxColSha="119919" color="EX-pale-red-orange">
      <drainZones/>
      <drainZonesShadow>
        <drainZoneShadow minCol="119914" maxCol="119919" />
      </drainZonesShadow>
    </node>
    <node name="::851625" nid="13041" row="2432" minCol="42144" maxCol="71824" minColSha="83666" maxColSha="119925" color="EX-blue">
      <drainZones/>
      <drainZonesShadow>
        <drainZoneShadow minCol="119920" maxCol="119925" />
      </drainZonesShadow>
    </node>
    <node name="::850687" nid="12290" row="2433" minCol="42145" maxCol="47810" minColSha="83667" maxColSha="119930" color="EX-orange">
      <drainZones/>
      <drainZonesShadow>
        <drainZoneShadow minCol="119926" maxCol="119930" />
      </drainZonesShadow>
    </node>
    <node name="::850906" nid="12998" row="2434" minCol="42146" maxCol="51425" minColSha="83668" maxColSha="119935" color="EX-dark-cyan">
      <drainZones/>
      <drainZonesShadow>
        <drainZoneShadow minCol="119931" maxCol="119935" />
      </drainZonesShadow>
    </node>
    <node name="::853775" nid="13054" row="2435" minCol="42147" maxCol="65897" minColSha="83669" maxColSha="119940" color="EX-red">
      <drainZones/>
      <drainZonesShadow>
        <drainZoneShadow minCol="119936" maxCol="119940" />
      </drainZonesShadow>
    </node>
    <node name="::856112" nid="12645" row="2436" minCol="42148" maxCol="77782" minColSha="83670" maxColSha="119945" color="EX-dark-orange">
      <drainZones/>
      <drainZonesShadow>
        <drainZoneShadow minCol="119941" maxCol="119945" />
      </drainZonesShadow>
    </node>
    <node name="::856630" nid="13109" row="2437" minCol="42149" maxCol="65898" minColSha="83671" maxColSha="119950" color="EX-dark-gray-purple">
      <drainZones/>
      <drainZonesShadow>
        <drainZoneShadow minCol="119946" maxCol="119950" />
      </drainZonesShadow>
    </node>
    <node name="::856090" nid="13093" row="2438" minCol="42150" maxCol="47813" minColSha="83672" maxColSha="119953" color="EX-cyan">
      <drainZones/>
      <drainZonesShadow>
        <drainZoneShadow minCol="119951" maxCol="119953" />
      </drainZonesShadow>
    </node>
    <node name="::851035" nid="11603" row="2439" minCol="42308" maxCol="76704" minColSha="83830" maxColSha="119985" color="EX-yellow-orange">
      <drainZones/>
      <drainZonesShadow>
        <drainZoneShadow minCol="119954" maxCol="119985" />
      </drainZonesShadow>
    </node>
    <node name="::855545" nid="11915" row="2440" minCol="42309" maxCol="67896" minColSha="83831" maxColSha="119993" color="EX-pure-blue">
      <drainZones/>
      <drainZonesShadow>
        <drainZoneShadow minCol="119986" maxCol="119993" />
      </drainZonesShadow>
    </node>
    <node name="::853579" nid="13975" row="2441" minCol="42310" maxCol="72347" minColSha="83832" maxColSha="120000" color="EX-dark-yellow-green">
      <drainZones/>
      <drainZonesShadow>
        <drainZoneShadow minCol="119994" maxCol="120000" />
      </drainZonesShadow>
    </node>
    <node name="::853142" nid="11899" row="2442" minCol="42311" maxCol="63163" minColSha="83833" maxColSha="120006" color="EX-dark-magenta">
      <drainZones/>
      <drainZonesShadow>
        <drainZoneShadow minCol="120001" maxCol="120006" />
      </drainZonesShadow>
    </node>
    <node name="::855295" nid="11910" row="2443" minCol="42312" maxCol="62924" minColSha="83834" maxColSha="120011" color="EX-dark-green">
      <drainZones/>
      <drainZonesShadow>
        <drainZoneShadow minCol="120007" maxCol="120011" />
      </drainZonesShadow>
    </node>
    <node name="::1466405" nid="10669" row="2444" minCol="42313" maxCol="75545" minColSha="83835" maxColSha="120015" color="EX-blue-magenta">
      <drainZones/>
      <drainZonesShadow>
        <drainZoneShadow minCol="120012" maxCol="120015" />
      </drainZonesShadow>
    </node>
    <node name="::855578" nid="13225" row="2445" minCol="42314" maxCol="65900" minColSha="83836" maxColSha="120019" color="EX-yellow-green">
      <drainZones/>
      <drainZonesShadow>
        <drainZoneShadow minCol="120016" maxCol="120019" />
      </drainZonesShadow>
    </node>
    <node name="::854570" nid="12516" row="2446" minCol="42315" maxCol="63164" minColSha="83837" maxColSha="120022" color="EX-magenta">
      <drainZones/>
      <drainZonesShadow>
        <drainZoneShadow minCol="120020" maxCol="120022" />
      </drainZonesShadow>
    </node>
    <node name="::854225" nid="10873" row="2447" minCol="42394" maxCol="75676" minColSha="83916" maxColSha="120029" color="EX-green">
      <drainZones/>
      <drainZonesShadow>
        <drainZoneShadow minCol="120023" maxCol="120029" />
      </drainZonesShadow>
    </node>
    <node name="::851146" nid="13543" row="2448" minCol="42395" maxCol="63065" minColSha="83917" maxColSha="120033" color="EX-yellow">
      <drainZones/>
      <drainZonesShadow>
        <drainZoneShadow minCol="120030" maxCol="120033" />
      </drainZonesShadow>
    </node>
    <node name="::850770" nid="13785" row="2449" minCol="42396" maxCol="67150" minColSha="83918" maxColSha="120036" color="EX-purple">
      <drainZones/>
      <drainZonesShadow>
        <drainZoneShadow minCol="120034" maxCol="120036" />
      </drainZonesShadow>
    </node>
    <node name="::853007" nid="13684" row="2450" minCol="42397" maxCol="45020" minColSha="83919" maxColSha="120038" color="EX-dark-purple">
      <drainZones/>
      <drainZonesShadow>
        <drainZoneShadow minCol="120037" maxCol="120038" />
      </drainZonesShadow>
    </node>
    <node name="::854571" nid="12641" row="2451" minCol="42398" maxCol="60203" minColSha="83920" maxColSha="120040" color="EX-dark-red">
      <drainZones/>
      <drainZonesShadow>
        <drainZoneShadow minCol="120039" maxCol="120040" />
      </drainZonesShadow>
    </node>
    <node name="::855852" nid="12681" row="2452" minCol="42399" maxCol="42399" minColSha="83921" maxColSha="120041" color="EX-pale-green">
      <drainZones/>
      <drainZonesShadow>
        <drainZoneShadow minCol="120041" maxCol="120041" />
      </drainZonesShadow>
    </node>
    <node name="::850689" nid="11994" row="2453" minCol="42453" maxCol="75488" minColSha="83975" maxColSha="120064" color="EX-pale-blue">
      <drainZones/>
      <drainZonesShadow>
        <drainZoneShadow minCol="120042" maxCol="120064" />
      </drainZonesShadow>
    </node>
    <node name="::853738" nid="12135" row="2454" minCol="42454" maxCol="68651" minColSha="83976" maxColSha="120074" color="EX-dark-tan">
      <drainZones/>
      <drainZonesShadow>
        <drainZoneShadow minCol="120065" maxCol="120074" />
      </drainZonesShadow>
    </node>
    <node name="::856745" nid="13817" row="2455" minCol="42455" maxCol="69858" minColSha="83977" maxColSha="120083" color="EX-pale-blue-magenta">
      <drainZones/>
      <drainZonesShadow>
        <drainZoneShadow minCol="120075" maxCol="120083" />
      </drainZonesShadow>
    </node>
    <node name="::852691" nid="11478" row="2456" minCol="42456" maxCol="72970" minColSha="83978" maxColSha="120091" color="EX-pale-yellow orange">
      <drainZones/>
      <drainZonesShadow>
        <drainZoneShadow minCol="120084" maxCol="120091" />
      </drainZonesShadow>
    </node>
    <node name="::853575" nid="12131" row="2457" minCol="42457" maxCol="63165" minColSha="83979" maxColSha="120096" color="EX-medium-magenta">
      <drainZones/>
      <drainZonesShadow>
        <drainZoneShadow minCol="120092" maxCol="120096" />
      </drainZonesShadow>
    </node>
    <node name="::855738" nid="12149" row="2458" minCol="42458" maxCol="63166" minColSha="83980" maxColSha="120100" color="EX-pale-red">
      <drainZones/>
      <drainZonesShadow>
        <drainZoneShadow minCol="120097" maxCol="120100" />
      </drainZonesShadow>
    </node>
    <node name="::854185" nid="11316" row="2459" minCol="42559" maxCol="72087" minColSha="84081" maxColSha="120115" color="EX-pale-cyan">
      <drainZones/>
      <drainZonesShadow>
        <drainZoneShadow minCol="120101" maxCol="120115" />
      </drainZonesShadow>
    </node>
    <node name="::855660" nid="13660" row="2460" minCol="42560" maxCol="77275" minColSha="84082" maxColSha="120125" color="EX-pale-yellow-green">
      <drainZones/>
      <drainZonesShadow>
        <drainZoneShadow minCol="120116" maxCol="120125" />
      </drainZonesShadow>
    </node>
    <node name="::851736" nid="12765" row="2461" minCol="42604" maxCol="76042" minColSha="84126" maxColSha="120143" color="EX-pale-purple">
      <drainZones/>
      <drainZonesShadow>
        <drainZoneShadow minCol="120126" maxCol="120143" />
      </drainZonesShadow>
    </node>
    <node name="::850514" nid="13040" row="2462" minCol="42605" maxCol="69859" minColSha="84127" maxColSha="120146" color="EX-pale-magenta">
      <drainZones/>
      <drainZonesShadow>
        <drainZoneShadow minCol="120144" maxCol="120146" />
      </drainZonesShadow>
    </node>
    <node name="::851383" nid="13903" row="2463" minCol="42660" maxCol="76908" minColSha="84182" maxColSha="120175" color="EX-pale-red-orange">
      <drainZones/>
      <drainZonesShadow>
        <drainZoneShadow minCol="120147" maxCol="120175" />
      </drainZonesShadow>
    </node>
    <node name="::853051" nid="12442" row="2464" minCol="42661" maxCol="77032" minColSha="84183" maxColSha="120199" color="EX-blue">
      <drainZones/>
      <drainZonesShadow>
        <drainZoneShadow minCol="120176" maxCol="120199" />
      </drainZonesShadow>
    </node>
    <node name="::856665" nid="13273" row="2465" minCol="42662" maxCol="73539" minColSha="84184" maxColSha="120220" color="EX-orange">
      <drainZones/>
      <drainZonesShadow>
        <drainZoneShadow minCol="120200" maxCol="120220" />
      </drainZonesShadow>
    </node>
    <node name="::854055" nid="10784" row="2466" minCol="42663" maxCol="75612" minColSha="84185" maxColSha="120239" color="EX-dark-cyan">
      <drainZones/>
      <drainZonesShadow>
        <drainZoneShadow minCol="120221" maxCol="120239" />
      </drainZonesShadow>
    </node>
    <node name="::851498" nid="11949" row="2467" minCol="42664" maxCol="73690" minColSha="84186" maxColSha="120254" color="EX-red">
      <drainZones/>
      <drainZonesShadow>
        <drainZoneShadow minCol="120240" maxCol="120254" />
      </drainZonesShadow>
    </node>
    <node name="::853931" nid="12217" row="2468" minCol="42665" maxCol="77033" minColSha="84187" maxColSha="120268" color="EX-dark-orange">
      <drainZones/>
      <drainZonesShadow>
        <drainZoneShadow minCol="120255" maxCol="120268" />
      </drainZonesShadow>
    </node>
    <node name="::855497" nid="13209" row="2469" minCol="42666" maxCol="73344" minColSha="84188" maxColSha="120282" color="EX-dark-gray-purple">
      <drainZones/>
      <drainZonesShadow>
        <drainZoneShadow minCol="120269" maxCol="120282" />
      </drainZonesShadow>
    </node>
    <node name="::853305" nid="12779" row="2470" minCol="42667" maxCol="73692" minColSha="84189" maxColSha="120295" color="EX-cyan">
      <drainZones/>
      <drainZonesShadow>
        <drainZoneShadow minCol="120283" maxCol="120295" />
      </drainZonesShadow>
    </node>
    <node name="::850800" nid="12403" row="2471" minCol="42668" maxCol="62499" minColSha="84190" maxColSha="120307" color="EX-yellow-orange">
      <drainZones/>
      <drainZonesShadow>
        <drainZoneShadow minCol="120296" maxCol="120307" />
      </drainZonesShadow>
    </node>
    <node name="::850307" nid="12712" row="2472" minCol="42669" maxCol="74292" minColSha="84191" maxColSha="120318" color="EX-pure-blue">
      <drainZones/>
      <drainZonesShadow>
        <drainZoneShadow minCol="120308" maxCol="120318" />
      </drainZonesShadow>
    </node>
    <node name="::852565" nid="12319" row="2473" minCol="42670" maxCol="71434" minColSha="84192" maxColSha="120329" color="EX-dark-yellow-green">
      <drainZones/>
      <drainZonesShadow>
        <drainZoneShadow minCol="120319" maxCol="120329" />
      </drainZonesShadow>
    </node>
    <node name="::852672" nid="12364" row="2474" minCol="42671" maxCol="73540" minColSha="84193" maxColSha="120340" color="EX-dark-magenta">
      <drainZones/>
      <drainZonesShadow>
        <drainZoneShadow minCol="120330" maxCol="120340" />
      </drainZonesShadow>
    </node>
    <node name="::853233" nid="11523" row="2475" minCol="42672" maxCol="72777" minColSha="84194" maxColSha="120351" color="EX-dark-green">
      <drainZones/>
      <drainZonesShadow>
        <drainZoneShadow minCol="120341" maxCol="120351" />
      </drainZonesShadow>
    </node>
    <node name="::854377" nid="13234" row="2476" minCol="42673" maxCol="75220" minColSha="84195" maxColSha="120362" color="EX-blue-magenta">
      <drainZones/>
      <drainZonesShadow>
        <drainZoneShadow minCol="120352" maxCol="120362" />
      </drainZonesShadow>
    </node>
    <node name="::856026" nid="13716" row="2477" minCol="42674" maxCol="68060" minColSha="84196" maxColSha="120373" color="EX-yellow-green">
      <drainZones/>
      <drainZonesShadow>
        <drainZoneShadow minCol="120363" maxCol="120373" />
      </drainZonesShadow>
    </node>
    <node name="::856797" nid="10634" row="2478" minCol="42675" maxCol="72436" minColSha="84197" maxColSha="120384" color="EX-magenta">
      <drainZones/>
      <drainZonesShadow>
        <drainZoneShadow minCol="120374" maxCol="120384" />
      </drainZonesShadow>
    </node>
    <node name="::856884" nid="10637" row="2479" minCol="42676" maxCol="66656" minColSha="84198" maxColSha="120395" color="EX-green">
      <drainZones/>
      <drainZonesShadow>
        <drainZoneShadow minCol="120385" maxCol="120395" />
      </drainZonesShadow>
    </node>
    <node name="::850824" nid="12327" row="2480" minCol="42677" maxCol="72106" minColSha="84199" maxColSha="120405" color="EX-yellow">
      <drainZones/>
      <drainZonesShadow>
        <drainZoneShadow minCol="120396" maxCol="120405" />
      </drainZonesShadow>
    </node>
    <node name="::851272" nid="12727" row="2481" minCol="42678" maxCol="70329" minColSha="84200" maxColSha="120415" color="EX-purple">
      <drainZones/>
      <drainZonesShadow>
        <drainZoneShadow minCol="120406" maxCol="120415" />
      </drainZonesShadow>
    </node>
    <node name="::852729" nid="10734" row="2482" minCol="42679" maxCol="75115" minColSha="84201" maxColSha="120425" color="EX-dark-purple">
      <drainZones/>
      <drainZonesShadow>
        <drainZoneShadow minCol="120416" maxCol="120425" />
      </drainZonesShadow>
    </node>
    <node name="::855257" nid="11075" row="2483" minCol="42680" maxCol="73541" minColSha="84202" maxColSha="120435" color="EX-dark-red">
      <drainZones/>
      <drainZonesShadow>
        <drainZoneShadow minCol="120426" maxCol="120435" />
      </drainZonesShadow>
    </node>
    <node name="::855876" nid="13693" row="2484" minCol="42681" maxCol="67160" minColSha="84203" maxColSha="120445" color="EX-pale-green">
      <drainZones/>
      <drainZonesShadow>
        <drainZoneShadow minCol="120436" maxCol="120445" />
      </drainZonesShadow>
    </node>
    <node name="::856711" nid="13872" row="2485" minCol="42682" maxCol="74294" minColSha="84204" maxColSha="120455" color="EX-pale-blue">
      <drainZones/>
      <drainZonesShadow>
        <drainZoneShadow minCol="120446" maxCol="120455" />
      </drainZonesShadow>
    </node>
    <node name="::856772" nid="11334" row="2486" minCol="42683" maxCol="75241" minColSha="84205" maxColSha="120465" color="EX-dark-tan">
      <drainZones/>
      <drainZonesShadow>
        <drainZoneShadow minCol="120456" maxCol="120465" />
      </drainZonesShadow>
    </node>
    <node name="::853008" nid="13138" row="2487" minCol="42684" maxCol="69864" minColSha="84206" maxColSha="120474" color="EX-pale-blue-magenta">
      <drainZones/>
      <drainZonesShadow>
        <drainZoneShadow minCol="120466" maxCol="120474" />
      </drainZonesShadow>
    </node>
    <node name="::853045" nid="12266" row="2488" minCol="42685" maxCol="77715" minColSha="84207" maxColSha="120483" color="EX-pale-yellow orange">
      <drainZones/>
      <drainZonesShadow>
        <drainZoneShadow minCol="120475" maxCol="120483" />
      </drainZonesShadow>
    </node>
    <node name="::853362" nid="11294" row="2489" minCol="42686" maxCol="77591" minColSha="84208" maxColSha="120492" color="EX-medium-magenta">
      <drainZones/>
      <drainZonesShadow>
        <drainZoneShadow minCol="120484" maxCol="120492" />
      </drainZonesShadow>
    </node>
    <node name="::855070" nid="11062" row="2490" minCol="42687" maxCol="74295" minColSha="84209" maxColSha="120501" color="EX-pale-red">
      <drainZones/>
      <drainZonesShadow>
        <drainZoneShadow minCol="120493" maxCol="120501" />
      </drainZonesShadow>
    </node>
    <node name="::856782" nid="10628" row="2491" minCol="42688" maxCol="70950" minColSha="84210" maxColSha="120510" color="EX-pale-cyan">
      <drainZones/>
      <drainZonesShadow>
        <drainZoneShadow minCol="120502" maxCol="120510" />
      </drainZonesShadow>
    </node>
    <node name="::850340" nid="11839" row="2492" minCol="42689" maxCol="77236" minColSha="84211" maxColSha="120518" color="EX-pale-yellow-green">
      <drainZones/>
      <drainZonesShadow>
        <drainZoneShadow minCol="120511" maxCol="120518" />
      </drainZonesShadow>
    </node>
    <node name="::852158" nid="11883" row="2493" minCol="42690" maxCol="72392" minColSha="84212" maxColSha="120526" color="EX-pale-purple">
      <drainZones/>
      <drainZonesShadow>
        <drainZoneShadow minCol="120519" maxCol="120526" />
      </drainZonesShadow>
    </node>
    <node name="::852370" nid="12780" row="2494" minCol="42691" maxCol="71601" minColSha="84213" maxColSha="120534" color="EX-pale-magenta">
      <drainZones/>
      <drainZonesShadow>
        <drainZoneShadow minCol="120527" maxCol="120534" />
      </drainZonesShadow>
    </node>
    <node name="::852589" nid="12816" row="2495" minCol="42692" maxCol="74074" minColSha="84214" maxColSha="120542" color="EX-pale-red-orange">
      <drainZones/>
      <drainZonesShadow>
        <drainZoneShadow minCol="120535" maxCol="120542" />
      </drainZonesShadow>
    </node>
    <node name="::853486" nid="10799" row="2496" minCol="42693" maxCol="69190" minColSha="84215" maxColSha="120550" color="EX-blue">
      <drainZones/>
      <drainZonesShadow>
        <drainZoneShadow minCol="120543" maxCol="120550" />
      </drainZonesShadow>
    </node>
    <node name="::856423" nid="12507" row="2497" minCol="42694" maxCol="69865" minColSha="84216" maxColSha="120558" color="EX-orange">
      <drainZones/>
      <drainZonesShadow>
        <drainZoneShadow minCol="120551" maxCol="120558" />
      </drainZonesShadow>
    </node>
    <node name="::851037" nid="12336" row="2498" minCol="42695" maxCol="67163" minColSha="84217" maxColSha="120565" color="EX-dark-cyan">
      <drainZones/>
      <drainZonesShadow>
        <drainZoneShadow minCol="120559" maxCol="120565" />
      </drainZonesShadow>
    </node>
    <node name="::851268" nid="12726" row="2499" minCol="42696" maxCol="71602" minColSha="84218" maxColSha="120572" color="EX-red">
      <drainZones/>
      <drainZonesShadow>
        <drainZoneShadow minCol="120566" maxCol="120572" />
      </drainZonesShadow>
    </node>
    <node name="::853914" nid="11719" row="2500" minCol="42697" maxCol="75116" minColSha="84219" maxColSha="120579" color="EX-dark-orange">
      <drainZones/>
      <drainZonesShadow>
        <drainZoneShadow minCol="120573" maxCol="120579" />
      </drainZonesShadow>
    </node>
    <node name="::854313" nid="10993" row="2501" minCol="42698" maxCol="74296" minColSha="84220" maxColSha="120586" color="EX-dark-gray-purple">
      <drainZones/>
      <drainZonesShadow>
        <drainZoneShadow minCol="120580" maxCol="120586" />
      </drainZonesShadow>
    </node>
    <node name="::855291" nid="12148" row="2502" minCol="42699" maxCol="69867" minColSha="84221" maxColSha="120593" color="EX-cyan">
      <drainZones/>
      <drainZonesShadow>
        <drainZoneShadow minCol="120587" maxCol="120593" />
      </drainZonesShadow>
    </node>
    <node name="::855364" nid="12144" row="2503" minCol="42700" maxCol="69868" minColSha="84222" maxColSha="120600" color="EX-yellow-orange">
      <drainZones/>
      <drainZonesShadow>
        <drainZoneShadow minCol="120594" maxCol="120600" />
      </drainZonesShadow>
    </node>
    <node name="::855490" nid="13620" row="2504" minCol="42701" maxCol="68900" minColSha="84223" maxColSha="120607" color="EX-pure-blue">
      <drainZones/>
      <drainZonesShadow>
        <drainZoneShadow minCol="120601" maxCol="120607" />
      </drainZonesShadow>
    </node>
    <node name="::850301" nid="12642" row="2505" minCol="42702" maxCol="73157" minColSha="84224" maxColSha="120613" color="EX-dark-yellow-green">
      <drainZones/>
      <drainZonesShadow>
        <drainZoneShadow minCol="120608" maxCol="120613" />
      </drainZonesShadow>
    </node>
    <node name="::850609" nid="12374" row="2506" minCol="42703" maxCol="70330" minColSha="84225" maxColSha="120619" color="EX-dark-magenta">
      <drainZones/>
      <drainZonesShadow>
        <drainZoneShadow minCol="120614" maxCol="120619" />
      </drainZonesShadow>
    </node>
    <node name="::850853" nid="13839" row="2507" minCol="42704" maxCol="71801" minColSha="84226" maxColSha="120625" color="EX-dark-green">
      <drainZones/>
      <drainZonesShadow>
        <drainZoneShadow minCol="120620" maxCol="120625" />
      </drainZonesShadow>
    </node>
    <node name="::851132" nid="11614" row="2508" minCol="42705" maxCol="66662" minColSha="84227" maxColSha="120631" color="EX-blue-magenta">
      <drainZones/>
      <drainZonesShadow>
        <drainZoneShadow minCol="120626" maxCol="120631" />
      </drainZonesShadow>
    </node>
    <node name="::851818" nid="12767" row="2509" minCol="42706" maxCol="64843" minColSha="84228" maxColSha="120637" color="EX-yellow-green">
      <drainZones/>
      <drainZonesShadow>
        <drainZoneShadow minCol="120632" maxCol="120637" />
      </drainZonesShadow>
    </node>
    <node name="::852280" nid="10700" row="2510" minCol="42707" maxCol="68901" minColSha="84229" maxColSha="120643" color="EX-magenta">
      <drainZones/>
      <drainZonesShadow>
        <drainZoneShadow minCol="120638" maxCol="120643" />
      </drainZonesShadow>
    </node>
    <node name="::852304" nid="11201" row="2511" minCol="42708" maxCol="69326" minColSha="84230" maxColSha="120649" color="EX-green">
      <drainZones/>
      <drainZonesShadow>
        <drainZoneShadow minCol="120644" maxCol="120649" />
      </drainZonesShadow>
    </node>
    <node name="::852540" nid="11230" row="2512" minCol="42709" maxCol="76909" minColSha="84231" maxColSha="120655" color="EX-yellow">
      <drainZones/>
      <drainZonesShadow>
        <drainZoneShadow minCol="120650" maxCol="120655" />
      </drainZonesShadow>
    </node>
    <node name="::852842" nid="10740" row="2513" minCol="42710" maxCol="67166" minColSha="84232" maxColSha="120661" color="EX-purple">
      <drainZones/>
      <drainZonesShadow>
        <drainZoneShadow minCol="120656" maxCol="120661" />
      </drainZonesShadow>
    </node>
    <node name="::853253" nid="11284" row="2514" minCol="42711" maxCol="61344" minColSha="84233" maxColSha="120667" color="EX-dark-purple">
      <drainZones/>
      <drainZonesShadow>
        <drainZoneShadow minCol="120662" maxCol="120667" />
      </drainZonesShadow>
    </node>
    <node name="::853950" nid="11712" row="2515" minCol="42712" maxCol="72348" minColSha="84234" maxColSha="120673" color="EX-dark-red">
      <drainZones/>
      <drainZonesShadow>
        <drainZoneShadow minCol="120668" maxCol="120673" />
      </drainZonesShadow>
    </node>
    <node name="::854683" nid="13196" row="2516" minCol="42713" maxCol="72221" minColSha="84235" maxColSha="120679" color="EX-pale-green">
      <drainZones/>
      <drainZonesShadow>
        <drainZoneShadow minCol="120674" maxCol="120679" />
      </drainZonesShadow>
    </node>
    <node name="::855581" nid="11093" row="2517" minCol="42714" maxCol="75606" minColSha="84236" maxColSha="120685" color="EX-pale-blue">
      <drainZones/>
      <drainZonesShadow>
        <drainZoneShadow minCol="120680" maxCol="120685" />
      </drainZonesShadow>
    </node>
    <node name="::855755" nid="12173" row="2518" minCol="42715" maxCol="67168" minColSha="84237" maxColSha="120691" color="EX-dark-tan">
      <drainZones/>
      <drainZonesShadow>
        <drainZoneShadow minCol="120686" maxCol="120691" />
      </drainZonesShadow>
    </node>
    <node name="::856145" nid="11105" row="2519" minCol="42716" maxCol="62738" minColSha="84238" maxColSha="120697" color="EX-pale-blue-magenta">
      <drainZones/>
      <drainZonesShadow>
        <drainZoneShadow minCol="120692" maxCol="120697" />
      </drainZonesShadow>
    </node>
    <node name="::856390" nid="12498" row="2520" minCol="42717" maxCol="74446" minColSha="84239" maxColSha="120703" color="EX-pale-yellow orange">
      <drainZones/>
      <drainZonesShadow>
        <drainZoneShadow minCol="120698" maxCol="120703" />
      </drainZonesShadow>
    </node>
    <node name="::850555" nid="11436" row="2521" minCol="42718" maxCol="72128" minColSha="84240" maxColSha="120708" color="EX-medium-magenta">
      <drainZones/>
      <drainZonesShadow>
        <drainZoneShadow minCol="120704" maxCol="120708" />
      </drainZonesShadow>
    </node>
    <node name="::850724" nid="13862" row="2522" minCol="42719" maxCol="71603" minColSha="84241" maxColSha="120713" color="EX-pale-red">
      <drainZones/>
      <drainZonesShadow>
        <drainZoneShadow minCol="120709" maxCol="120713" />
      </drainZonesShadow>
    </node>
    <node name="::850952" nid="12351" row="2523" minCol="42720" maxCol="65913" minColSha="84242" maxColSha="120718" color="EX-pale-cyan">
      <drainZones/>
      <drainZonesShadow>
        <drainZoneShadow minCol="120714" maxCol="120718" />
      </drainZonesShadow>
    </node>
    <node name="::851070" nid="12369" row="2524" minCol="42721" maxCol="76043" minColSha="84243" maxColSha="120723" color="EX-pale-yellow-green">
      <drainZones/>
      <drainZonesShadow>
        <drainZoneShadow minCol="120719" maxCol="120723" />
      </drainZonesShadow>
    </node>
    <node name="::851681" nid="12761" row="2525" minCol="42722" maxCol="61923" minColSha="84244" maxColSha="120728" color="EX-pale-purple">
      <drainZones/>
      <drainZonesShadow>
        <drainZoneShadow minCol="120724" maxCol="120728" />
      </drainZonesShadow>
    </node>
    <node name="::851794" nid="10692" row="2526" minCol="42723" maxCol="69191" minColSha="84245" maxColSha="120733" color="EX-pale-magenta">
      <drainZones/>
      <drainZonesShadow>
        <drainZoneShadow minCol="120729" maxCol="120733" />
      </drainZonesShadow>
    </node>
    <node name="::852008" nid="12843" row="2527" minCol="42724" maxCol="67169" minColSha="84246" maxColSha="120738" color="EX-pale-red-orange">
      <drainZones/>
      <drainZonesShadow>
        <drainZoneShadow minCol="120734" maxCol="120738" />
      </drainZonesShadow>
    </node>
    <node name="::852161" nid="12861" row="2528" minCol="42725" maxCol="69192" minColSha="84247" maxColSha="120743" color="EX-blue">
      <drainZones/>
      <drainZonesShadow>
        <drainZoneShadow minCol="120739" maxCol="120743" />
      </drainZonesShadow>
    </node>
    <node name="::852363" nid="11194" row="2529" minCol="42726" maxCol="71499" minColSha="84248" maxColSha="120748" color="EX-orange">
      <drainZones/>
      <drainZonesShadow>
        <drainZoneShadow minCol="120744" maxCol="120748" />
      </drainZonesShadow>
    </node>
    <node name="::852511" nid="11213" row="2530" minCol="42727" maxCol="72059" minColSha="84249" maxColSha="120753" color="EX-dark-cyan">
      <drainZones/>
      <drainZonesShadow>
        <drainZoneShadow minCol="120749" maxCol="120753" />
      </drainZonesShadow>
    </node>
    <node name="::852913" nid="10778" row="2531" minCol="42728" maxCol="72701" minColSha="84250" maxColSha="120758" color="EX-red">
      <drainZones/>
      <drainZonesShadow>
        <drainZoneShadow minCol="120754" maxCol="120758" />
      </drainZonesShadow>
    </node>
    <node name="::853230" nid="11285" row="2532" minCol="42729" maxCol="71604" minColSha="84251" maxColSha="120763" color="EX-dark-orange">
      <drainZones/>
      <drainZonesShadow>
        <drainZoneShadow minCol="120759" maxCol="120763" />
      </drainZonesShadow>
    </node>
    <node name="::853484" nid="11293" row="2533" minCol="42730" maxCol="69660" minColSha="84252" maxColSha="120768" color="EX-dark-gray-purple">
      <drainZones/>
      <drainZonesShadow>
        <drainZoneShadow minCol="120764" maxCol="120768" />
      </drainZonesShadow>
    </node>
    <node name="::853820" nid="12233" row="2534" minCol="42731" maxCol="71447" minColSha="84253" maxColSha="120773" color="EX-cyan">
      <drainZones/>
      <drainZonesShadow>
        <drainZoneShadow minCol="120769" maxCol="120773" />
      </drainZonesShadow>
    </node>
    <node name="::853968" nid="11716" row="2535" minCol="42732" maxCol="71139" minColSha="84254" maxColSha="120778" color="EX-yellow-orange">
      <drainZones/>
      <drainZonesShadow>
        <drainZoneShadow minCol="120774" maxCol="120778" />
      </drainZonesShadow>
    </node>
    <node name="::854498" nid="11779" row="2536" minCol="42733" maxCol="76035" minColSha="84255" maxColSha="120783" color="EX-pure-blue">
      <drainZones/>
      <drainZonesShadow>
        <drainZoneShadow minCol="120779" maxCol="120783" />
      </drainZonesShadow>
    </node>
    <node name="::854753" nid="12092" row="2537" minCol="42734" maxCol="69870" minColSha="84256" maxColSha="120788" color="EX-dark-yellow-green">
      <drainZones/>
      <drainZonesShadow>
        <drainZoneShadow minCol="120784" maxCol="120788" />
      </drainZonesShadow>
    </node>
    <node name="::854963" nid="12102" row="2538" minCol="42735" maxCol="69195" minColSha="84257" maxColSha="120793" color="EX-dark-magenta">
      <drainZones/>
      <drainZonesShadow>
        <drainZoneShadow minCol="120789" maxCol="120793" />
      </drainZonesShadow>
    </node>
    <node name="::855248" nid="13581" row="2539" minCol="42736" maxCol="66663" minColSha="84258" maxColSha="120798" color="EX-dark-green">
      <drainZones/>
      <drainZonesShadow>
        <drainZoneShadow minCol="120794" maxCol="120798" />
      </drainZonesShadow>
    </node>
    <node name="::855720" nid="12170" row="2540" minCol="42737" maxCol="75794" minColSha="84259" maxColSha="120803" color="EX-blue-magenta">
      <drainZones/>
      <drainZonesShadow>
        <drainZoneShadow minCol="120799" maxCol="120803" />
      </drainZonesShadow>
    </node>
    <node name="::856187" nid="13735" row="2541" minCol="42738" maxCol="74581" minColSha="84260" maxColSha="120808" color="EX-yellow-green">
      <drainZones/>
      <drainZonesShadow>
        <drainZoneShadow minCol="120804" maxCol="120808" />
      </drainZonesShadow>
    </node>
    <node name="::856345" nid="12513" row="2542" minCol="42739" maxCol="69871" minColSha="84261" maxColSha="120813" color="EX-magenta">
      <drainZones/>
      <drainZonesShadow>
        <drainZoneShadow minCol="120809" maxCol="120813" />
      </drainZonesShadow>
    </node>
    <node name="::856452" nid="12517" row="2543" minCol="42740" maxCol="67170" minColSha="84262" maxColSha="120818" color="EX-green">
      <drainZones/>
      <drainZonesShadow>
        <drainZoneShadow minCol="120814" maxCol="120818" />
      </drainZonesShadow>
    </node>
    <node name="::856623" nid="12539" row="2544" minCol="42741" maxCol="69196" minColSha="84263" maxColSha="120823" color="EX-yellow">
      <drainZones/>
      <drainZonesShadow>
        <drainZoneShadow minCol="120819" maxCol="120823" />
      </drainZonesShadow>
    </node>
    <node name="::856910" nid="10649" row="2545" minCol="42742" maxCol="66665" minColSha="84264" maxColSha="120828" color="EX-purple">
      <drainZones/>
      <drainZonesShadow>
        <drainZoneShadow minCol="120824" maxCol="120828" />
      </drainZonesShadow>
    </node>
    <node name="::850387" nid="11124" row="2546" minCol="42743" maxCol="68064" minColSha="84265" maxColSha="120832" color="EX-dark-purple">
      <drainZones/>
      <drainZonesShadow>
        <drainZoneShadow minCol="120829" maxCol="120832" />
      </drainZonesShadow>
    </node>
    <node name="::851065" nid="13883" row="2547" minCol="42744" maxCol="65916" minColSha="84266" maxColSha="120836" color="EX-dark-red">
      <drainZones/>
      <drainZonesShadow>
        <drainZoneShadow minCol="120833" maxCol="120836" />
      </drainZonesShadow>
    </node>
    <node name="::851376" nid="11681" row="2548" minCol="42745" maxCol="66666" minColSha="84267" maxColSha="120840" color="EX-pale-green">
      <drainZones/>
      <drainZonesShadow>
        <drainZoneShadow minCol="120837" maxCol="120840" />
      </drainZonesShadow>
    </node>
    <node name="::851384" nid="12736" row="2549" minCol="42746" maxCol="74285" minColSha="84268" maxColSha="120844" color="EX-pale-blue">
      <drainZones/>
      <drainZonesShadow>
        <drainZoneShadow minCol="120841" maxCol="120844" />
      </drainZonesShadow>
    </node>
    <node name="::851763" nid="12759" row="2550" minCol="42747" maxCol="68902" minColSha="84269" maxColSha="120848" color="EX-dark-tan">
      <drainZones/>
      <drainZonesShadow>
        <drainZoneShadow minCol="120845" maxCol="120848" />
      </drainZonesShadow>
    </node>
    <node name="::851793" nid="12241" row="2551" minCol="42748" maxCol="73952" minColSha="84270" maxColSha="120852" color="EX-pale-blue-magenta">
      <drainZones/>
      <drainZonesShadow>
        <drainZoneShadow minCol="120849" maxCol="120852" />
      </drainZonesShadow>
    </node>
    <node name="::851914" nid="10698" row="2552" minCol="42749" maxCol="69198" minColSha="84271" maxColSha="120856" color="EX-pale-yellow orange">
      <drainZones/>
      <drainZonesShadow>
        <drainZoneShadow minCol="120853" maxCol="120856" />
      </drainZonesShadow>
    </node>
    <node name="::851971" nid="12804" row="2553" minCol="42750" maxCol="69199" minColSha="84272" maxColSha="120860" color="EX-medium-magenta">
      <drainZones/>
      <drainZonesShadow>
        <drainZoneShadow minCol="120857" maxCol="120860" />
      </drainZonesShadow>
    </node>
    <node name="::852290" nid="11199" row="2554" minCol="42751" maxCol="69415" minColSha="84273" maxColSha="120864" color="EX-pale-red">
      <drainZones/>
      <drainZonesShadow>
        <drainZoneShadow minCol="120861" maxCol="120864" />
      </drainZonesShadow>
    </node>
    <node name="::853067" nid="12242" row="2555" minCol="42752" maxCol="73953" minColSha="84274" maxColSha="120868" color="EX-pale-cyan">
      <drainZones/>
      <drainZonesShadow>
        <drainZoneShadow minCol="120865" maxCol="120868" />
      </drainZonesShadow>
    </node>
    <node name="::853405" nid="11901" row="2556" minCol="42753" maxCol="62928" minColSha="84275" maxColSha="120872" color="EX-pale-yellow-green">
      <drainZones/>
      <drainZonesShadow>
        <drainZoneShadow minCol="120869" maxCol="120872" />
      </drainZonesShadow>
    </node>
    <node name="::853919" nid="11711" row="2557" minCol="42754" maxCol="68656" minColSha="84276" maxColSha="120876" color="EX-pale-purple">
      <drainZones/>
      <drainZonesShadow>
        <drainZoneShadow minCol="120873" maxCol="120876" />
      </drainZonesShadow>
    </node>
    <node name="::853973" nid="11739" row="2558" minCol="42755" maxCol="65024" minColSha="84277" maxColSha="120880" color="EX-pale-magenta">
      <drainZones/>
      <drainZonesShadow>
        <drainZoneShadow minCol="120877" maxCol="120880" />
      </drainZonesShadow>
    </node>
    <node name="::854001" nid="11722" row="2559" minCol="42756" maxCol="72306" minColSha="84278" maxColSha="120884" color="EX-pale-red-orange">
      <drainZones/>
      <drainZonesShadow>
        <drainZoneShadow minCol="120881" maxCol="120884" />
      </drainZonesShadow>
    </node>
    <node name="::854025" nid="12924" row="2560" minCol="42757" maxCol="66667" minColSha="84279" maxColSha="120888" color="EX-blue">
      <drainZones/>
      <drainZonesShadow>
        <drainZoneShadow minCol="120885" maxCol="120888" />
      </drainZonesShadow>
    </node>
    <node name="::854141" nid="11743" row="2561" minCol="42758" maxCol="75396" minColSha="84280" maxColSha="120892" color="EX-orange">
      <drainZones/>
      <drainZonesShadow>
        <drainZoneShadow minCol="120889" maxCol="120892" />
      </drainZonesShadow>
    </node>
    <node name="::854689" nid="12062" row="2562" minCol="42759" maxCol="73158" minColSha="84281" maxColSha="120896" color="EX-dark-cyan">
      <drainZones/>
      <drainZonesShadow>
        <drainZoneShadow minCol="120893" maxCol="120896" />
      </drainZonesShadow>
    </node>
    <node name="::854894" nid="13191" row="2563" minCol="42760" maxCol="63195" minColSha="84282" maxColSha="120900" color="EX-red">
      <drainZones/>
      <drainZonesShadow>
        <drainZoneShadow minCol="120897" maxCol="120900" />
      </drainZonesShadow>
    </node>
    <node name="::855207" nid="12130" row="2564" minCol="42761" maxCol="69872" minColSha="84283" maxColSha="120904" color="EX-dark-orange">
      <drainZones/>
      <drainZonesShadow>
        <drainZoneShadow minCol="120901" maxCol="120904" />
      </drainZonesShadow>
    </node>
    <node name="::855742" nid="13679" row="2565" minCol="42762" maxCol="66668" minColSha="84284" maxColSha="120908" color="EX-dark-gray-purple">
      <drainZones/>
      <drainZonesShadow>
        <drainZoneShadow minCol="120905" maxCol="120908" />
      </drainZonesShadow>
    </node>
    <node name="::856225" nid="14013" row="2566" minCol="42763" maxCol="66669" minColSha="84285" maxColSha="120912" color="EX-cyan">
      <drainZones/>
      <drainZonesShadow>
        <drainZoneShadow minCol="120909" maxCol="120912" />
      </drainZonesShadow>
    </node>
    <node name="::856432" nid="10592" row="2567" minCol="42764" maxCol="66670" minColSha="84286" maxColSha="120916" color="EX-yellow-orange">
      <drainZones/>
      <drainZonesShadow>
        <drainZoneShadow minCol="120913" maxCol="120916" />
      </drainZonesShadow>
    </node>
    <node name="::856450" nid="12515" row="2568" minCol="42765" maxCol="67171" minColSha="84287" maxColSha="120920" color="EX-pure-blue">
      <drainZones/>
      <drainZonesShadow>
        <drainZoneShadow minCol="120917" maxCol="120920" />
      </drainZonesShadow>
    </node>
    <node name="::850922" nid="13890" row="2569" minCol="42766" maxCol="48700" minColSha="84288" maxColSha="120923" color="EX-dark-yellow-green">
      <drainZones/>
      <drainZonesShadow>
        <drainZoneShadow minCol="120921" maxCol="120923" />
      </drainZonesShadow>
    </node>
    <node name="::850927" nid="12350" row="2570" minCol="42767" maxCol="68903" minColSha="84289" maxColSha="120926" color="EX-dark-magenta">
      <drainZones/>
      <drainZonesShadow>
        <drainZoneShadow minCol="120924" maxCol="120926" />
      </drainZonesShadow>
    </node>
    <node name="::851566" nid="12751" row="2571" minCol="42768" maxCol="69417" minColSha="84290" maxColSha="120929" color="EX-dark-green">
      <drainZones/>
      <drainZonesShadow>
        <drainZoneShadow minCol="120927" maxCol="120929" />
      </drainZonesShadow>
    </node>
    <node name="::851599" nid="12228" row="2572" minCol="42769" maxCol="73954" minColSha="84291" maxColSha="120932" color="EX-blue-magenta">
      <drainZones/>
      <drainZonesShadow>
        <drainZoneShadow minCol="120930" maxCol="120932" />
      </drainZonesShadow>
    </node>
    <node name="::851674" nid="12768" row="2573" minCol="42770" maxCol="69200" minColSha="84292" maxColSha="120935" color="EX-yellow-green">
      <drainZones/>
      <drainZonesShadow>
        <drainZoneShadow minCol="120933" maxCol="120935" />
      </drainZonesShadow>
    </node>
    <node name="::852716" nid="11237" row="2574" minCol="42771" maxCol="63196" minColSha="84293" maxColSha="120938" color="EX-magenta">
      <drainZones/>
      <drainZonesShadow>
        <drainZoneShadow minCol="120936" maxCol="120938" />
      </drainZonesShadow>
    </node>
    <node name="::852928" nid="11265" row="2575" minCol="42772" maxCol="69201" minColSha="84294" maxColSha="120941" color="EX-green">
      <drainZones/>
      <drainZonesShadow>
        <drainZoneShadow minCol="120939" maxCol="120941" />
      </drainZonesShadow>
    </node>
    <node name="::853068" nid="10769" row="2576" minCol="42773" maxCol="69202" minColSha="84295" maxColSha="120944" color="EX-yellow">
      <drainZones/>
      <drainZonesShadow>
        <drainZoneShadow minCol="120942" maxCol="120944" />
      </drainZonesShadow>
    </node>
    <node name="::853351" nid="11280" row="2577" minCol="42774" maxCol="63197" minColSha="84296" maxColSha="120947" color="EX-purple">
      <drainZones/>
      <drainZonesShadow>
        <drainZoneShadow minCol="120945" maxCol="120947" />
      </drainZonesShadow>
    </node>
    <node name="::853391" nid="10791" row="2578" minCol="42775" maxCol="45089" minColSha="84297" maxColSha="120950" color="EX-dark-purple">
      <drainZones/>
      <drainZonesShadow>
        <drainZoneShadow minCol="120948" maxCol="120950" />
      </drainZonesShadow>
    </node>
    <node name="::853426" nid="11297" row="2579" minCol="42776" maxCol="65918" minColSha="84298" maxColSha="120953" color="EX-dark-red">
      <drainZones/>
      <drainZonesShadow>
        <drainZoneShadow minCol="120951" maxCol="120953" />
      </drainZonesShadow>
    </node>
    <node name="::853708" nid="11494" row="2580" minCol="42777" maxCol="72972" minColSha="84299" maxColSha="120956" color="EX-pale-green">
      <drainZones/>
      <drainZonesShadow>
        <drainZoneShadow minCol="120954" maxCol="120956" />
      </drainZonesShadow>
    </node>
    <node name="::853925" nid="11709" row="2581" minCol="42778" maxCol="63199" minColSha="84300" maxColSha="120959" color="EX-pale-blue">
      <drainZones/>
      <drainZonesShadow>
        <drainZoneShadow minCol="120957" maxCol="120959" />
      </drainZonesShadow>
    </node>
    <node name="::854030" nid="11728" row="2582" minCol="42779" maxCol="63200" minColSha="84301" maxColSha="120962" color="EX-dark-tan">
      <drainZones/>
      <drainZonesShadow>
        <drainZoneShadow minCol="120960" maxCol="120962" />
      </drainZonesShadow>
    </node>
    <node name="::854090" nid="12944" row="2583" minCol="42780" maxCol="66671" minColSha="84302" maxColSha="120965" color="EX-pale-blue-magenta">
      <drainZones/>
      <drainZonesShadow>
        <drainZoneShadow minCol="120963" maxCol="120965" />
      </drainZonesShadow>
    </node>
    <node name="::854490" nid="11777" row="2584" minCol="42781" maxCol="60217" minColSha="84303" maxColSha="120968" color="EX-pale-yellow orange">
      <drainZones/>
      <drainZonesShadow>
        <drainZoneShadow minCol="120966" maxCol="120968" />
      </drainZonesShadow>
    </node>
    <node name="::855008" nid="12121" row="2585" minCol="42782" maxCol="52340" minColSha="84304" maxColSha="120971" color="EX-medium-magenta">
      <drainZones/>
      <drainZonesShadow>
        <drainZoneShadow minCol="120969" maxCol="120971" />
      </drainZonesShadow>
    </node>
    <node name="::855227" nid="11048" row="2586" minCol="42783" maxCol="67172" minColSha="84305" maxColSha="120974" color="EX-pale-red">
      <drainZones/>
      <drainZonesShadow>
        <drainZoneShadow minCol="120972" maxCol="120974" />
      </drainZonesShadow>
    </node>
    <node name="::855518" nid="12155" row="2587" minCol="42784" maxCol="55695" minColSha="84306" maxColSha="120977" color="EX-pale-cyan">
      <drainZones/>
      <drainZonesShadow>
        <drainZoneShadow minCol="120975" maxCol="120977" />
      </drainZonesShadow>
    </node>
    <node name="::855563" nid="12166" row="2588" minCol="42785" maxCol="60218" minColSha="84307" maxColSha="120980" color="EX-pale-yellow-green">
      <drainZones/>
      <drainZonesShadow>
        <drainZoneShadow minCol="120978" maxCol="120980" />
      </drainZonesShadow>
    </node>
    <node name="::856107" nid="12492" row="2589" minCol="42786" maxCol="65919" minColSha="84308" maxColSha="120983" color="EX-pale-purple">
      <drainZones/>
      <drainZonesShadow>
        <drainZoneShadow minCol="120981" maxCol="120983" />
      </drainZonesShadow>
    </node>
    <node name="::856137" nid="12491" row="2590" minCol="42787" maxCol="69873" minColSha="84309" maxColSha="120986" color="EX-pale-magenta">
      <drainZones/>
      <drainZonesShadow>
        <drainZoneShadow minCol="120984" maxCol="120986" />
      </drainZonesShadow>
    </node>
    <node name="::856283" nid="12484" row="2591" minCol="42788" maxCol="64077" minColSha="84310" maxColSha="120989" color="EX-pale-red-orange">
      <drainZones/>
      <drainZonesShadow>
        <drainZoneShadow minCol="120987" maxCol="120989" />
      </drainZonesShadow>
    </node>
    <node name="::2746859" nid="11815" row="2592" minCol="42789" maxCol="45093" minColSha="84311" maxColSha="120991" color="EX-blue">
      <drainZones/>
      <drainZonesShadow>
        <drainZoneShadow minCol="120990" maxCol="120991" />
      </drainZonesShadow>
    </node>
    <node name="::3799972" nid="11848" row="2593" minCol="42790" maxCol="45094" minColSha="84312" maxColSha="120993" color="EX-orange">
      <drainZones/>
      <drainZonesShadow>
        <drainZoneShadow minCol="120992" maxCol="120993" />
      </drainZonesShadow>
    </node>
    <node name="::850736" nid="12325" row="2594" minCol="42791" maxCol="56466" minColSha="84313" maxColSha="120995" color="EX-dark-cyan">
      <drainZones/>
      <drainZonesShadow>
        <drainZoneShadow minCol="120994" maxCol="120995" />
      </drainZonesShadow>
    </node>
    <node name="::851128" nid="12696" row="2595" minCol="42792" maxCol="73955" minColSha="84314" maxColSha="120997" color="EX-red">
      <drainZones/>
      <drainZonesShadow>
        <drainZoneShadow minCol="120996" maxCol="120997" />
      </drainZonesShadow>
    </node>
    <node name="::851663" nid="12762" row="2596" minCol="42793" maxCol="69203" minColSha="84315" maxColSha="120999" color="EX-dark-orange">
      <drainZones/>
      <drainZonesShadow>
        <drainZoneShadow minCol="120998" maxCol="120999" />
      </drainZonesShadow>
    </node>
    <node name="::851664" nid="12764" row="2597" minCol="42794" maxCol="60676" minColSha="84316" maxColSha="121001" color="EX-dark-gray-purple">
      <drainZones/>
      <drainZonesShadow>
        <drainZoneShadow minCol="121000" maxCol="121001" />
      </drainZonesShadow>
    </node>
    <node name="::851852" nid="12775" row="2598" minCol="42795" maxCol="69204" minColSha="84317" maxColSha="121003" color="EX-cyan">
      <drainZones/>
      <drainZonesShadow>
        <drainZoneShadow minCol="121002" maxCol="121003" />
      </drainZonesShadow>
    </node>
    <node name="::851888" nid="12815" row="2599" minCol="42796" maxCol="62137" minColSha="84318" maxColSha="121005" color="EX-yellow-orange">
      <drainZones/>
      <drainZonesShadow>
        <drainZoneShadow minCol="121004" maxCol="121005" />
      </drainZonesShadow>
    </node>
    <node name="::851938" nid="12800" row="2600" minCol="42797" maxCol="44089" minColSha="84319" maxColSha="121007" color="EX-pure-blue">
      <drainZones/>
      <drainZonesShadow>
        <drainZoneShadow minCol="121006" maxCol="121007" />
      </drainZonesShadow>
    </node>
    <node name="::852138" nid="12829" row="2601" minCol="42798" maxCol="44090" minColSha="84320" maxColSha="121009" color="EX-dark-yellow-green">
      <drainZones/>
      <drainZonesShadow>
        <drainZoneShadow minCol="121008" maxCol="121009" />
      </drainZonesShadow>
    </node>
    <node name="::852174" nid="12864" row="2602" minCol="42799" maxCol="73159" minColSha="84321" maxColSha="121011" color="EX-dark-magenta">
      <drainZones/>
      <drainZonesShadow>
        <drainZoneShadow minCol="121010" maxCol="121011" />
      </drainZonesShadow>
    </node>
    <node name="::852366" nid="11198" row="2603" minCol="42800" maxCol="68065" minColSha="84322" maxColSha="121013" color="EX-dark-green">
      <drainZones/>
      <drainZonesShadow>
        <drainZoneShadow minCol="121012" maxCol="121013" />
      </drainZonesShadow>
    </node>
    <node name="::852637" nid="11246" row="2604" minCol="42801" maxCol="60219" minColSha="84323" maxColSha="121015" color="EX-blue-magenta">
      <drainZones/>
      <drainZonesShadow>
        <drainZoneShadow minCol="121014" maxCol="121015" />
      </drainZonesShadow>
    </node>
    <node name="::852648" nid="11243" row="2605" minCol="42802" maxCol="45095" minColSha="84324" maxColSha="121017" color="EX-yellow-green">
      <drainZones/>
      <drainZonesShadow>
        <drainZoneShadow minCol="121016" maxCol="121017" />
      </drainZonesShadow>
    </node>
    <node name="::852738" nid="11239" row="2606" minCol="42803" maxCol="63201" minColSha="84325" maxColSha="121019" color="EX-magenta">
      <drainZones/>
      <drainZonesShadow>
        <drainZoneShadow minCol="121018" maxCol="121019" />
      </drainZonesShadow>
    </node>
    <node name="::853268" nid="11286" row="2607" minCol="42804" maxCol="45096" minColSha="84326" maxColSha="121021" color="EX-green">
      <drainZones/>
      <drainZonesShadow>
        <drainZoneShadow minCol="121020" maxCol="121021" />
      </drainZonesShadow>
    </node>
    <node name="::854006" nid="11726" row="2608" minCol="42805" maxCol="60677" minColSha="84327" maxColSha="121023" color="EX-yellow">
      <drainZones/>
      <drainZonesShadow>
        <drainZoneShadow minCol="121022" maxCol="121023" />
      </drainZonesShadow>
    </node>
    <node name="::854049" nid="10996" row="2609" minCol="42806" maxCol="44456" minColSha="84328" maxColSha="121025" color="EX-purple">
      <drainZones/>
      <drainZonesShadow>
        <drainZoneShadow minCol="121024" maxCol="121025" />
      </drainZonesShadow>
    </node>
    <node name="::854070" nid="11750" row="2610" minCol="42807" maxCol="45097" minColSha="84329" maxColSha="121027" color="EX-dark-purple">
      <drainZones/>
      <drainZonesShadow>
        <drainZoneShadow minCol="121026" maxCol="121027" />
      </drainZonesShadow>
    </node>
    <node name="::854299" nid="11754" row="2611" minCol="42808" maxCol="45098" minColSha="84330" maxColSha="121029" color="EX-dark-red">
      <drainZones/>
      <drainZonesShadow>
        <drainZoneShadow minCol="121028" maxCol="121029" />
      </drainZonesShadow>
    </node>
    <node name="::854522" nid="11774" row="2612" minCol="42809" maxCol="45099" minColSha="84331" maxColSha="121031" color="EX-pale-green">
      <drainZones/>
      <drainZonesShadow>
        <drainZoneShadow minCol="121030" maxCol="121031" />
      </drainZonesShadow>
    </node>
    <node name="::854536" nid="12050" row="2613" minCol="42810" maxCol="48594" minColSha="84332" maxColSha="121033" color="EX-pale-blue">
      <drainZones/>
      <drainZonesShadow>
        <drainZoneShadow minCol="121032" maxCol="121033" />
      </drainZonesShadow>
    </node>
    <node name="::854969" nid="12100" row="2614" minCol="42811" maxCol="63202" minColSha="84333" maxColSha="121035" color="EX-dark-tan">
      <drainZones/>
      <drainZonesShadow>
        <drainZoneShadow minCol="121034" maxCol="121035" />
      </drainZonesShadow>
    </node>
    <node name="::855160" nid="13368" row="2615" minCol="42812" maxCol="66672" minColSha="84334" maxColSha="121037" color="EX-pale-blue-magenta">
      <drainZones/>
      <drainZonesShadow>
        <drainZoneShadow minCol="121036" maxCol="121037" />
      </drainZonesShadow>
    </node>
    <node name="::855202" nid="12126" row="2616" minCol="42813" maxCol="63203" minColSha="84335" maxColSha="121039" color="EX-pale-yellow orange">
      <drainZones/>
      <drainZonesShadow>
        <drainZoneShadow minCol="121038" maxCol="121039" />
      </drainZonesShadow>
    </node>
    <node name="::855608" nid="12161" row="2617" minCol="42814" maxCol="45100" minColSha="84336" maxColSha="121041" color="EX-medium-magenta">
      <drainZones/>
      <drainZonesShadow>
        <drainZoneShadow minCol="121040" maxCol="121041" />
      </drainZonesShadow>
    </node>
    <node name="::855817" nid="12168" row="2618" minCol="42815" maxCol="69600" minColSha="84337" maxColSha="121043" color="EX-pale-red">
      <drainZones/>
      <drainZonesShadow>
        <drainZoneShadow minCol="121042" maxCol="121043" />
      </drainZonesShadow>
    </node>
    <node name="::855877" nid="12169" row="2619" minCol="42816" maxCol="67173" minColSha="84338" maxColSha="121045" color="EX-pale-cyan">
      <drainZones/>
      <drainZonesShadow>
        <drainZoneShadow minCol="121044" maxCol="121045" />
      </drainZonesShadow>
    </node>
    <node name="::856436" nid="12528" row="2620" minCol="42817" maxCol="65920" minColSha="84339" maxColSha="121047" color="EX-pale-yellow-green">
      <drainZones/>
      <drainZonesShadow>
        <drainZoneShadow minCol="121046" maxCol="121047" />
      </drainZonesShadow>
    </node>
    <node name="::856533" nid="12547" row="2621" minCol="42818" maxCol="61352" minColSha="84340" maxColSha="121049" color="EX-pale-purple">
      <drainZones/>
      <drainZonesShadow>
        <drainZoneShadow minCol="121048" maxCol="121049" />
      </drainZonesShadow>
    </node>
    <node name="::856705" nid="12560" row="2622" minCol="42819" maxCol="45101" minColSha="84341" maxColSha="121051" color="EX-pale-magenta">
      <drainZones/>
      <drainZonesShadow>
        <drainZoneShadow minCol="121050" maxCol="121051" />
      </drainZonesShadow>
    </node>
    <node name="::850547" nid="13466" row="2623" minCol="42820" maxCol="42820" minColSha="84342" maxColSha="121052" color="EX-pale-red-orange">
      <drainZones/>
      <drainZonesShadow>
        <drainZoneShadow minCol="121052" maxCol="121052" />
      </drainZonesShadow>
    </node>
    <node name="::851792" nid="12790" row="2624" minCol="42821" maxCol="42821" minColSha="84343" maxColSha="121053" color="EX-blue">
      <drainZones/>
      <drainZonesShadow>
        <drainZoneShadow minCol="121053" maxCol="121053" />
      </drainZonesShadow>
    </node>
    <node name="::852175" nid="12866" row="2625" minCol="42822" maxCol="42822" minColSha="84344" maxColSha="121054" color="EX-orange">
      <drainZones/>
      <drainZonesShadow>
        <drainZoneShadow minCol="121054" maxCol="121054" />
      </drainZonesShadow>
    </node>
    <node name="::852605" nid="11229" row="2626" minCol="42823" maxCol="42823" minColSha="84345" maxColSha="121055" color="EX-dark-cyan">
      <drainZones/>
      <drainZonesShadow>
        <drainZoneShadow minCol="121055" maxCol="121055" />
      </drainZonesShadow>
    </node>
    <node name="::854365" nid="11760" row="2627" minCol="42824" maxCol="42824" minColSha="84346" maxColSha="121056" color="EX-red">
      <drainZones/>
      <drainZonesShadow>
        <drainZoneShadow minCol="121056" maxCol="121056" />
      </drainZonesShadow>
    </node>
    <node name="::854523" nid="11773" row="2628" minCol="42825" maxCol="42825" minColSha="84347" maxColSha="121057" color="EX-dark-orange">
      <drainZones/>
      <drainZonesShadow>
        <drainZoneShadow minCol="121057" maxCol="121057" />
      </drainZonesShadow>
    </node>
    <node name="::854771" nid="12096" row="2629" minCol="42826" maxCol="42826" minColSha="84348" maxColSha="121058" color="EX-dark-gray-purple">
      <drainZones/>
      <drainZonesShadow>
        <drainZoneShadow minCol="121058" maxCol="121058" />
      </drainZonesShadow>
    </node>
    <node name="::855084" nid="12117" row="2630" minCol="42827" maxCol="42827" minColSha="84349" maxColSha="121059" color="EX-cyan">
      <drainZones/>
      <drainZonesShadow>
        <drainZoneShadow minCol="121059" maxCol="121059" />
      </drainZonesShadow>
    </node>
    <node name="::856077" nid="12460" row="2631" minCol="42828" maxCol="42828" minColSha="84350" maxColSha="121060" color="EX-yellow-orange">
      <drainZones/>
      <drainZonesShadow>
        <drainZoneShadow minCol="121060" maxCol="121060" />
      </drainZonesShadow>
    </node>
    <node name="::850378" nid="11025" row="2632" minCol="43918" maxCol="43918" minColSha="85440" maxColSha="121061" color="EX-pure-blue">
      <drainZones/>
      <drainZonesShadow>
        <drainZoneShadow minCol="121061" maxCol="121061" />
      </drainZonesShadow>
    </node>
    <node name="::851164" nid="11625" row="2633" minCol="43956" maxCol="66673" minColSha="85478" maxColSha="121065" color="EX-dark-yellow-green">
      <drainZones/>
      <drainZonesShadow>
        <drainZoneShadow minCol="121062" maxCol="121065" />
      </drainZonesShadow>
    </node>
    <node name="::852340" nid="11643" row="2634" minCol="43957" maxCol="52039" minColSha="85479" maxColSha="121069" color="EX-dark-magenta">
      <drainZones/>
      <drainZonesShadow>
        <drainZoneShadow minCol="121066" maxCol="121069" />
      </drainZonesShadow>
    </node>
    <node name="::850675" nid="12377" row="2635" minCol="43958" maxCol="63204" minColSha="85480" maxColSha="121072" color="EX-dark-green">
      <drainZones/>
      <drainZonesShadow>
        <drainZoneShadow minCol="121070" maxCol="121072" />
      </drainZonesShadow>
    </node>
    <node name="::855967" nid="13239" row="2636" minCol="44091" maxCol="65796" minColSha="85613" maxColSha="121086" color="EX-blue-magenta">
      <drainZones/>
      <drainZonesShadow>
        <drainZoneShadow minCol="121073" maxCol="121086" />
      </drainZonesShadow>
    </node>
    <node name="::851656" nid="11495" row="2637" minCol="44092" maxCol="74297" minColSha="85614" maxColSha="121095" color="EX-yellow-green">
      <drainZones/>
      <drainZonesShadow>
        <drainZoneShadow minCol="121087" maxCol="121095" />
      </drainZonesShadow>
    </node>
    <node name="::851120" nid="11615" row="2638" minCol="44093" maxCol="77199" minColSha="85615" maxColSha="121102" color="EX-magenta">
      <drainZones/>
      <drainZonesShadow>
        <drainZoneShadow minCol="121096" maxCol="121102" />
      </drainZonesShadow>
    </node>
    <node name="::851411" nid="11679" row="2639" minCol="44094" maxCol="74547" minColSha="85616" maxColSha="121109" color="EX-green">
      <drainZones/>
      <drainZonesShadow>
        <drainZoneShadow minCol="121103" maxCol="121109" />
      </drainZonesShadow>
    </node>
    <node name="::854186" nid="12964" row="2640" minCol="44095" maxCol="77258" minColSha="85617" maxColSha="121114" color="EX-yellow">
      <drainZones/>
      <drainZonesShadow>
        <drainZoneShadow minCol="121110" maxCol="121114" />
      </drainZonesShadow>
    </node>
    <node name="::855088" nid="10969" row="2641" minCol="44096" maxCol="72307" minColSha="85618" maxColSha="121119" color="EX-purple">
      <drainZones/>
      <drainZonesShadow>
        <drainZoneShadow minCol="121115" maxCol="121119" />
      </drainZonesShadow>
    </node>
    <node name="::855152" nid="13972" row="2642" minCol="44097" maxCol="62325" minColSha="85619" maxColSha="121124" color="EX-dark-purple">
      <drainZones/>
      <drainZonesShadow>
        <drainZoneShadow minCol="121120" maxCol="121124" />
      </drainZonesShadow>
    </node>
    <node name="::856501" nid="13969" row="2643" minCol="44098" maxCol="77259" minColSha="85620" maxColSha="121127" color="EX-dark-red">
      <drainZones/>
      <drainZonesShadow>
        <drainZoneShadow minCol="121125" maxCol="121127" />
      </drainZonesShadow>
    </node>
    <node name="::855938" nid="13968" row="2644" minCol="44099" maxCol="49588" minColSha="85621" maxColSha="121129" color="EX-pale-green">
      <drainZones/>
      <drainZonesShadow>
        <drainZoneShadow minCol="121128" maxCol="121129" />
      </drainZonesShadow>
    </node>
    <node name="::851633" nid="11987" row="2645" minCol="44362" maxCol="69418" minColSha="85884" maxColSha="121138" color="EX-pale-blue">
      <drainZones/>
      <drainZonesShadow>
        <drainZoneShadow minCol="121130" maxCol="121138" />
      </drainZonesShadow>
    </node>
    <node name="::856324" nid="13514" row="2646" minCol="44363" maxCol="71170" minColSha="85885" maxColSha="121147" color="EX-dark-tan">
      <drainZones/>
      <drainZonesShadow>
        <drainZoneShadow minCol="121139" maxCol="121147" />
      </drainZonesShadow>
    </node>
    <node name="::851472" nid="11197" row="2647" minCol="44364" maxCol="69419" minColSha="85886" maxColSha="121153" color="EX-pale-blue-magenta">
      <drainZones/>
      <drainZonesShadow>
        <drainZoneShadow minCol="121148" maxCol="121153" />
      </drainZonesShadow>
    </node>
    <node name="::856439" nid="13407" row="2648" minCol="44365" maxCol="58234" minColSha="85887" maxColSha="121159" color="EX-pale-yellow orange">
      <drainZones/>
      <drainZonesShadow>
        <drainZoneShadow minCol="121154" maxCol="121159" />
      </drainZonesShadow>
    </node>
    <node name="::854829" nid="11036" row="2649" minCol="44457" maxCol="75221" minColSha="85979" maxColSha="121171" color="EX-medium-magenta">
      <drainZones/>
      <drainZonesShadow>
        <drainZoneShadow minCol="121160" maxCol="121171" />
      </drainZonesShadow>
    </node>
    <node name="::856800" nid="11416" row="2650" minCol="44458" maxCol="72165" minColSha="85980" maxColSha="121179" color="EX-pale-red">
      <drainZones/>
      <drainZonesShadow>
        <drainZoneShadow minCol="121172" maxCol="121179" />
      </drainZonesShadow>
    </node>
    <node name="::851974" nid="10706" row="2651" minCol="44459" maxCol="70953" minColSha="85981" maxColSha="121186" color="EX-pale-cyan">
      <drainZones/>
      <drainZonesShadow>
        <drainZoneShadow minCol="121180" maxCol="121186" />
      </drainZonesShadow>
    </node>
    <node name="::851920" nid="10685" row="2652" minCol="44460" maxCol="64078" minColSha="85982" maxColSha="121192" color="EX-pale-yellow-green">
      <drainZones/>
      <drainZonesShadow>
        <drainZoneShadow minCol="121187" maxCol="121192" />
      </drainZonesShadow>
    </node>
    <node name="::853602" nid="10805" row="2653" minCol="44461" maxCol="70954" minColSha="85983" maxColSha="121198" color="EX-pale-purple">
      <drainZones/>
      <drainZonesShadow>
        <drainZoneShadow minCol="121193" maxCol="121198" />
      </drainZonesShadow>
    </node>
    <node name="::854828" nid="11034" row="2654" minCol="44462" maxCol="77286" minColSha="85984" maxColSha="121204" color="EX-pale-magenta">
      <drainZones/>
      <drainZonesShadow>
        <drainZoneShadow minCol="121199" maxCol="121204" />
      </drainZonesShadow>
    </node>
    <node name="::853597" nid="12834" row="2655" minCol="44463" maxCol="77287" minColSha="85985" maxColSha="121209" color="EX-pale-red-orange">
      <drainZones/>
      <drainZonesShadow>
        <drainZoneShadow minCol="121205" maxCol="121209" />
      </drainZonesShadow>
    </node>
    <node name="::856900" nid="11432" row="2656" minCol="44464" maxCol="75489" minColSha="85986" maxColSha="121214" color="EX-blue">
      <drainZones/>
      <drainZonesShadow>
        <drainZoneShadow minCol="121210" maxCol="121214" />
      </drainZonesShadow>
    </node>
    <node name="::850402" nid="11623" row="2657" minCol="44465" maxCol="65924" minColSha="85987" maxColSha="121218" color="EX-orange">
      <drainZones/>
      <drainZonesShadow>
        <drainZoneShadow minCol="121215" maxCol="121218" />
      </drainZonesShadow>
    </node>
    <node name="::853269" nid="12782" row="2658" minCol="44466" maxCol="66679" minColSha="85988" maxColSha="121222" color="EX-dark-cyan">
      <drainZones/>
      <drainZonesShadow>
        <drainZoneShadow minCol="121219" maxCol="121222" />
      </drainZonesShadow>
    </node>
    <node name="::854454" nid="11019" row="2659" minCol="44467" maxCol="60679" minColSha="85989" maxColSha="121226" color="EX-red">
      <drainZones/>
      <drainZonesShadow>
        <drainZoneShadow minCol="121223" maxCol="121226" />
      </drainZonesShadow>
    </node>
    <node name="::854854" nid="13332" row="2660" minCol="44468" maxCol="66680" minColSha="85990" maxColSha="121230" color="EX-dark-orange">
      <drainZones/>
      <drainZonesShadow>
        <drainZoneShadow minCol="121227" maxCol="121230" />
      </drainZonesShadow>
    </node>
    <node name="::851853" nid="10694" row="2661" minCol="44469" maxCol="69205" minColSha="85991" maxColSha="121233" color="EX-dark-gray-purple">
      <drainZones/>
      <drainZonesShadow>
        <drainZoneShadow minCol="121231" maxCol="121233" />
      </drainZonesShadow>
    </node>
    <node name="::851913" nid="10697" row="2662" minCol="44470" maxCol="60587" minColSha="85992" maxColSha="121235" color="EX-cyan">
      <drainZones/>
      <drainZonesShadow>
        <drainZoneShadow minCol="121234" maxCol="121235" />
      </drainZonesShadow>
    </node>
    <node name="::851970" nid="10688" row="2663" minCol="44471" maxCol="45117" minColSha="85993" maxColSha="121237" color="EX-yellow-orange">
      <drainZones/>
      <drainZonesShadow>
        <drainZoneShadow minCol="121236" maxCol="121237" />
      </drainZonesShadow>
    </node>
    <node name="::854007" nid="10820" row="2664" minCol="44472" maxCol="60222" minColSha="85994" maxColSha="121239" color="EX-pure-blue">
      <drainZones/>
      <drainZonesShadow>
        <drainZoneShadow minCol="121238" maxCol="121239" />
      </drainZonesShadow>
    </node>
    <node name="::854312" nid="10992" row="2665" minCol="44473" maxCol="60588" minColSha="85995" maxColSha="121241" color="EX-dark-yellow-green">
      <drainZones/>
      <drainZonesShadow>
        <drainZoneShadow minCol="121240" maxCol="121241" />
      </drainZonesShadow>
    </node>
    <node name="::855615" nid="11099" row="2666" minCol="44474" maxCol="75878" minColSha="85996" maxColSha="121243" color="EX-dark-magenta">
      <drainZones/>
      <drainZonesShadow>
        <drainZoneShadow minCol="121242" maxCol="121243" />
      </drainZonesShadow>
    </node>
    <node name="::856907" nid="11435" row="2667" minCol="44475" maxCol="60589" minColSha="85997" maxColSha="121245" color="EX-dark-green">
      <drainZones/>
      <drainZonesShadow>
        <drainZoneShadow minCol="121244" maxCol="121245" />
      </drainZonesShadow>
    </node>
    <node name="::856880" nid="11429" row="2668" minCol="44476" maxCol="44476" minColSha="85998" maxColSha="121246" color="EX-blue-magenta">
      <drainZones/>
      <drainZonesShadow>
        <drainZoneShadow minCol="121246" maxCol="121246" />
      </drainZonesShadow>
    </node>
    <node name="::851156" nid="12606" row="2669" minCol="44874" maxCol="69358" minColSha="86396" maxColSha="121256" color="EX-yellow-green">
      <drainZones/>
      <drainZonesShadow>
        <drainZoneShadow minCol="121247" maxCol="121256" />
      </drainZonesShadow>
    </node>
    <node name="::850321" nid="10651" row="2670" minCol="44875" maxCol="65925" minColSha="86397" maxColSha="121260" color="EX-magenta">
      <drainZones/>
      <drainZonesShadow>
        <drainZoneShadow minCol="121257" maxCol="121260" />
      </drainZonesShadow>
    </node>
    <node name="::852626" nid="12346" row="2671" minCol="44876" maxCol="66681" minColSha="86398" maxColSha="121264" color="EX-green">
      <drainZones/>
      <drainZonesShadow>
        <drainZoneShadow minCol="121261" maxCol="121264" />
      </drainZonesShadow>
    </node>
    <node name="::854797" nid="13190" row="2672" minCol="44877" maxCol="62505" minColSha="86399" maxColSha="121267" color="EX-yellow">
      <drainZones/>
      <drainZonesShadow>
        <drainZoneShadow minCol="121265" maxCol="121267" />
      </drainZonesShadow>
    </node>
    <node name="::855015" nid="12085" row="2673" minCol="44878" maxCol="57598" minColSha="86400" maxColSha="121270" color="EX-purple">
      <drainZones/>
      <drainZonesShadow>
        <drainZoneShadow minCol="121268" maxCol="121270" />
      </drainZonesShadow>
    </node>
    <node name="::852972" nid="12416" row="2674" minCol="45121" maxCol="67885" minColSha="86643" maxColSha="121287" color="EX-dark-purple">
      <drainZones/>
      <drainZonesShadow>
        <drainZoneShadow minCol="121271" maxCol="121287" />
      </drainZonesShadow>
    </node>
    <node name="::853502" nid="13829" row="2675" minCol="45122" maxCol="75786" minColSha="86644" maxColSha="121299" color="EX-dark-red">
      <drainZones/>
      <drainZonesShadow>
        <drainZoneShadow minCol="121288" maxCol="121299" />
      </drainZonesShadow>
    </node>
    <node name="::854319" nid="13228" row="2676" minCol="45123" maxCol="74875" minColSha="86645" maxColSha="121310" color="EX-pale-green">
      <drainZones/>
      <drainZonesShadow>
        <drainZoneShadow minCol="121300" maxCol="121310" />
      </drainZonesShadow>
    </node>
    <node name="::854354" nid="13756" row="2677" minCol="45124" maxCol="73693" minColSha="86646" maxColSha="121321" color="EX-pale-blue">
      <drainZones/>
      <drainZonesShadow>
        <drainZoneShadow minCol="121311" maxCol="121321" />
      </drainZonesShadow>
    </node>
    <node name="::856004" nid="11564" row="2678" minCol="45125" maxCol="72973" minColSha="86647" maxColSha="121332" color="EX-dark-tan">
      <drainZones/>
      <drainZonesShadow>
        <drainZoneShadow minCol="121322" maxCol="121332" />
      </drainZonesShadow>
    </node>
    <node name="::855028" nid="10881" row="2679" minCol="45126" maxCol="77701" minColSha="86648" maxColSha="121342" color="EX-pale-blue-magenta">
      <drainZones/>
      <drainZonesShadow>
        <drainZoneShadow minCol="121333" maxCol="121342" />
      </drainZonesShadow>
    </node>
    <node name="::855186" nid="13575" row="2680" minCol="45127" maxCol="76247" minColSha="86649" maxColSha="121352" color="EX-pale-yellow orange">
      <drainZones/>
      <drainZonesShadow>
        <drainZoneShadow minCol="121343" maxCol="121352" />
      </drainZonesShadow>
    </node>
    <node name="::854941" nid="11167" row="2681" minCol="45128" maxCol="74298" minColSha="86650" maxColSha="121361" color="EX-medium-magenta">
      <drainZones/>
      <drainZonesShadow>
        <drainZoneShadow minCol="121353" maxCol="121361" />
      </drainZonesShadow>
    </node>
    <node name="::852253" nid="12054" row="2682" minCol="45129" maxCol="67180" minColSha="86651" maxColSha="121369" color="EX-pale-red">
      <drainZones/>
      <drainZonesShadow>
        <drainZoneShadow minCol="121362" maxCol="121369" />
      </drainZonesShadow>
    </node>
    <node name="::853607" nid="12833" row="2683" minCol="45130" maxCol="70170" minColSha="86652" maxColSha="121377" color="EX-pale-cyan">
      <drainZones/>
      <drainZonesShadow>
        <drainZoneShadow minCol="121370" maxCol="121377" />
      </drainZonesShadow>
    </node>
    <node name="::854051" nid="11254" row="2684" minCol="45131" maxCol="76639" minColSha="86653" maxColSha="121385" color="EX-pale-yellow-green">
      <drainZones/>
      <drainZonesShadow>
        <drainZoneShadow minCol="121378" maxCol="121385" />
      </drainZonesShadow>
    </node>
    <node name="::854805" nid="13311" row="2685" minCol="45132" maxCol="75490" minColSha="86654" maxColSha="121393" color="EX-pale-purple">
      <drainZones/>
      <drainZonesShadow>
        <drainZoneShadow minCol="121386" maxCol="121393" />
      </drainZonesShadow>
    </node>
    <node name="::855220" nid="12982" row="2686" minCol="45133" maxCol="69876" minColSha="86655" maxColSha="121401" color="EX-pale-magenta">
      <drainZones/>
      <drainZonesShadow>
        <drainZoneShadow minCol="121394" maxCol="121401" />
      </drainZonesShadow>
    </node>
    <node name="::855647" nid="13983" row="2687" minCol="45134" maxCol="69877" minColSha="86656" maxColSha="121409" color="EX-pale-red-orange">
      <drainZones/>
      <drainZonesShadow>
        <drainZoneShadow minCol="121402" maxCol="121409" />
      </drainZonesShadow>
    </node>
    <node name="::856041" nid="10886" row="2688" minCol="45135" maxCol="72939" minColSha="86657" maxColSha="121417" color="EX-blue">
      <drainZones/>
      <drainZonesShadow>
        <drainZoneShadow minCol="121410" maxCol="121417" />
      </drainZonesShadow>
    </node>
    <node name="::856373" nid="13642" row="2689" minCol="45136" maxCol="75491" minColSha="86658" maxColSha="121425" color="EX-orange">
      <drainZones/>
      <drainZonesShadow>
        <drainZoneShadow minCol="121418" maxCol="121425" />
      </drainZonesShadow>
    </node>
    <node name="::851473" nid="10708" row="2690" minCol="45137" maxCol="72107" minColSha="86659" maxColSha="121432" color="EX-dark-cyan">
      <drainZones/>
      <drainZonesShadow>
        <drainZoneShadow minCol="121426" maxCol="121432" />
      </drainZonesShadow>
    </node>
    <node name="::852181" nid="12248" row="2691" minCol="45138" maxCol="75492" minColSha="86660" maxColSha="121439" color="EX-red">
      <drainZones/>
      <drainZonesShadow>
        <drainZoneShadow minCol="121433" maxCol="121439" />
      </drainZonesShadow>
    </node>
    <node name="::852620" nid="12347" row="2692" minCol="45139" maxCol="70171" minColSha="86661" maxColSha="121446" color="EX-dark-orange">
      <drainZones/>
      <drainZonesShadow>
        <drainZoneShadow minCol="121440" maxCol="121446" />
      </drainZonesShadow>
    </node>
    <node name="::853690" nid="13516" row="2693" minCol="45140" maxCol="71412" minColSha="86662" maxColSha="121453" color="EX-dark-gray-purple">
      <drainZones/>
      <drainZonesShadow>
        <drainZoneShadow minCol="121447" maxCol="121453" />
      </drainZonesShadow>
    </node>
    <node name="::854921" nid="13193" row="2694" minCol="45141" maxCol="68069" minColSha="86663" maxColSha="121460" color="EX-cyan">
      <drainZones/>
      <drainZonesShadow>
        <drainZoneShadow minCol="121454" maxCol="121460" />
      </drainZonesShadow>
    </node>
    <node name="::855141" nid="11152" row="2695" minCol="45142" maxCol="74299" minColSha="86664" maxColSha="121467" color="EX-yellow-orange">
      <drainZones/>
      <drainZonesShadow>
        <drainZoneShadow minCol="121461" maxCol="121467" />
      </drainZonesShadow>
    </node>
    <node name="::855556" nid="13211" row="2696" minCol="45143" maxCol="69878" minColSha="86665" maxColSha="121474" color="EX-pure-blue">
      <drainZones/>
      <drainZonesShadow>
        <drainZoneShadow minCol="121468" maxCol="121474" />
      </drainZonesShadow>
    </node>
    <node name="::856010" nid="13687" row="2697" minCol="45144" maxCol="77133" minColSha="86666" maxColSha="121481" color="EX-dark-yellow-green">
      <drainZones/>
      <drainZonesShadow>
        <drainZoneShadow minCol="121475" maxCol="121481" />
      </drainZonesShadow>
    </node>
    <node name="::856642" nid="10601" row="2698" minCol="45145" maxCol="66691" minColSha="86667" maxColSha="121488" color="EX-dark-magenta">
      <drainZones/>
      <drainZonesShadow>
        <drainZoneShadow minCol="121482" maxCol="121488" />
      </drainZonesShadow>
    </node>
    <node name="::856733" nid="11170" row="2699" minCol="45146" maxCol="74300" minColSha="86668" maxColSha="121495" color="EX-dark-green">
      <drainZones/>
      <drainZonesShadow>
        <drainZoneShadow minCol="121489" maxCol="121495" />
      </drainZonesShadow>
    </node>
    <node name="::850727" nid="11531" row="2700" minCol="45147" maxCol="66692" minColSha="86669" maxColSha="121501" color="EX-blue-magenta">
      <drainZones/>
      <drainZonesShadow>
        <drainZoneShadow minCol="121496" maxCol="121501" />
      </drainZonesShadow>
    </node>
    <node name="::850967" nid="11606" row="2701" minCol="45148" maxCol="67182" minColSha="86670" maxColSha="121507" color="EX-yellow-green">
      <drainZones/>
      <drainZonesShadow>
        <drainZoneShadow minCol="121502" maxCol="121507" />
      </drainZonesShadow>
    </node>
    <node name="::851422" nid="11497" row="2702" minCol="45149" maxCol="67183" minColSha="86671" maxColSha="121513" color="EX-magenta">
      <drainZones/>
      <drainZonesShadow>
        <drainZoneShadow minCol="121508" maxCol="121513" />
      </drainZonesShadow>
    </node>
    <node name="::851512" nid="11945" row="2703" minCol="45150" maxCol="66694" minColSha="86672" maxColSha="121519" color="EX-green">
      <drainZones/>
      <drainZonesShadow>
        <drainZoneShadow minCol="121514" maxCol="121519" />
      </drainZonesShadow>
    </node>
    <node name="::851654" nid="11216" row="2704" minCol="45151" maxCol="76954" minColSha="86673" maxColSha="121525" color="EX-yellow">
      <drainZones/>
      <drainZonesShadow>
        <drainZoneShadow minCol="121520" maxCol="121525" />
      </drainZonesShadow>
    </node>
    <node name="::852651" nid="11667" row="2705" minCol="45152" maxCol="74236" minColSha="86674" maxColSha="121531" color="EX-purple">
      <drainZones/>
      <drainZonesShadow>
        <drainZoneShadow minCol="121526" maxCol="121531" />
      </drainZonesShadow>
    </node>
    <node name="::853662" nid="12858" row="2706" minCol="45153" maxCol="75397" minColSha="86675" maxColSha="121537" color="EX-dark-purple">
      <drainZones/>
      <drainZonesShadow>
        <drainZoneShadow minCol="121532" maxCol="121537" />
      </drainZonesShadow>
    </node>
    <node name="::855525" nid="13638" row="2707" minCol="45154" maxCol="75601" minColSha="86676" maxColSha="121543" color="EX-dark-red">
      <drainZones/>
      <drainZonesShadow>
        <drainZoneShadow minCol="121538" maxCol="121543" />
      </drainZonesShadow>
    </node>
    <node name="::856051" nid="13048" row="2708" minCol="45155" maxCol="65611" minColSha="86677" maxColSha="121549" color="EX-pale-green">
      <drainZones/>
      <drainZonesShadow>
        <drainZoneShadow minCol="121544" maxCol="121549" />
      </drainZonesShadow>
    </node>
    <node name="::856408" nid="11705" row="2709" minCol="45156" maxCol="74054" minColSha="86678" maxColSha="121555" color="EX-pale-blue">
      <drainZones/>
      <drainZonesShadow>
        <drainZoneShadow minCol="121550" maxCol="121555" />
      </drainZonesShadow>
    </node>
    <node name="::856564" nid="11455" row="2710" minCol="45157" maxCol="76415" minColSha="86679" maxColSha="121561" color="EX-dark-tan">
      <drainZones/>
      <drainZonesShadow>
        <drainZoneShadow minCol="121556" maxCol="121561" />
      </drainZonesShadow>
    </node>
    <node name="::1466409" nid="10690" row="2711" minCol="45158" maxCol="62507" minColSha="86680" maxColSha="121566" color="EX-pale-blue-magenta">
      <drainZones/>
      <drainZonesShadow>
        <drainZoneShadow minCol="121562" maxCol="121566" />
      </drainZonesShadow>
    </node>
    <node name="::1466460" nid="11351" row="2712" minCol="45159" maxCol="76718" minColSha="86681" maxColSha="121571" color="EX-pale-yellow orange">
      <drainZones/>
      <drainZonesShadow>
        <drainZoneShadow minCol="121567" maxCol="121571" />
      </drainZonesShadow>
    </node>
    <node name="::850921" nid="11584" row="2713" minCol="45160" maxCol="71605" minColSha="86682" maxColSha="121576" color="EX-medium-magenta">
      <drainZones/>
      <drainZonesShadow>
        <drainZoneShadow minCol="121572" maxCol="121576" />
      </drainZonesShadow>
    </node>
    <node name="::851307" nid="13486" row="2714" minCol="45161" maxCol="70331" minColSha="86683" maxColSha="121581" color="EX-pale-red">
      <drainZones/>
      <drainZonesShadow>
        <drainZoneShadow minCol="121577" maxCol="121581" />
      </drainZonesShadow>
    </node>
    <node name="::851651" nid="12234" row="2715" minCol="45162" maxCol="68020" minColSha="86684" maxColSha="121586" color="EX-pale-cyan">
      <drainZones/>
      <drainZonesShadow>
        <drainZoneShadow minCol="121582" maxCol="121586" />
      </drainZonesShadow>
    </node>
    <node name="::852387" nid="12090" row="2716" minCol="45163" maxCol="68662" minColSha="86685" maxColSha="121591" color="EX-pale-yellow-green">
      <drainZones/>
      <drainZonesShadow>
        <drainZoneShadow minCol="121587" maxCol="121591" />
      </drainZonesShadow>
    </node>
    <node name="::852502" nid="12015" row="2717" minCol="45164" maxCol="69662" minColSha="86686" maxColSha="121596" color="EX-pale-purple">
      <drainZones/>
      <drainZonesShadow>
        <drainZoneShadow minCol="121592" maxCol="121596" />
      </drainZonesShadow>
    </node>
    <node name="::853297" nid="12546" row="2718" minCol="45165" maxCol="65942" minColSha="86687" maxColSha="121601" color="EX-pale-magenta">
      <drainZones/>
      <drainZonesShadow>
        <drainZoneShadow minCol="121597" maxCol="121601" />
      </drainZonesShadow>
    </node>
    <node name="::853464" nid="13722" row="2719" minCol="45166" maxCol="72963" minColSha="86688" maxColSha="121606" color="EX-pale-red-orange">
      <drainZones/>
      <drainZonesShadow>
        <drainZoneShadow minCol="121602" maxCol="121606" />
      </drainZonesShadow>
    </node>
    <node name="::853614" nid="13724" row="2720" minCol="45167" maxCol="69421" minColSha="86689" maxColSha="121611" color="EX-blue">
      <drainZones/>
      <drainZonesShadow>
        <drainZoneShadow minCol="121607" maxCol="121611" />
      </drainZonesShadow>
    </node>
    <node name="::853720" nid="13503" row="2721" minCol="45168" maxCol="70660" minColSha="86690" maxColSha="121616" color="EX-orange">
      <drainZones/>
      <drainZonesShadow>
        <drainZoneShadow minCol="121612" maxCol="121616" />
      </drainZonesShadow>
    </node>
    <node name="::853944" nid="12929" row="2722" minCol="45169" maxCol="77047" minColSha="86691" maxColSha="121621" color="EX-dark-cyan">
      <drainZones/>
      <drainZonesShadow>
        <drainZoneShadow minCol="121617" maxCol="121621" />
      </drainZonesShadow>
    </node>
    <node name="::854103" nid="12505" row="2723" minCol="45170" maxCol="69880" minColSha="86692" maxColSha="121626" color="EX-red">
      <drainZones/>
      <drainZonesShadow>
        <drainZoneShadow minCol="121622" maxCol="121626" />
      </drainZonesShadow>
    </node>
    <node name="::854390" nid="13243" row="2724" minCol="45171" maxCol="73956" minColSha="86693" maxColSha="121631" color="EX-dark-orange">
      <drainZones/>
      <drainZonesShadow>
        <drainZoneShadow minCol="121627" maxCol="121631" />
      </drainZonesShadow>
    </node>
    <node name="::854545" nid="13956" row="2725" minCol="45172" maxCol="64996" minColSha="86694" maxColSha="121636" color="EX-dark-gray-purple">
      <drainZones/>
      <drainZonesShadow>
        <drainZoneShadow minCol="121632" maxCol="121636" />
      </drainZonesShadow>
    </node>
    <node name="::855330" nid="13608" row="2726" minCol="45173" maxCol="66701" minColSha="86695" maxColSha="121641" color="EX-cyan">
      <drainZones/>
      <drainZonesShadow>
        <drainZoneShadow minCol="121637" maxCol="121641" />
      </drainZonesShadow>
    </node>
    <node name="::856034" nid="12435" row="2727" minCol="45174" maxCol="68663" minColSha="86696" maxColSha="121646" color="EX-yellow-orange">
      <drainZones/>
      <drainZonesShadow>
        <drainZoneShadow minCol="121642" maxCol="121646" />
      </drainZonesShadow>
    </node>
    <node name="::856728" nid="12433" row="2728" minCol="45175" maxCol="68071" minColSha="86697" maxColSha="121651" color="EX-pure-blue">
      <drainZones/>
      <drainZonesShadow>
        <drainZoneShadow minCol="121647" maxCol="121651" />
      </drainZonesShadow>
    </node>
    <node name="::1466463" nid="11373" row="2729" minCol="45176" maxCol="65946" minColSha="86698" maxColSha="121655" color="EX-dark-yellow-green">
      <drainZones/>
      <drainZonesShadow>
        <drainZoneShadow minCol="121652" maxCol="121655" />
      </drainZonesShadow>
    </node>
    <node name="::1466480" nid="11388" row="2730" minCol="45177" maxCol="66702" minColSha="86699" maxColSha="121659" color="EX-dark-magenta">
      <drainZones/>
      <drainZonesShadow>
        <drainZoneShadow minCol="121656" maxCol="121659" />
      </drainZonesShadow>
    </node>
    <node name="::1466518" nid="11422" row="2731" minCol="45178" maxCol="61931" minColSha="86700" maxColSha="121663" color="EX-dark-green">
      <drainZones/>
      <drainZonesShadow>
        <drainZoneShadow minCol="121660" maxCol="121663" />
      </drainZonesShadow>
    </node>
    <node name="::850669" nid="13421" row="2732" minCol="45179" maxCol="70172" minColSha="86701" maxColSha="121667" color="EX-blue-magenta">
      <drainZones/>
      <drainZonesShadow>
        <drainZoneShadow minCol="121664" maxCol="121667" />
      </drainZonesShadow>
    </node>
    <node name="::850735" nid="13744" row="2733" minCol="45180" maxCol="65948" minColSha="86702" maxColSha="121671" color="EX-yellow-green">
      <drainZones/>
      <drainZonesShadow>
        <drainZoneShadow minCol="121668" maxCol="121671" />
      </drainZonesShadow>
    </node>
    <node name="::850776" nid="13821" row="2734" minCol="45181" maxCol="65949" minColSha="86703" maxColSha="121675" color="EX-magenta">
      <drainZones/>
      <drainZonesShadow>
        <drainZoneShadow minCol="121672" maxCol="121675" />
      </drainZonesShadow>
    </node>
    <node name="::851380" nid="10895" row="2735" minCol="45182" maxCol="52456" minColSha="86704" maxColSha="121679" color="EX-green">
      <drainZones/>
      <drainZonesShadow>
        <drainZoneShadow minCol="121676" maxCol="121679" />
      </drainZonesShadow>
    </node>
    <node name="::851423" nid="11175" row="2736" minCol="45183" maxCol="73121" minColSha="86705" maxColSha="121683" color="EX-yellow">
      <drainZones/>
      <drainZonesShadow>
        <drainZoneShadow minCol="121680" maxCol="121683" />
      </drainZonesShadow>
    </node>
    <node name="::851626" nid="11933" row="2737" minCol="45184" maxCol="65951" minColSha="86706" maxColSha="121687" color="EX-purple">
      <drainZones/>
      <drainZonesShadow>
        <drainZoneShadow minCol="121684" maxCol="121687" />
      </drainZonesShadow>
    </node>
    <node name="::852000" nid="12000" row="2738" minCol="45185" maxCol="66703" minColSha="86707" maxColSha="121691" color="EX-dark-purple">
      <drainZones/>
      <drainZonesShadow>
        <drainZoneShadow minCol="121688" maxCol="121691" />
      </drainZonesShadow>
    </node>
    <node name="::852559" nid="12321" row="2739" minCol="45186" maxCol="66704" minColSha="86708" maxColSha="121695" color="EX-dark-red">
      <drainZones/>
      <drainZonesShadow>
        <drainZoneShadow minCol="121692" maxCol="121695" />
      </drainZonesShadow>
    </node>
    <node name="::852572" nid="12317" row="2740" minCol="45187" maxCol="66705" minColSha="86709" maxColSha="121699" color="EX-pale-green">
      <drainZones/>
      <drainZonesShadow>
        <drainZoneShadow minCol="121696" maxCol="121699" />
      </drainZonesShadow>
    </node>
    <node name="::852644" nid="12344" row="2741" minCol="45188" maxCol="68664" minColSha="86710" maxColSha="121703" color="EX-pale-blue">
      <drainZones/>
      <drainZonesShadow>
        <drainZoneShadow minCol="121700" maxCol="121703" />
      </drainZonesShadow>
    </node>
    <node name="::852970" nid="12847" row="2742" minCol="45189" maxCol="62509" minColSha="86711" maxColSha="121707" color="EX-dark-tan">
      <drainZones/>
      <drainZonesShadow>
        <drainZoneShadow minCol="121704" maxCol="121707" />
      </drainZonesShadow>
    </node>
    <node name="::853058" nid="11995" row="2743" minCol="45190" maxCol="68665" minColSha="86712" maxColSha="121711" color="EX-pale-blue-magenta">
      <drainZones/>
      <drainZonesShadow>
        <drainZoneShadow minCol="121708" maxCol="121711" />
      </drainZonesShadow>
    </node>
    <node name="::853279" nid="12621" row="2744" minCol="45191" maxCol="68021" minColSha="86713" maxColSha="121715" color="EX-pale-yellow orange">
      <drainZones/>
      <drainZonesShadow>
        <drainZoneShadow minCol="121712" maxCol="121715" />
      </drainZonesShadow>
    </node>
    <node name="::853571" nid="12886" row="2745" minCol="45192" maxCol="63218" minColSha="86714" maxColSha="121719" color="EX-medium-magenta">
      <drainZones/>
      <drainZonesShadow>
        <drainZoneShadow minCol="121716" maxCol="121719" />
      </drainZonesShadow>
    </node>
    <node name="::853590" nid="10869" row="2746" minCol="45193" maxCol="63219" minColSha="86715" maxColSha="121723" color="EX-pale-red">
      <drainZones/>
      <drainZonesShadow>
        <drainZoneShadow minCol="121720" maxCol="121723" />
      </drainZonesShadow>
    </node>
    <node name="::853833" nid="12907" row="2747" minCol="45194" maxCol="66707" minColSha="86716" maxColSha="121727" color="EX-pale-cyan">
      <drainZones/>
      <drainZonesShadow>
        <drainZoneShadow minCol="121724" maxCol="121727" />
      </drainZonesShadow>
    </node>
    <node name="::853844" nid="12386" row="2748" minCol="45195" maxCol="67184" minColSha="86717" maxColSha="121731" color="EX-pale-yellow-green">
      <drainZones/>
      <drainZonesShadow>
        <drainZoneShadow minCol="121728" maxCol="121731" />
      </drainZonesShadow>
    </node>
    <node name="::853918" nid="12911" row="2749" minCol="45196" maxCol="63220" minColSha="86718" maxColSha="121735" color="EX-pale-purple">
      <drainZones/>
      <drainZonesShadow>
        <drainZoneShadow minCol="121732" maxCol="121735" />
      </drainZonesShadow>
    </node>
    <node name="::853981" nid="13388" row="2750" minCol="45197" maxCol="68396" minColSha="86719" maxColSha="121739" color="EX-pale-magenta">
      <drainZones/>
      <drainZonesShadow>
        <drainZoneShadow minCol="121736" maxCol="121739" />
      </drainZonesShadow>
    </node>
    <node name="::854010" nid="11666" row="2751" minCol="45198" maxCol="65955" minColSha="86720" maxColSha="121743" color="EX-pale-red-orange">
      <drainZones/>
      <drainZonesShadow>
        <drainZoneShadow minCol="121740" maxCol="121743" />
      </drainZonesShadow>
    </node>
    <node name="::854014" nid="10870" row="2752" minCol="45199" maxCol="67185" minColSha="86721" maxColSha="121747" color="EX-blue">
      <drainZones/>
      <drainZonesShadow>
        <drainZoneShadow minCol="121744" maxCol="121747" />
      </drainZonesShadow>
    </node>
    <node name="::854083" nid="12449" row="2753" minCol="45200" maxCol="65956" minColSha="86722" maxColSha="121751" color="EX-orange">
      <drainZones/>
      <drainZonesShadow>
        <drainZoneShadow minCol="121748" maxCol="121751" />
      </drainZonesShadow>
    </node>
    <node name="::854125" nid="12955" row="2754" minCol="45201" maxCol="66708" minColSha="86723" maxColSha="121755" color="EX-dark-cyan">
      <drainZones/>
      <drainZonesShadow>
        <drainZoneShadow minCol="121752" maxCol="121755" />
      </drainZonesShadow>
    </node>
    <node name="::854637" nid="12940" row="2755" minCol="45202" maxCol="69771" minColSha="86724" maxColSha="121759" color="EX-red">
      <drainZones/>
      <drainZonesShadow>
        <drainZoneShadow minCol="121756" maxCol="121759" />
      </drainZonesShadow>
    </node>
    <node name="::854722" nid="13283" row="2756" minCol="45203" maxCol="66709" minColSha="86725" maxColSha="121763" color="EX-dark-orange">
      <drainZones/>
      <drainZonesShadow>
        <drainZoneShadow minCol="121760" maxCol="121763" />
      </drainZonesShadow>
    </node>
    <node name="::854746" nid="13377" row="2757" minCol="45204" maxCol="72844" minColSha="86726" maxColSha="121767" color="EX-dark-gray-purple">
      <drainZones/>
      <drainZonesShadow>
        <drainZoneShadow minCol="121764" maxCol="121767" />
      </drainZonesShadow>
    </node>
    <node name="::854896" nid="13356" row="2758" minCol="45205" maxCol="66710" minColSha="86727" maxColSha="121771" color="EX-cyan">
      <drainZones/>
      <drainZonesShadow>
        <drainZoneShadow minCol="121768" maxCol="121771" />
      </drainZonesShadow>
    </node>
    <node name="::855009" nid="10879" row="2759" minCol="45206" maxCol="69881" minColSha="86728" maxColSha="121775" color="EX-yellow-orange">
      <drainZones/>
      <drainZonesShadow>
        <drainZoneShadow minCol="121772" maxCol="121775" />
      </drainZonesShadow>
    </node>
    <node name="::855021" nid="13373" row="2760" minCol="45207" maxCol="66711" minColSha="86729" maxColSha="121779" color="EX-pure-blue">
      <drainZones/>
      <drainZonesShadow>
        <drainZoneShadow minCol="121776" maxCol="121779" />
      </drainZonesShadow>
    </node>
    <node name="::855115" nid="13369" row="2761" minCol="45208" maxCol="66712" minColSha="86730" maxColSha="121783" color="EX-dark-yellow-green">
      <drainZones/>
      <drainZonesShadow>
        <drainZoneShadow minCol="121780" maxCol="121783" />
      </drainZonesShadow>
    </node>
    <node name="::855304" nid="13345" row="2762" minCol="45209" maxCol="75493" minColSha="86731" maxColSha="121787" color="EX-dark-magenta">
      <drainZones/>
      <drainZonesShadow>
        <drainZoneShadow minCol="121784" maxCol="121787" />
      </drainZonesShadow>
    </node>
    <node name="::855780" nid="13646" row="2763" minCol="45210" maxCol="64784" minColSha="86732" maxColSha="121791" color="EX-dark-green">
      <drainZones/>
      <drainZonesShadow>
        <drainZoneShadow minCol="121788" maxCol="121791" />
      </drainZonesShadow>
    </node>
    <node name="::855825" nid="13672" row="2764" minCol="45211" maxCol="66713" minColSha="86733" maxColSha="121795" color="EX-blue-magenta">
      <drainZones/>
      <drainZonesShadow>
        <drainZoneShadow minCol="121792" maxCol="121795" />
      </drainZonesShadow>
    </node>
    <node name="::855832" nid="13671" row="2765" minCol="45212" maxCol="70333" minColSha="86734" maxColSha="121799" color="EX-yellow-green">
      <drainZones/>
      <drainZonesShadow>
        <drainZoneShadow minCol="121796" maxCol="121799" />
      </drainZonesShadow>
    </node>
    <node name="::855990" nid="11691" row="2766" minCol="45213" maxCol="63226" minColSha="86735" maxColSha="121803" color="EX-magenta">
      <drainZones/>
      <drainZonesShadow>
        <drainZoneShadow minCol="121800" maxCol="121803" />
      </drainZonesShadow>
    </node>
    <node name="::856349" nid="13257" row="2767" minCol="45214" maxCol="61934" minColSha="86736" maxColSha="121807" color="EX-green">
      <drainZones/>
      <drainZonesShadow>
        <drainZoneShadow minCol="121804" maxCol="121807" />
      </drainZonesShadow>
    </node>
    <node name="::856374" nid="13290" row="2768" minCol="45215" maxCol="74978" minColSha="86737" maxColSha="121811" color="EX-yellow">
      <drainZones/>
      <drainZonesShadow>
        <drainZoneShadow minCol="121808" maxCol="121811" />
      </drainZonesShadow>
    </node>
    <node name="::856516" nid="11550" row="2769" minCol="45216" maxCol="72975" minColSha="86738" maxColSha="121815" color="EX-purple">
      <drainZones/>
      <drainZonesShadow>
        <drainZoneShadow minCol="121812" maxCol="121815" />
      </drainZonesShadow>
    </node>
    <node name="::856540" nid="12178" row="2770" minCol="45217" maxCol="75195" minColSha="86739" maxColSha="121819" color="EX-dark-purple">
      <drainZones/>
      <drainZonesShadow>
        <drainZoneShadow minCol="121816" maxCol="121819" />
      </drainZonesShadow>
    </node>
    <node name="::856777" nid="13363" row="2771" minCol="45218" maxCol="71176" minColSha="86740" maxColSha="121823" color="EX-dark-red">
      <drainZones/>
      <drainZonesShadow>
        <drainZoneShadow minCol="121820" maxCol="121823" />
      </drainZonesShadow>
    </node>
    <node name="::1466432" nid="10935" row="2772" minCol="45219" maxCol="66715" minColSha="86741" maxColSha="121826" color="EX-pale-green">
      <drainZones/>
      <drainZonesShadow>
        <drainZoneShadow minCol="121824" maxCol="121826" />
      </drainZonesShadow>
    </node>
    <node name="::1500487" nid="11801" row="2773" minCol="45220" maxCol="62330" minColSha="86742" maxColSha="121829" color="EX-pale-blue">
      <drainZones/>
      <drainZonesShadow>
        <drainZoneShadow minCol="121827" maxCol="121829" />
      </drainZonesShadow>
    </node>
    <node name="::3799970" nid="11850" row="2774" minCol="45221" maxCol="65425" minColSha="86743" maxColSha="121832" color="EX-dark-tan">
      <drainZones/>
      <drainZonesShadow>
        <drainZoneShadow minCol="121830" maxCol="121832" />
      </drainZonesShadow>
    </node>
    <node name="::5142379" nid="11862" row="2775" minCol="45222" maxCol="65426" minColSha="86744" maxColSha="121835" color="EX-pale-blue-magenta">
      <drainZones/>
      <drainZonesShadow>
        <drainZoneShadow minCol="121833" maxCol="121835" />
      </drainZonesShadow>
    </node>
    <node name="::850382" nid="11049" row="2776" minCol="45223" maxCol="60244" minColSha="86745" maxColSha="121838" color="EX-pale-yellow orange">
      <drainZones/>
      <drainZonesShadow>
        <drainZoneShadow minCol="121836" maxCol="121838" />
      </drainZonesShadow>
    </node>
    <node name="::850471" nid="14016" row="2777" minCol="45224" maxCol="49600" minColSha="86746" maxColSha="121841" color="EX-medium-magenta">
      <drainZones/>
      <drainZonesShadow>
        <drainZoneShadow minCol="121839" maxCol="121841" />
      </drainZonesShadow>
    </node>
    <node name="::850821" nid="10696" row="2778" minCol="45225" maxCol="60706" minColSha="86747" maxColSha="121844" color="EX-pale-red">
      <drainZones/>
      <drainZonesShadow>
        <drainZoneShadow minCol="121842" maxCol="121844" />
      </drainZonesShadow>
    </node>
    <node name="::850844" nid="10756" row="2779" minCol="45226" maxCol="65961" minColSha="86748" maxColSha="121847" color="EX-pale-cyan">
      <drainZones/>
      <drainZonesShadow>
        <drainZoneShadow minCol="121845" maxCol="121847" />
      </drainZonesShadow>
    </node>
    <node name="::850861" nid="10744" row="2780" minCol="45227" maxCol="73947" minColSha="86749" maxColSha="121850" color="EX-pale-yellow-green">
      <drainZones/>
      <drainZonesShadow>
        <drainZoneShadow minCol="121848" maxCol="121850" />
      </drainZonesShadow>
    </node>
    <node name="::850874" nid="10965" row="2781" minCol="45228" maxCol="55753" minColSha="86750" maxColSha="121853" color="EX-pale-purple">
      <drainZones/>
      <drainZonesShadow>
        <drainZoneShadow minCol="121851" maxCol="121853" />
      </drainZonesShadow>
    </node>
    <node name="::850901" nid="11016" row="2782" minCol="45229" maxCol="65962" minColSha="86751" maxColSha="121856" color="EX-pale-magenta">
      <drainZones/>
      <drainZonesShadow>
        <drainZoneShadow minCol="121854" maxCol="121856" />
      </drainZonesShadow>
    </node>
    <node name="::850976" nid="12390" row="2783" minCol="45230" maxCol="61936" minColSha="86752" maxColSha="121859" color="EX-pale-red-orange">
      <drainZones/>
      <drainZonesShadow>
        <drainZoneShadow minCol="121857" maxCol="121859" />
      </drainZonesShadow>
    </node>
    <node name="::851289" nid="13999" row="2784" minCol="45231" maxCol="63229" minColSha="86753" maxColSha="121862" color="EX-blue">
      <drainZones/>
      <drainZonesShadow>
        <drainZoneShadow minCol="121860" maxCol="121862" />
      </drainZonesShadow>
    </node>
    <node name="::851322" nid="11660" row="2785" minCol="45232" maxCol="66716" minColSha="86754" maxColSha="121865" color="EX-orange">
      <drainZones/>
      <drainZonesShadow>
        <drainZoneShadow minCol="121863" maxCol="121865" />
      </drainZonesShadow>
    </node>
    <node name="::851354" nid="10861" row="2786" minCol="45233" maxCol="68666" minColSha="86755" maxColSha="121868" color="EX-dark-cyan">
      <drainZones/>
      <drainZonesShadow>
        <drainZoneShadow minCol="121866" maxCol="121868" />
      </drainZonesShadow>
    </node>
    <node name="::851525" nid="11245" row="2787" minCol="45234" maxCol="74912" minColSha="86756" maxColSha="121871" color="EX-red">
      <drainZones/>
      <drainZonesShadow>
        <drainZoneShadow minCol="121869" maxCol="121871" />
      </drainZonesShadow>
    </node>
    <node name="::851595" nid="11964" row="2788" minCol="45235" maxCol="66717" minColSha="86757" maxColSha="121874" color="EX-dark-orange">
      <drainZones/>
      <drainZonesShadow>
        <drainZoneShadow minCol="121872" maxCol="121874" />
      </drainZonesShadow>
    </node>
    <node name="::851972" nid="12060" row="2789" minCol="45236" maxCol="63230" minColSha="86758" maxColSha="121877" color="EX-dark-gray-purple">
      <drainZones/>
      <drainZonesShadow>
        <drainZoneShadow minCol="121875" maxCol="121877" />
      </drainZonesShadow>
    </node>
    <node name="::852143" nid="12474" row="2790" minCol="45237" maxCol="60248" minColSha="86759" maxColSha="121880" color="EX-cyan">
      <drainZones/>
      <drainZonesShadow>
        <drainZoneShadow minCol="121878" maxCol="121880" />
      </drainZonesShadow>
    </node>
    <node name="::852167" nid="12423" row="2791" minCol="45238" maxCol="65964" minColSha="86760" maxColSha="121883" color="EX-yellow-orange">
      <drainZones/>
      <drainZonesShadow>
        <drainZoneShadow minCol="121881" maxCol="121883" />
      </drainZonesShadow>
    </node>
    <node name="::852288" nid="12475" row="2792" minCol="45239" maxCol="75398" minColSha="86761" maxColSha="121886" color="EX-pure-blue">
      <drainZones/>
      <drainZonesShadow>
        <drainZoneShadow minCol="121884" maxCol="121886" />
      </drainZonesShadow>
    </node>
    <node name="::852336" nid="11738" row="2793" minCol="45240" maxCol="60709" minColSha="86762" maxColSha="121889" color="EX-dark-yellow-green">
      <drainZones/>
      <drainZonesShadow>
        <drainZoneShadow minCol="121887" maxCol="121889" />
      </drainZonesShadow>
    </node>
    <node name="::852381" nid="12382" row="2794" minCol="45241" maxCol="67186" minColSha="86763" maxColSha="121892" color="EX-dark-magenta">
      <drainZones/>
      <drainZonesShadow>
        <drainZoneShadow minCol="121890" maxCol="121892" />
      </drainZonesShadow>
    </node>
    <node name="::852450" nid="12294" row="2795" minCol="45242" maxCol="66718" minColSha="86764" maxColSha="121895" color="EX-dark-green">
      <drainZones/>
      <drainZonesShadow>
        <drainZoneShadow minCol="121893" maxCol="121895" />
      </drainZonesShadow>
    </node>
    <node name="::852741" nid="10897" row="2796" minCol="45243" maxCol="74301" minColSha="86765" maxColSha="121898" color="EX-blue-magenta">
      <drainZones/>
      <drainZonesShadow>
        <drainZoneShadow minCol="121896" maxCol="121898" />
      </drainZonesShadow>
    </node>
    <node name="::852902" nid="12425" row="2797" minCol="45244" maxCol="72108" minColSha="86766" maxColSha="121901" color="EX-yellow-green">
      <drainZones/>
      <drainZonesShadow>
        <drainZoneShadow minCol="121899" maxCol="121901" />
      </drainZonesShadow>
    </node>
    <node name="::852933" nid="10899" row="2798" minCol="45245" maxCol="74302" minColSha="86767" maxColSha="121904" color="EX-magenta">
      <drainZones/>
      <drainZonesShadow>
        <drainZoneShadow minCol="121902" maxCol="121904" />
      </drainZonesShadow>
    </node>
    <node name="::853621" nid="13538" row="2799" minCol="45246" maxCol="68487" minColSha="86768" maxColSha="121907" color="EX-green">
      <drainZones/>
      <drainZonesShadow>
        <drainZoneShadow minCol="121905" maxCol="121907" />
      </drainZonesShadow>
    </node>
    <node name="::853727" nid="13728" row="2800" minCol="45247" maxCol="72541" minColSha="86769" maxColSha="121910" color="EX-yellow">
      <drainZones/>
      <drainZonesShadow>
        <drainZoneShadow minCol="121908" maxCol="121910" />
      </drainZonesShadow>
    </node>
    <node name="::853842" nid="13726" row="2801" minCol="45248" maxCol="77754" minColSha="86770" maxColSha="121913" color="EX-purple">
      <drainZones/>
      <drainZonesShadow>
        <drainZoneShadow minCol="121911" maxCol="121913" />
      </drainZonesShadow>
    </node>
    <node name="::853850" nid="12447" row="2802" minCol="45249" maxCol="65965" minColSha="86771" maxColSha="121916" color="EX-dark-purple">
      <drainZones/>
      <drainZonesShadow>
        <drainZoneShadow minCol="121914" maxCol="121916" />
      </drainZonesShadow>
    </node>
    <node name="::853873" nid="12445" row="2803" minCol="45250" maxCol="60712" minColSha="86772" maxColSha="121919" color="EX-dark-red">
      <drainZones/>
      <drainZonesShadow>
        <drainZoneShadow minCol="121917" maxCol="121919" />
      </drainZonesShadow>
    </node>
    <node name="::853949" nid="11533" row="2804" minCol="45251" maxCol="72976" minColSha="86773" maxColSha="121922" color="EX-pale-green">
      <drainZones/>
      <drainZonesShadow>
        <drainZoneShadow minCol="121920" maxCol="121922" />
      </drainZonesShadow>
    </node>
    <node name="::854060" nid="12946" row="2805" minCol="45252" maxCol="66719" minColSha="86774" maxColSha="121925" color="EX-pale-blue">
      <drainZones/>
      <drainZonesShadow>
        <drainZoneShadow minCol="121923" maxCol="121925" />
      </drainZonesShadow>
    </node>
    <node name="::854155" nid="12919" row="2806" minCol="45253" maxCol="63231" minColSha="86775" maxColSha="121928" color="EX-dark-tan">
      <drainZones/>
      <drainZonesShadow>
        <drainZoneShadow minCol="121926" maxCol="121928" />
      </drainZonesShadow>
    </node>
    <node name="::854184" nid="12898" row="2807" minCol="45254" maxCol="63232" minColSha="86776" maxColSha="121931" color="EX-pale-blue-magenta">
      <drainZones/>
      <drainZonesShadow>
        <drainZoneShadow minCol="121929" maxCol="121931" />
      </drainZonesShadow>
    </node>
    <node name="::854226" nid="12933" row="2808" minCol="45255" maxCol="77755" minColSha="86777" maxColSha="121934" color="EX-pale-yellow orange">
      <drainZones/>
      <drainZonesShadow>
        <drainZoneShadow minCol="121932" maxCol="121934" />
      </drainZonesShadow>
    </node>
    <node name="::854648" nid="13293" row="2809" minCol="45256" maxCol="66720" minColSha="86778" maxColSha="121937" color="EX-medium-magenta">
      <drainZones/>
      <drainZonesShadow>
        <drainZoneShadow minCol="121935" maxCol="121937" />
      </drainZonesShadow>
    </node>
    <node name="::855235" nid="12428" row="2810" minCol="45257" maxCol="63234" minColSha="86779" maxColSha="121940" color="EX-pale-red">
      <drainZones/>
      <drainZonesShadow>
        <drainZoneShadow minCol="121938" maxCol="121940" />
      </drainZonesShadow>
    </node>
    <node name="::855246" nid="13011" row="2811" minCol="45258" maxCol="65968" minColSha="86780" maxColSha="121943" color="EX-pale-cyan">
      <drainZones/>
      <drainZonesShadow>
        <drainZoneShadow minCol="121941" maxCol="121943" />
      </drainZonesShadow>
    </node>
    <node name="::855260" nid="13579" row="2812" minCol="45259" maxCol="66721" minColSha="86781" maxColSha="121946" color="EX-pale-yellow-green">
      <drainZones/>
      <drainZonesShadow>
        <drainZoneShadow minCol="121944" maxCol="121946" />
      </drainZonesShadow>
    </node>
    <node name="::855293" nid="12405" row="2813" minCol="45260" maxCol="67187" minColSha="86782" maxColSha="121949" color="EX-pale-purple">
      <drainZones/>
      <drainZonesShadow>
        <drainZoneShadow minCol="121947" maxCol="121949" />
      </drainZonesShadow>
    </node>
    <node name="::855508" nid="13781" row="2814" minCol="45261" maxCol="64848" minColSha="86783" maxColSha="121952" color="EX-pale-magenta">
      <drainZones/>
      <drainZonesShadow>
        <drainZoneShadow minCol="121950" maxCol="121952" />
      </drainZonesShadow>
    </node>
    <node name="::855871" nid="13033" row="2815" minCol="45262" maxCol="63236" minColSha="86784" maxColSha="121955" color="EX-pale-red-orange">
      <drainZones/>
      <drainZonesShadow>
        <drainZoneShadow minCol="121953" maxCol="121955" />
      </drainZonesShadow>
    </node>
    <node name="::855905" nid="13063" row="2816" minCol="45263" maxCol="65969" minColSha="86785" maxColSha="121958" color="EX-blue">
      <drainZones/>
      <drainZonesShadow>
        <drainZoneShadow minCol="121956" maxCol="121958" />
      </drainZonesShadow>
    </node>
    <node name="::855913" nid="13822" row="2817" minCol="45264" maxCol="60256" minColSha="86786" maxColSha="121961" color="EX-orange">
      <drainZones/>
      <drainZonesShadow>
        <drainZoneShadow minCol="121959" maxCol="121961" />
      </drainZonesShadow>
    </node>
    <node name="::855947" nid="11562" row="2818" minCol="45265" maxCol="72977" minColSha="86787" maxColSha="121964" color="EX-dark-cyan">
      <drainZones/>
      <drainZonesShadow>
        <drainZoneShadow minCol="121962" maxCol="121964" />
      </drainZonesShadow>
    </node>
    <node name="::856281" nid="14025" row="2819" minCol="45266" maxCol="66722" minColSha="86788" maxColSha="121967" color="EX-red">
      <drainZones/>
      <drainZonesShadow>
        <drainZoneShadow minCol="121965" maxCol="121967" />
      </drainZonesShadow>
    </node>
    <node name="::856410" nid="14038" row="2820" minCol="45267" maxCol="66723" minColSha="86789" maxColSha="121970" color="EX-dark-orange">
      <drainZones/>
      <drainZonesShadow>
        <drainZoneShadow minCol="121968" maxCol="121970" />
      </drainZonesShadow>
    </node>
    <node name="::856582" nid="13323" row="2821" minCol="45268" maxCol="63239" minColSha="86790" maxColSha="121973" color="EX-dark-gray-purple">
      <drainZones/>
      <drainZonesShadow>
        <drainZoneShadow minCol="121971" maxCol="121973" />
      </drainZonesShadow>
    </node>
    <node name="::856636" nid="10603" row="2822" minCol="45269" maxCol="66724" minColSha="86791" maxColSha="121976" color="EX-cyan">
      <drainZones/>
      <drainZonesShadow>
        <drainZoneShadow minCol="121974" maxCol="121976" />
      </drainZonesShadow>
    </node>
    <node name="::856658" nid="13358" row="2823" minCol="45270" maxCol="68910" minColSha="86792" maxColSha="121979" color="EX-yellow-orange">
      <drainZones/>
      <drainZonesShadow>
        <drainZoneShadow minCol="121977" maxCol="121979" />
      </drainZonesShadow>
    </node>
    <node name="::856922" nid="11568" row="2824" minCol="45271" maxCol="72978" minColSha="86793" maxColSha="121982" color="EX-pure-blue">
      <drainZones/>
      <drainZonesShadow>
        <drainZoneShadow minCol="121980" maxCol="121982" />
      </drainZonesShadow>
    </node>
    <node name="::856932" nid="11731" row="2825" minCol="45272" maxCol="60717" minColSha="86794" maxColSha="121985" color="EX-dark-yellow-green">
      <drainZones/>
      <drainZonesShadow>
        <drainZoneShadow minCol="121983" maxCol="121985" />
      </drainZonesShadow>
    </node>
    <node name="::1466398" nid="10671" row="2826" minCol="45273" maxCol="61937" minColSha="86795" maxColSha="121987" color="EX-dark-magenta">
      <drainZones/>
      <drainZonesShadow>
        <drainZoneShadow minCol="121986" maxCol="121987" />
      </drainZonesShadow>
    </node>
    <node name="::1466401" nid="10670" row="2827" minCol="45274" maxCol="60258" minColSha="86796" maxColSha="121989" color="EX-dark-green">
      <drainZones/>
      <drainZonesShadow>
        <drainZoneShadow minCol="121988" maxCol="121989" />
      </drainZonesShadow>
    </node>
    <node name="::1466422" nid="10689" row="2828" minCol="45275" maxCol="66725" minColSha="86797" maxColSha="121991" color="EX-blue-magenta">
      <drainZones/>
      <drainZonesShadow>
        <drainZoneShadow minCol="121990" maxCol="121991" />
      </drainZonesShadow>
    </node>
    <node name="::1466466" nid="11371" row="2829" minCol="45276" maxCol="60259" minColSha="86798" maxColSha="121993" color="EX-yellow-green">
      <drainZones/>
      <drainZonesShadow>
        <drainZoneShadow minCol="121992" maxCol="121993" />
      </drainZonesShadow>
    </node>
    <node name="::1466470" nid="11367" row="2830" minCol="45277" maxCol="60718" minColSha="86799" maxColSha="121995" color="EX-magenta">
      <drainZones/>
      <drainZonesShadow>
        <drainZoneShadow minCol="121994" maxCol="121995" />
      </drainZonesShadow>
    </node>
    <node name="::1466478" nid="11366" row="2831" minCol="45278" maxCol="65970" minColSha="86800" maxColSha="121997" color="EX-green">
      <drainZones/>
      <drainZonesShadow>
        <drainZoneShadow minCol="121996" maxCol="121997" />
      </drainZonesShadow>
    </node>
    <node name="::3628034" nid="11842" row="2832" minCol="45279" maxCol="46859" minColSha="86801" maxColSha="121999" color="EX-yellow">
      <drainZones/>
      <drainZonesShadow>
        <drainZoneShadow minCol="121998" maxCol="121999" />
      </drainZonesShadow>
    </node>
    <node name="::3799975" nid="11847" row="2833" minCol="45280" maxCol="46860" minColSha="86802" maxColSha="122001" color="EX-purple">
      <drainZones/>
      <drainZonesShadow>
        <drainZoneShadow minCol="122000" maxCol="122001" />
      </drainZonesShadow>
    </node>
    <node name="::5848745" nid="11860" row="2834" minCol="45281" maxCol="65358" minColSha="86803" maxColSha="122003" color="EX-dark-purple">
      <drainZones/>
      <drainZonesShadow>
        <drainZoneShadow minCol="122002" maxCol="122003" />
      </drainZonesShadow>
    </node>
    <node name="::850487" nid="14036" row="2835" minCol="45282" maxCol="60260" minColSha="86804" maxColSha="122005" color="EX-dark-red">
      <drainZones/>
      <drainZonesShadow>
        <drainZoneShadow minCol="122004" maxCol="122005" />
      </drainZonesShadow>
    </node>
    <node name="::850653" nid="13403" row="2836" minCol="45283" maxCol="47310" minColSha="86805" maxColSha="122007" color="EX-pale-green">
      <drainZones/>
      <drainZonesShadow>
        <drainZoneShadow minCol="122006" maxCol="122007" />
      </drainZonesShadow>
    </node>
    <node name="::850757" nid="13753" row="2837" minCol="45284" maxCol="65971" minColSha="86806" maxColSha="122009" color="EX-pale-blue">
      <drainZones/>
      <drainZonesShadow>
        <drainZoneShadow minCol="122008" maxCol="122009" />
      </drainZonesShadow>
    </node>
    <node name="::850759" nid="13776" row="2838" minCol="45285" maxCol="47311" minColSha="86807" maxColSha="122011" color="EX-dark-tan">
      <drainZones/>
      <drainZonesShadow>
        <drainZoneShadow minCol="122010" maxCol="122011" />
      </drainZonesShadow>
    </node>
    <node name="::850955" nid="11108" row="2839" minCol="45286" maxCol="46861" minColSha="86808" maxColSha="122013" color="EX-pale-blue-magenta">
      <drainZones/>
      <drainZonesShadow>
        <drainZoneShadow minCol="122012" maxCol="122013" />
      </drainZonesShadow>
    </node>
    <node name="::850997" nid="11396" row="2840" minCol="45287" maxCol="74728" minColSha="86809" maxColSha="122015" color="EX-pale-yellow orange">
      <drainZones/>
      <drainZonesShadow>
        <drainZoneShadow minCol="122014" maxCol="122015" />
      </drainZonesShadow>
    </node>
    <node name="::851130" nid="13532" row="2841" minCol="45288" maxCol="65972" minColSha="86810" maxColSha="122017" color="EX-medium-magenta">
      <drainZones/>
      <drainZonesShadow>
        <drainZoneShadow minCol="122016" maxCol="122017" />
      </drainZonesShadow>
    </node>
    <node name="::851449" nid="11182" row="2842" minCol="45289" maxCol="49604" minColSha="86811" maxColSha="122019" color="EX-pale-red">
      <drainZones/>
      <drainZonesShadow>
        <drainZoneShadow minCol="122018" maxCol="122019" />
      </drainZonesShadow>
    </node>
    <node name="::851511" nid="11946" row="2843" minCol="45290" maxCol="66726" minColSha="86812" maxColSha="122021" color="EX-pale-cyan">
      <drainZones/>
      <drainZonesShadow>
        <drainZoneShadow minCol="122020" maxCol="122021" />
      </drainZonesShadow>
    </node>
    <node name="::851516" nid="11224" row="2844" minCol="45291" maxCol="75068" minColSha="86813" maxColSha="122023" color="EX-pale-yellow-green">
      <drainZones/>
      <drainZonesShadow>
        <drainZoneShadow minCol="122022" maxCol="122023" />
      </drainZonesShadow>
    </node>
    <node name="::851602" nid="11260" row="2845" minCol="45292" maxCol="65973" minColSha="86814" maxColSha="122025" color="EX-pale-purple">
      <drainZones/>
      <drainZonesShadow>
        <drainZoneShadow minCol="122024" maxCol="122025" />
      </drainZonesShadow>
    </node>
    <node name="::851778" nid="11702" row="2846" minCol="45293" maxCol="47312" minColSha="86815" maxColSha="122027" color="EX-pale-magenta">
      <drainZones/>
      <drainZonesShadow>
        <drainZoneShadow minCol="122026" maxCol="122027" />
      </drainZonesShadow>
    </node>
    <node name="::851829" nid="11736" row="2847" minCol="45294" maxCol="60261" minColSha="86816" maxColSha="122029" color="EX-pale-red-orange">
      <drainZones/>
      <drainZonesShadow>
        <drainZoneShadow minCol="122028" maxCol="122029" />
      </drainZonesShadow>
    </node>
    <node name="::851880" nid="11998" row="2848" minCol="45295" maxCol="65974" minColSha="86817" maxColSha="122031" color="EX-blue">
      <drainZones/>
      <drainZonesShadow>
        <drainZoneShadow minCol="122030" maxCol="122031" />
      </drainZonesShadow>
    </node>
    <node name="::851989" nid="10856" row="2849" minCol="45296" maxCol="65676" minColSha="86818" maxColSha="122033" color="EX-orange">
      <drainZones/>
      <drainZonesShadow>
        <drainZoneShadow minCol="122032" maxCol="122033" />
      </drainZonesShadow>
    </node>
    <node name="::852125" nid="12392" row="2850" minCol="45297" maxCol="63240" minColSha="86819" maxColSha="122035" color="EX-dark-cyan">
      <drainZones/>
      <drainZonesShadow>
        <drainZoneShadow minCol="122034" maxCol="122035" />
      </drainZonesShadow>
    </node>
    <node name="::852310" nid="12069" row="2851" minCol="45298" maxCol="66727" minColSha="86820" maxColSha="122037" color="EX-red">
      <drainZones/>
      <drainZonesShadow>
        <drainZoneShadow minCol="122036" maxCol="122037" />
      </drainZonesShadow>
    </node>
    <node name="::852321" nid="12554" row="2852" minCol="45299" maxCol="63241" minColSha="86821" maxColSha="122039" color="EX-dark-orange">
      <drainZones/>
      <drainZonesShadow>
        <drainZoneShadow minCol="122038" maxCol="122039" />
      </drainZonesShadow>
    </node>
    <node name="::852608" nid="12424" row="2853" minCol="45300" maxCol="60719" minColSha="86822" maxColSha="122041" color="EX-dark-gray-purple">
      <drainZones/>
      <drainZonesShadow>
        <drainZoneShadow minCol="122040" maxCol="122041" />
      </drainZonesShadow>
    </node>
    <node name="::852761" nid="13656" row="2854" minCol="45301" maxCol="49453" minColSha="86823" maxColSha="122043" color="EX-cyan">
      <drainZones/>
      <drainZonesShadow>
        <drainZoneShadow minCol="122042" maxCol="122043" />
      </drainZonesShadow>
    </node>
    <node name="::852935" nid="13681" row="2855" minCol="45302" maxCol="60262" minColSha="86824" maxColSha="122045" color="EX-yellow-orange">
      <drainZones/>
      <drainZonesShadow>
        <drainZoneShadow minCol="122044" maxCol="122045" />
      </drainZonesShadow>
    </node>
    <node name="::853028" nid="13676" row="2856" minCol="45303" maxCol="60263" minColSha="86825" maxColSha="122047" color="EX-pure-blue">
      <drainZones/>
      <drainZonesShadow>
        <drainZoneShadow minCol="122046" maxCol="122047" />
      </drainZonesShadow>
    </node>
    <node name="::853042" nid="13675" row="2857" minCol="45304" maxCol="65975" minColSha="86826" maxColSha="122049" color="EX-dark-yellow-green">
      <drainZones/>
      <drainZonesShadow>
        <drainZoneShadow minCol="122048" maxCol="122049" />
      </drainZonesShadow>
    </node>
    <node name="::853145" nid="13697" row="2858" minCol="45305" maxCol="52718" minColSha="86827" maxColSha="122051" color="EX-dark-magenta">
      <drainZones/>
      <drainZonesShadow>
        <drainZoneShadow minCol="122050" maxCol="122051" />
      </drainZonesShadow>
    </node>
    <node name="::853151" nid="13700" row="2859" minCol="45306" maxCol="46862" minColSha="86828" maxColSha="122053" color="EX-dark-green">
      <drainZones/>
      <drainZonesShadow>
        <drainZoneShadow minCol="122052" maxCol="122053" />
      </drainZonesShadow>
    </node>
    <node name="::853257" nid="13703" row="2860" minCol="45307" maxCol="69883" minColSha="86829" maxColSha="122055" color="EX-blue-magenta">
      <drainZones/>
      <drainZonesShadow>
        <drainZoneShadow minCol="122054" maxCol="122055" />
      </drainZonesShadow>
    </node>
    <node name="::853309" nid="13701" row="2861" minCol="45308" maxCol="74729" minColSha="86830" maxColSha="122057" color="EX-yellow-green">
      <drainZones/>
      <drainZonesShadow>
        <drainZoneShadow minCol="122056" maxCol="122057" />
      </drainZonesShadow>
    </node>
    <node name="::853322" nid="12851" row="2862" minCol="45309" maxCol="61938" minColSha="86831" maxColSha="122059" color="EX-magenta">
      <drainZones/>
      <drainZonesShadow>
        <drainZoneShadow minCol="122058" maxCol="122059" />
      </drainZonesShadow>
    </node>
    <node name="::853454" nid="12508" row="2863" minCol="45310" maxCol="65427" minColSha="86832" maxColSha="122061" color="EX-green">
      <drainZones/>
      <drainZonesShadow>
        <drainZoneShadow minCol="122060" maxCol="122061" />
      </drainZonesShadow>
    </node>
    <node name="::853989" nid="10967" row="2864" minCol="45311" maxCol="53260" minColSha="86833" maxColSha="122063" color="EX-yellow">
      <drainZones/>
      <drainZonesShadow>
        <drainZoneShadow minCol="122062" maxCol="122063" />
      </drainZonesShadow>
    </node>
    <node name="::854077" nid="13738" row="2865" minCol="45312" maxCol="46863" minColSha="86834" maxColSha="122065" color="EX-purple">
      <drainZones/>
      <drainZonesShadow>
        <drainZoneShadow minCol="122064" maxCol="122065" />
      </drainZonesShadow>
    </node>
    <node name="::854099" nid="13743" row="2866" minCol="45313" maxCol="60264" minColSha="86835" maxColSha="122067" color="EX-dark-purple">
      <drainZones/>
      <drainZonesShadow>
        <drainZoneShadow minCol="122066" maxCol="122067" />
      </drainZonesShadow>
    </node>
    <node name="::854104" nid="13741" row="2867" minCol="45314" maxCol="47313" minColSha="86836" maxColSha="122069" color="EX-dark-red">
      <drainZones/>
      <drainZonesShadow>
        <drainZoneShadow minCol="122068" maxCol="122069" />
      </drainZonesShadow>
    </node>
    <node name="::854108" nid="13745" row="2868" minCol="45315" maxCol="69884" minColSha="86837" maxColSha="122071" color="EX-pale-green">
      <drainZones/>
      <drainZonesShadow>
        <drainZoneShadow minCol="122070" maxCol="122071" />
      </drainZonesShadow>
    </node>
    <node name="::854110" nid="10871" row="2869" minCol="45316" maxCol="47829" minColSha="86838" maxColSha="122073" color="EX-pale-blue">
      <drainZones/>
      <drainZonesShadow>
        <drainZoneShadow minCol="122072" maxCol="122073" />
      </drainZonesShadow>
    </node>
    <node name="::854146" nid="13730" row="2870" minCol="45317" maxCol="60265" minColSha="86839" maxColSha="122075" color="EX-dark-tan">
      <drainZones/>
      <drainZonesShadow>
        <drainZoneShadow minCol="122074" maxCol="122075" />
      </drainZonesShadow>
    </node>
    <node name="::854160" nid="13729" row="2871" minCol="45318" maxCol="65976" minColSha="86840" maxColSha="122077" color="EX-pale-blue-magenta">
      <drainZones/>
      <drainZonesShadow>
        <drainZoneShadow minCol="122076" maxCol="122077" />
      </drainZonesShadow>
    </node>
    <node name="::854323" nid="13732" row="2872" minCol="45319" maxCol="60266" minColSha="86841" maxColSha="122079" color="EX-pale-yellow orange">
      <drainZones/>
      <drainZonesShadow>
        <drainZoneShadow minCol="122078" maxCol="122079" />
      </drainZonesShadow>
    </node>
    <node name="::854362" nid="12923" row="2873" minCol="45320" maxCol="63242" minColSha="86842" maxColSha="122081" color="EX-medium-magenta">
      <drainZones/>
      <drainZonesShadow>
        <drainZoneShadow minCol="122080" maxCol="122081" />
      </drainZonesShadow>
    </node>
    <node name="::854397" nid="13755" row="2874" minCol="45321" maxCol="46864" minColSha="86843" maxColSha="122083" color="EX-pale-red">
      <drainZones/>
      <drainZonesShadow>
        <drainZoneShadow minCol="122082" maxCol="122083" />
      </drainZonesShadow>
    </node>
    <node name="::854460" nid="13762" row="2875" minCol="45322" maxCol="65977" minColSha="86844" maxColSha="122085" color="EX-pale-cyan">
      <drainZones/>
      <drainZonesShadow>
        <drainZoneShadow minCol="122084" maxCol="122085" />
      </drainZonesShadow>
    </node>
    <node name="::854473" nid="13746" row="2876" minCol="45323" maxCol="60267" minColSha="86845" maxColSha="122087" color="EX-pale-yellow-green">
      <drainZones/>
      <drainZonesShadow>
        <drainZoneShadow minCol="122086" maxCol="122087" />
      </drainZonesShadow>
    </node>
    <node name="::854567" nid="13749" row="2877" minCol="45324" maxCol="69422" minColSha="86846" maxColSha="122089" color="EX-pale-purple">
      <drainZones/>
      <drainZonesShadow>
        <drainZoneShadow minCol="122088" maxCol="122089" />
      </drainZonesShadow>
    </node>
    <node name="::854661" nid="10883" row="2878" minCol="45325" maxCol="47830" minColSha="86847" maxColSha="122091" color="EX-pale-magenta">
      <drainZones/>
      <drainZonesShadow>
        <drainZoneShadow minCol="122090" maxCol="122091" />
      </drainZonesShadow>
    </node>
    <node name="::854799" nid="12971" row="2879" minCol="45326" maxCol="63243" minColSha="86848" maxColSha="122093" color="EX-pale-red-orange">
      <drainZones/>
      <drainZonesShadow>
        <drainZoneShadow minCol="122092" maxCol="122093" />
      </drainZonesShadow>
    </node>
    <node name="::854816" nid="13783" row="2880" minCol="45327" maxCol="71606" minColSha="86849" maxColSha="122095" color="EX-blue">
      <drainZones/>
      <drainZonesShadow>
        <drainZoneShadow minCol="122094" maxCol="122095" />
      </drainZonesShadow>
    </node>
    <node name="::854860" nid="13768" row="2881" minCol="45328" maxCol="60268" minColSha="86850" maxColSha="122097" color="EX-orange">
      <drainZones/>
      <drainZonesShadow>
        <drainZoneShadow minCol="122096" maxCol="122097" />
      </drainZonesShadow>
    </node>
    <node name="::855032" nid="13982" row="2882" minCol="45329" maxCol="72349" minColSha="86851" maxColSha="122099" color="EX-dark-cyan">
      <drainZones/>
      <drainZonesShadow>
        <drainZoneShadow minCol="122098" maxCol="122099" />
      </drainZonesShadow>
    </node>
    <node name="::855056" nid="12976" row="2883" minCol="45330" maxCol="63244" minColSha="86852" maxColSha="122101" color="EX-red">
      <drainZones/>
      <drainZonesShadow>
        <drainZoneShadow minCol="122100" maxCol="122101" />
      </drainZonesShadow>
    </node>
    <node name="::855127" nid="13770" row="2884" minCol="45331" maxCol="47314" minColSha="86853" maxColSha="122103" color="EX-dark-orange">
      <drainZones/>
      <drainZonesShadow>
        <drainZoneShadow minCol="122102" maxCol="122103" />
      </drainZonesShadow>
    </node>
    <node name="::855162" nid="13797" row="2885" minCol="45332" maxCol="61369" minColSha="86854" maxColSha="122105" color="EX-dark-gray-purple">
      <drainZones/>
      <drainZonesShadow>
        <drainZoneShadow minCol="122104" maxCol="122105" />
      </drainZonesShadow>
    </node>
    <node name="::855528" nid="13437" row="2886" minCol="45333" maxCol="59729" minColSha="86855" maxColSha="122107" color="EX-cyan">
      <drainZones/>
      <drainZonesShadow>
        <drainZoneShadow minCol="122106" maxCol="122107" />
      </drainZonesShadow>
    </node>
    <node name="::855855" nid="12409" row="2887" minCol="45334" maxCol="67188" minColSha="86856" maxColSha="122109" color="EX-yellow-orange">
      <drainZones/>
      <drainZonesShadow>
        <drainZoneShadow minCol="122108" maxCol="122109" />
      </drainZonesShadow>
    </node>
    <node name="::855887" nid="13220" row="2888" minCol="45335" maxCol="61939" minColSha="86857" maxColSha="122111" color="EX-pure-blue">
      <drainZones/>
      <drainZonesShadow>
        <drainZoneShadow minCol="122110" maxCol="122111" />
      </drainZonesShadow>
    </node>
    <node name="::855997" nid="13688" row="2889" minCol="45336" maxCol="66728" minColSha="86858" maxColSha="122113" color="EX-dark-yellow-green">
      <drainZones/>
      <drainZonesShadow>
        <drainZoneShadow minCol="122112" maxCol="122113" />
      </drainZonesShadow>
    </node>
    <node name="::856341" nid="13288" row="2890" minCol="45337" maxCol="63245" minColSha="86859" maxColSha="122115" color="EX-dark-magenta">
      <drainZones/>
      <drainZonesShadow>
        <drainZoneShadow minCol="122114" maxCol="122115" />
      </drainZonesShadow>
    </node>
    <node name="::856433" nid="12183" row="2891" minCol="45338" maxCol="64639" minColSha="86860" maxColSha="122117" color="EX-dark-green">
      <drainZones/>
      <drainZonesShadow>
        <drainZoneShadow minCol="122116" maxCol="122117" />
      </drainZonesShadow>
    </node>
    <node name="::856694" nid="12182" row="2892" minCol="45339" maxCol="60269" minColSha="86861" maxColSha="122119" color="EX-blue-magenta">
      <drainZones/>
      <drainZonesShadow>
        <drainZoneShadow minCol="122118" maxCol="122119" />
      </drainZonesShadow>
    </node>
    <node name="::856786" nid="12180" row="2893" minCol="45340" maxCol="65978" minColSha="86862" maxColSha="122121" color="EX-yellow-green">
      <drainZones/>
      <drainZonesShadow>
        <drainZoneShadow minCol="122120" maxCol="122121" />
      </drainZonesShadow>
    </node>
    <node name="::856796" nid="12181" row="2894" minCol="45341" maxCol="60270" minColSha="86863" maxColSha="122123" color="EX-magenta">
      <drainZones/>
      <drainZonesShadow>
        <drainZoneShadow minCol="122122" maxCol="122123" />
      </drainZonesShadow>
    </node>
    <node name="::856829" nid="12190" row="2895" minCol="45342" maxCol="65548" minColSha="86864" maxColSha="122125" color="EX-green">
      <drainZones/>
      <drainZonesShadow>
        <drainZoneShadow minCol="122124" maxCol="122125" />
      </drainZonesShadow>
    </node>
    <node name="::1466465" nid="11372" row="2896" minCol="45343" maxCol="45343" minColSha="86865" maxColSha="122126" color="EX-yellow">
      <drainZones/>
      <drainZonesShadow>
        <drainZoneShadow minCol="122126" maxCol="122126" />
      </drainZonesShadow>
    </node>
    <node name="::1466497" nid="11404" row="2897" minCol="45344" maxCol="45344" minColSha="86866" maxColSha="122127" color="EX-purple">
      <drainZones/>
      <drainZonesShadow>
        <drainZoneShadow minCol="122127" maxCol="122127" />
      </drainZonesShadow>
    </node>
    <node name="::1466503" nid="11403" row="2898" minCol="45345" maxCol="45345" minColSha="86867" maxColSha="122128" color="EX-dark-purple">
      <drainZones/>
      <drainZonesShadow>
        <drainZoneShadow minCol="122128" maxCol="122128" />
      </drainZonesShadow>
    </node>
    <node name="::1466528" nid="11807" row="2899" minCol="45346" maxCol="45346" minColSha="86868" maxColSha="122129" color="EX-dark-red">
      <drainZones/>
      <drainZonesShadow>
        <drainZoneShadow minCol="122129" maxCol="122129" />
      </drainZonesShadow>
    </node>
    <node name="::3077355" nid="11843" row="2900" minCol="45347" maxCol="45347" minColSha="86869" maxColSha="122130" color="EX-pale-green">
      <drainZones/>
      <drainZonesShadow>
        <drainZoneShadow minCol="122130" maxCol="122130" />
      </drainZonesShadow>
    </node>
    <node name="::3799967" nid="11852" row="2901" minCol="45348" maxCol="45348" minColSha="86870" maxColSha="122131" color="EX-pale-blue">
      <drainZones/>
      <drainZonesShadow>
        <drainZoneShadow minCol="122131" maxCol="122131" />
      </drainZonesShadow>
    </node>
    <node name="::3799968" nid="11851" row="2902" minCol="45349" maxCol="45349" minColSha="86871" maxColSha="122132" color="EX-dark-tan">
      <drainZones/>
      <drainZonesShadow>
        <drainZoneShadow minCol="122132" maxCol="122132" />
      </drainZonesShadow>
    </node>
    <node name="::3799977" nid="11845" row="2903" minCol="45350" maxCol="45350" minColSha="86872" maxColSha="122133" color="EX-pale-blue-magenta">
      <drainZones/>
      <drainZonesShadow>
        <drainZoneShadow minCol="122133" maxCol="122133" />
      </drainZonesShadow>
    </node>
    <node name="::3799978" nid="11855" row="2904" minCol="45351" maxCol="45351" minColSha="86873" maxColSha="122134" color="EX-pale-yellow orange">
      <drainZones/>
      <drainZonesShadow>
        <drainZoneShadow minCol="122134" maxCol="122134" />
      </drainZonesShadow>
    </node>
    <node name="::5814844" nid="11861" row="2905" minCol="45352" maxCol="45352" minColSha="86874" maxColSha="122135" color="EX-medium-magenta">
      <drainZones/>
      <drainZonesShadow>
        <drainZoneShadow minCol="122135" maxCol="122135" />
      </drainZonesShadow>
    </node>
    <node name="::850331" nid="11772" row="2906" minCol="45353" maxCol="45353" minColSha="86875" maxColSha="122136" color="EX-pale-red">
      <drainZones/>
      <drainZonesShadow>
        <drainZoneShadow minCol="122136" maxCol="122136" />
      </drainZonesShadow>
    </node>
    <node name="::850356" nid="13915" row="2907" minCol="45354" maxCol="45354" minColSha="86876" maxColSha="122137" color="EX-pale-cyan">
      <drainZones/>
      <drainZonesShadow>
        <drainZoneShadow minCol="122137" maxCol="122137" />
      </drainZonesShadow>
    </node>
    <node name="::850458" nid="13988" row="2908" minCol="45355" maxCol="45355" minColSha="86877" maxColSha="122138" color="EX-pale-yellow-green">
      <drainZones/>
      <drainZonesShadow>
        <drainZoneShadow minCol="122138" maxCol="122138" />
      </drainZonesShadow>
    </node>
    <node name="::850565" nid="11463" row="2909" minCol="45356" maxCol="45356" minColSha="86878" maxColSha="122139" color="EX-pale-purple">
      <drainZones/>
      <drainZonesShadow>
        <drainZoneShadow minCol="122139" maxCol="122139" />
      </drainZonesShadow>
    </node>
    <node name="::850579" nid="11888" row="2910" minCol="45357" maxCol="45357" minColSha="86879" maxColSha="122140" color="EX-pale-magenta">
      <drainZones/>
      <drainZonesShadow>
        <drainZoneShadow minCol="122140" maxCol="122140" />
      </drainZonesShadow>
    </node>
    <node name="::850731" nid="13712" row="2911" minCol="45358" maxCol="45358" minColSha="86880" maxColSha="122141" color="EX-pale-red-orange">
      <drainZones/>
      <drainZonesShadow>
        <drainZoneShadow minCol="122141" maxCol="122141" />
      </drainZonesShadow>
    </node>
    <node name="::850902" nid="11014" row="2912" minCol="45359" maxCol="45359" minColSha="86881" maxColSha="122142" color="EX-blue">
      <drainZones/>
      <drainZonesShadow>
        <drainZoneShadow minCol="122142" maxCol="122142" />
      </drainZonesShadow>
    </node>
    <node name="::851413" nid="11166" row="2913" minCol="45360" maxCol="45360" minColSha="86882" maxColSha="122143" color="EX-orange">
      <drainZones/>
      <drainZonesShadow>
        <drainZoneShadow minCol="122143" maxCol="122143" />
      </drainZonesShadow>
    </node>
    <node name="::851439" nid="11180" row="2914" minCol="45361" maxCol="45361" minColSha="86883" maxColSha="122144" color="EX-dark-cyan">
      <drainZones/>
      <drainZonesShadow>
        <drainZoneShadow minCol="122144" maxCol="122144" />
      </drainZonesShadow>
    </node>
    <node name="::851537" nid="11236" row="2915" minCol="45362" maxCol="45362" minColSha="86884" maxColSha="122145" color="EX-red">
      <drainZones/>
      <drainZonesShadow>
        <drainZoneShadow minCol="122145" maxCol="122145" />
      </drainZonesShadow>
    </node>
    <node name="::851703" nid="11664" row="2916" minCol="45363" maxCol="45363" minColSha="86885" maxColSha="122146" color="EX-dark-orange">
      <drainZones/>
      <drainZonesShadow>
        <drainZoneShadow minCol="122146" maxCol="122146" />
      </drainZonesShadow>
    </node>
    <node name="::851915" nid="12013" row="2917" minCol="45364" maxCol="45364" minColSha="86886" maxColSha="122147" color="EX-dark-gray-purple">
      <drainZones/>
      <drainZonesShadow>
        <drainZoneShadow minCol="122147" maxCol="122147" />
      </drainZonesShadow>
    </node>
    <node name="::852011" nid="12088" row="2918" minCol="45365" maxCol="45365" minColSha="86887" maxColSha="122148" color="EX-cyan">
      <drainZones/>
      <drainZonesShadow>
        <drainZoneShadow minCol="122148" maxCol="122148" />
      </drainZonesShadow>
    </node>
    <node name="::852045" nid="12122" row="2919" minCol="45366" maxCol="45366" minColSha="86888" maxColSha="122149" color="EX-yellow-orange">
      <drainZones/>
      <drainZonesShadow>
        <drainZoneShadow minCol="122149" maxCol="122149" />
      </drainZonesShadow>
    </node>
    <node name="::852123" nid="12393" row="2920" minCol="45367" maxCol="45367" minColSha="86889" maxColSha="122150" color="EX-pure-blue">
      <drainZones/>
      <drainZonesShadow>
        <drainZoneShadow minCol="122150" maxCol="122150" />
      </drainZonesShadow>
    </node>
    <node name="::852600" nid="13432" row="2921" minCol="45368" maxCol="45368" minColSha="86890" maxColSha="122151" color="EX-dark-yellow-green">
      <drainZones/>
      <drainZonesShadow>
        <drainZoneShadow minCol="122151" maxCol="122151" />
      </drainZonesShadow>
    </node>
    <node name="::853316" nid="13690" row="2922" minCol="45369" maxCol="45369" minColSha="86891" maxColSha="122152" color="EX-dark-magenta">
      <drainZones/>
      <drainZonesShadow>
        <drainZoneShadow minCol="122152" maxCol="122152" />
      </drainZonesShadow>
    </node>
    <node name="::853413" nid="13719" row="2923" minCol="45370" maxCol="45370" minColSha="86892" maxColSha="122153" color="EX-dark-green">
      <drainZones/>
      <drainZonesShadow>
        <drainZoneShadow minCol="122153" maxCol="122153" />
      </drainZonesShadow>
    </node>
    <node name="::853414" nid="13717" row="2924" minCol="45371" maxCol="45371" minColSha="86893" maxColSha="122154" color="EX-blue-magenta">
      <drainZones/>
      <drainZonesShadow>
        <drainZoneShadow minCol="122154" maxCol="122154" />
      </drainZonesShadow>
    </node>
    <node name="::853620" nid="13723" row="2925" minCol="45372" maxCol="45372" minColSha="86894" maxColSha="122155" color="EX-yellow-green">
      <drainZones/>
      <drainZonesShadow>
        <drainZoneShadow minCol="122155" maxCol="122155" />
      </drainZonesShadow>
    </node>
    <node name="::853927" nid="13704" row="2926" minCol="45373" maxCol="45373" minColSha="86895" maxColSha="122156" color="EX-magenta">
      <drainZones/>
      <drainZonesShadow>
        <drainZoneShadow minCol="122156" maxCol="122156" />
      </drainZonesShadow>
    </node>
    <node name="::853962" nid="13706" row="2927" minCol="45374" maxCol="45374" minColSha="86896" maxColSha="122157" color="EX-green">
      <drainZones/>
      <drainZonesShadow>
        <drainZoneShadow minCol="122157" maxCol="122157" />
      </drainZonesShadow>
    </node>
    <node name="::854008" nid="13740" row="2928" minCol="45375" maxCol="45375" minColSha="86897" maxColSha="122158" color="EX-yellow">
      <drainZones/>
      <drainZonesShadow>
        <drainZoneShadow minCol="122158" maxCol="122158" />
      </drainZonesShadow>
    </node>
    <node name="::854281" nid="13734" row="2929" minCol="45376" maxCol="45376" minColSha="86898" maxColSha="122159" color="EX-purple">
      <drainZones/>
      <drainZonesShadow>
        <drainZoneShadow minCol="122159" maxCol="122159" />
      </drainZonesShadow>
    </node>
    <node name="::854346" nid="13758" row="2930" minCol="45377" maxCol="45377" minColSha="86899" maxColSha="122160" color="EX-dark-purple">
      <drainZones/>
      <drainZonesShadow>
        <drainZoneShadow minCol="122160" maxCol="122160" />
      </drainZonesShadow>
    </node>
    <node name="::854448" nid="13763" row="2931" minCol="45378" maxCol="45378" minColSha="86900" maxColSha="122161" color="EX-dark-red">
      <drainZones/>
      <drainZonesShadow>
        <drainZoneShadow minCol="122161" maxCol="122161" />
      </drainZonesShadow>
    </node>
    <node name="::854599" nid="13754" row="2932" minCol="45379" maxCol="45379" minColSha="86901" maxColSha="122162" color="EX-pale-green">
      <drainZones/>
      <drainZonesShadow>
        <drainZoneShadow minCol="122162" maxCol="122162" />
      </drainZonesShadow>
    </node>
    <node name="::854623" nid="13777" row="2933" minCol="45380" maxCol="45380" minColSha="86902" maxColSha="122163" color="EX-pale-blue">
      <drainZones/>
      <drainZonesShadow>
        <drainZoneShadow minCol="122163" maxCol="122163" />
      </drainZonesShadow>
    </node>
    <node name="::854726" nid="13779" row="2934" minCol="45381" maxCol="45381" minColSha="86903" maxColSha="122164" color="EX-dark-tan">
      <drainZones/>
      <drainZonesShadow>
        <drainZoneShadow minCol="122164" maxCol="122164" />
      </drainZonesShadow>
    </node>
    <node name="::854911" nid="13767" row="2935" minCol="45382" maxCol="45382" minColSha="86904" maxColSha="122165" color="EX-pale-blue-magenta">
      <drainZones/>
      <drainZonesShadow>
        <drainZoneShadow minCol="122165" maxCol="122165" />
      </drainZonesShadow>
    </node>
    <node name="::855213" nid="13800" row="2936" minCol="45383" maxCol="45383" minColSha="86905" maxColSha="122166" color="EX-pale-yellow orange">
      <drainZones/>
      <drainZonesShadow>
        <drainZoneShadow minCol="122166" maxCol="122166" />
      </drainZonesShadow>
    </node>
    <node name="::855223" nid="13784" row="2937" minCol="45384" maxCol="45384" minColSha="86906" maxColSha="122167" color="EX-medium-magenta">
      <drainZones/>
      <drainZonesShadow>
        <drainZoneShadow minCol="122167" maxCol="122167" />
      </drainZonesShadow>
    </node>
    <node name="::855594" nid="13794" row="2938" minCol="45385" maxCol="45385" minColSha="86907" maxColSha="122168" color="EX-pale-red">
      <drainZones/>
      <drainZonesShadow>
        <drainZoneShadow minCol="122168" maxCol="122168" />
      </drainZonesShadow>
    </node>
    <node name="::856001" nid="12175" row="2939" minCol="45386" maxCol="45386" minColSha="86908" maxColSha="122169" color="EX-pale-cyan">
      <drainZones/>
      <drainZonesShadow>
        <drainZoneShadow minCol="122169" maxCol="122169" />
      </drainZonesShadow>
    </node>
    <node name="::856138" nid="12177" row="2940" minCol="45387" maxCol="45387" minColSha="86909" maxColSha="122170" color="EX-pale-yellow-green">
      <drainZones/>
      <drainZonesShadow>
        <drainZoneShadow minCol="122170" maxCol="122170" />
      </drainZonesShadow>
    </node>
    <node name="::856245" nid="12176" row="2941" minCol="45388" maxCol="45388" minColSha="86910" maxColSha="122171" color="EX-pale-purple">
      <drainZones/>
      <drainZonesShadow>
        <drainZoneShadow minCol="122171" maxCol="122171" />
      </drainZonesShadow>
    </node>
    <node name="::856342" nid="12185" row="2942" minCol="45389" maxCol="45389" minColSha="86911" maxColSha="122172" color="EX-pale-magenta">
      <drainZones/>
      <drainZonesShadow>
        <drainZoneShadow minCol="122172" maxCol="122172" />
      </drainZonesShadow>
    </node>
    <node name="::856673" nid="12179" row="2943" minCol="45390" maxCol="45390" minColSha="86912" maxColSha="122173" color="EX-pale-red-orange">
      <drainZones/>
      <drainZonesShadow>
        <drainZoneShadow minCol="122173" maxCol="122173" />
      </drainZonesShadow>
    </node>
    <node name="::850599" nid="12258" row="2944" minCol="46865" maxCol="76416" minColSha="88387" maxColSha="122185" color="EX-blue">
      <drainZones/>
      <drainZonesShadow>
        <drainZoneShadow minCol="122174" maxCol="122185" />
      </drainZonesShadow>
    </node>
    <node name="::856005" nid="12237" row="2945" minCol="46866" maxCol="65979" minColSha="88388" maxColSha="122188" color="EX-orange">
      <drainZones/>
      <drainZonesShadow>
        <drainZoneShadow minCol="122186" maxCol="122188" />
      </drainZonesShadow>
    </node>
    <node name="::853543" nid="12618" row="2946" minCol="46867" maxCol="68022" minColSha="88389" maxColSha="122190" color="EX-dark-cyan">
      <drainZones/>
      <drainZonesShadow>
        <drainZoneShadow minCol="122189" maxCol="122190" />
      </drainZonesShadow>
    </node>
    <node name="::855189" nid="12526" row="2947" minCol="46868" maxCol="65428" minColSha="88390" maxColSha="122192" color="EX-red">
      <drainZones/>
      <drainZonesShadow>
        <drainZoneShadow minCol="122191" maxCol="122192" />
      </drainZonesShadow>
    </node>
    <node name="::854595" nid="12616" row="2948" minCol="46869" maxCol="46869" minColSha="88391" maxColSha="122193" color="EX-dark-orange">
      <drainZones/>
      <drainZonesShadow>
        <drainZoneShadow minCol="122193" maxCol="122193" />
      </drainZonesShadow>
    </node>
    <node name="::856204" nid="13802" row="2949" minCol="47315" maxCol="73160" minColSha="88837" maxColSha="122203" color="EX-dark-gray-purple">
      <drainZones/>
      <drainZonesShadow>
        <drainZoneShadow minCol="122194" maxCol="122203" />
      </drainZonesShadow>
    </node>
    <node name="::854639" nid="11542" row="2950" minCol="47316" maxCol="72979" minColSha="88838" maxColSha="122208" color="EX-cyan">
      <drainZones/>
      <drainZonesShadow>
        <drainZoneShadow minCol="122204" maxCol="122208" />
      </drainZonesShadow>
    </node>
    <node name="::853532" nid="13404" row="2951" minCol="47317" maxCol="75463" minColSha="88839" maxColSha="122212" color="EX-yellow-orange">
      <drainZones/>
      <drainZonesShadow>
        <drainZoneShadow minCol="122209" maxCol="122212" />
      </drainZonesShadow>
    </node>
    <node name="::856609" nid="12212" row="2952" minCol="47318" maxCol="53161" minColSha="88840" maxColSha="122216" color="EX-pure-blue">
      <drainZones/>
      <drainZonesShadow>
        <drainZoneShadow minCol="122213" maxCol="122216" />
      </drainZonesShadow>
    </node>
    <node name="::851848" nid="11881" row="2953" minCol="47319" maxCol="63026" minColSha="88841" maxColSha="122219" color="EX-dark-yellow-green">
      <drainZones/>
      <drainZonesShadow>
        <drainZoneShadow minCol="122217" maxCol="122219" />
      </drainZonesShadow>
    </node>
    <node name="::854128" nid="12626" row="2954" minCol="47320" maxCol="60272" minColSha="88842" maxColSha="122222" color="EX-dark-magenta">
      <drainZones/>
      <drainZonesShadow>
        <drainZoneShadow minCol="122220" maxCol="122222" />
      </drainZonesShadow>
    </node>
    <node name="::856581" nid="10609" row="2955" minCol="47321" maxCol="66729" minColSha="88843" maxColSha="122225" color="EX-dark-green">
      <drainZones/>
      <drainZonesShadow>
        <drainZoneShadow minCol="122223" maxCol="122225" />
      </drainZonesShadow>
    </node>
    <node name="::851350" nid="10859" row="2956" minCol="47322" maxCol="63247" minColSha="88844" maxColSha="122227" color="EX-blue-magenta">
      <drainZones/>
      <drainZonesShadow>
        <drainZoneShadow minCol="122226" maxCol="122227" />
      </drainZonesShadow>
    </node>
    <node name="::851353" nid="10860" row="2957" minCol="47323" maxCol="69423" minColSha="88845" maxColSha="122229" color="EX-yellow-green">
      <drainZones/>
      <drainZonesShadow>
        <drainZoneShadow minCol="122228" maxCol="122229" />
      </drainZonesShadow>
    </node>
    <node name="::854936" nid="12989" row="2958" minCol="47324" maxCol="63248" minColSha="88846" maxColSha="122231" color="EX-magenta">
      <drainZones/>
      <drainZonesShadow>
        <drainZoneShadow minCol="122230" maxCol="122231" />
      </drainZonesShadow>
    </node>
    <node name="::855808" nid="13412" row="2959" minCol="47325" maxCol="70468" minColSha="88847" maxColSha="122233" color="EX-green">
      <drainZones/>
      <drainZonesShadow>
        <drainZoneShadow minCol="122232" maxCol="122233" />
      </drainZonesShadow>
    </node>
    <node name="::851315" nid="10841" row="2960" minCol="47584" maxCol="63249" minColSha="89106" maxColSha="122236" color="EX-yellow">
      <drainZones/>
      <drainZonesShadow>
        <drainZoneShadow minCol="122234" maxCol="122236" />
      </drainZonesShadow>
    </node>
    <node name="::855444" nid="13001" row="2961" minCol="47648" maxCol="69886" minColSha="89170" maxColSha="122243" color="EX-purple">
      <drainZones/>
      <drainZonesShadow>
        <drainZoneShadow minCol="122237" maxCol="122243" />
      </drainZonesShadow>
    </node>
    <node name="::855262" nid="13592" row="2962" minCol="47649" maxCol="66730" minColSha="89171" maxColSha="122246" color="EX-dark-purple">
      <drainZones/>
      <drainZonesShadow>
        <drainZoneShadow minCol="122244" maxCol="122246" />
      </drainZonesShadow>
    </node>
    <node name="::855878" nid="13375" row="2963" minCol="47650" maxCol="47650" minColSha="89172" maxColSha="122247" color="EX-dark-red">
      <drainZones/>
      <drainZonesShadow>
        <drainZoneShadow minCol="122247" maxCol="122247" />
      </drainZonesShadow>
    </node>
    <node name="::850363" nid="10701" row="2964" minCol="47692" maxCol="47692" minColSha="89214" maxColSha="122248" color="EX-pale-green">
      <drainZones/>
      <drainZonesShadow>
        <drainZoneShadow minCol="122248" maxCol="122248" />
      </drainZonesShadow>
    </node>
    <node name="::856546" nid="10900" row="2965" minCol="47752" maxCol="63251" minColSha="89274" maxColSha="122254" color="EX-pale-blue">
      <drainZones/>
      <drainZonesShadow>
        <drainZoneShadow minCol="122249" maxCol="122254" />
      </drainZonesShadow>
    </node>
    <node name="::855385" nid="12670" row="2966" minCol="47753" maxCol="51434" minColSha="89275" maxColSha="122256" color="EX-dark-tan">
      <drainZones/>
      <drainZonesShadow>
        <drainZoneShadow minCol="122255" maxCol="122256" />
      </drainZonesShadow>
    </node>
    <node name="::853372" nid="10876" row="2967" minCol="47832" maxCol="70600" minColSha="89354" maxColSha="122263" color="EX-pale-blue-magenta">
      <drainZones/>
      <drainZonesShadow>
        <drainZoneShadow minCol="122257" maxCol="122263" />
      </drainZonesShadow>
    </node>
    <node name="::856916" nid="10885" row="2968" minCol="47833" maxCol="71178" minColSha="89355" maxColSha="122268" color="EX-pale-yellow orange">
      <drainZones/>
      <drainZonesShadow>
        <drainZoneShadow minCol="122264" maxCol="122268" />
      </drainZonesShadow>
    </node>
    <node name="::850628" nid="12985" row="2969" minCol="47834" maxCol="63254" minColSha="89356" maxColSha="122272" color="EX-medium-magenta">
      <drainZones/>
      <drainZonesShadow>
        <drainZoneShadow minCol="122269" maxCol="122272" />
      </drainZonesShadow>
    </node>
    <node name="::850624" nid="12972" row="2970" minCol="47835" maxCol="62620" minColSha="89357" maxColSha="122275" color="EX-pale-red">
      <drainZones/>
      <drainZonesShadow>
        <drainZoneShadow minCol="122273" maxCol="122275" />
      </drainZonesShadow>
    </node>
    <node name="::852795" nid="10866" row="2971" minCol="47836" maxCol="60275" minColSha="89358" maxColSha="122277" color="EX-pale-cyan">
      <drainZones/>
      <drainZonesShadow>
        <drainZoneShadow minCol="122276" maxCol="122277" />
      </drainZonesShadow>
    </node>
    <node name="::854857" nid="10880" row="2972" minCol="47837" maxCol="68212" minColSha="89359" maxColSha="122279" color="EX-pale-yellow-green">
      <drainZones/>
      <drainZonesShadow>
        <drainZoneShadow minCol="122278" maxCol="122279" />
      </drainZonesShadow>
    </node>
    <node name="::856359" nid="10884" row="2973" minCol="47838" maxCol="60276" minColSha="89360" maxColSha="122281" color="EX-pale-purple">
      <drainZones/>
      <drainZonesShadow>
        <drainZoneShadow minCol="122280" maxCol="122281" />
      </drainZonesShadow>
    </node>
    <node name="::851016" nid="11482" row="2974" minCol="48145" maxCol="72980" minColSha="89667" maxColSha="122285" color="EX-pale-magenta">
      <drainZones/>
      <drainZonesShadow>
        <drainZoneShadow minCol="122282" maxCol="122285" />
      </drainZonesShadow>
    </node>
    <node name="::854164" nid="12918" row="2975" minCol="48146" maxCol="63255" minColSha="89668" maxColSha="122288" color="EX-pale-red-orange">
      <drainZones/>
      <drainZonesShadow>
        <drainZoneShadow minCol="122286" maxCol="122288" />
      </drainZonesShadow>
    </node>
    <node name="::854280" nid="11147" row="2976" minCol="48302" maxCol="74304" minColSha="89824" maxColSha="122303" color="EX-blue">
      <drainZones/>
      <drainZonesShadow>
        <drainZoneShadow minCol="122289" maxCol="122303" />
      </drainZonesShadow>
    </node>
    <node name="::852461" nid="10902" row="2977" minCol="48303" maxCol="74305" minColSha="89825" maxColSha="122313" color="EX-orange">
      <drainZones/>
      <drainZonesShadow>
        <drainZoneShadow minCol="122304" maxCol="122313" />
      </drainZonesShadow>
    </node>
    <node name="::850885" nid="10972" row="2978" minCol="48304" maxCol="68915" minColSha="89826" maxColSha="122318" color="EX-dark-cyan">
      <drainZones/>
      <drainZonesShadow>
        <drainZoneShadow minCol="122314" maxCol="122318" />
      </drainZonesShadow>
    </node>
    <node name="::851514" nid="11968" row="2979" minCol="48305" maxCol="68916" minColSha="89827" maxColSha="122323" color="EX-red">
      <drainZones/>
      <drainZonesShadow>
        <drainZoneShadow minCol="122319" maxCol="122323" />
      </drainZonesShadow>
    </node>
    <node name="::855879" nid="13405" row="2980" minCol="48598" maxCol="77113" minColSha="90120" maxColSha="122335" color="EX-dark-orange">
      <drainZones/>
      <drainZonesShadow>
        <drainZoneShadow minCol="122324" maxCol="122335" />
      </drainZonesShadow>
    </node>
    <node name="::854058" nid="11148" row="2981" minCol="48706" maxCol="74306" minColSha="90228" maxColSha="122340" color="EX-dark-gray-purple">
      <drainZones/>
      <drainZonesShadow>
        <drainZoneShadow minCol="122336" maxCol="122340" />
      </drainZonesShadow>
    </node>
    <node name="::854988" nid="13346" row="2982" minCol="48707" maxCol="59432" minColSha="90229" maxColSha="122343" color="EX-cyan">
      <drainZones/>
      <drainZonesShadow>
        <drainZoneShadow minCol="122341" maxCol="122343" />
      </drainZonesShadow>
    </node>
    <node name="::856699" nid="13347" row="2983" minCol="48708" maxCol="60280" minColSha="90230" maxColSha="122345" color="EX-yellow-orange">
      <drainZones/>
      <drainZonesShadow>
        <drainZoneShadow minCol="122344" maxCol="122345" />
      </drainZonesShadow>
    </node>
    <node name="::853487" nid="13365" row="2984" minCol="48709" maxCol="48709" minColSha="90231" maxColSha="122346" color="EX-pure-blue">
      <drainZones/>
      <drainZonesShadow>
        <drainZoneShadow minCol="122346" maxCol="122346" />
      </drainZonesShadow>
    </node>
    <node name="::856724" nid="13276" row="2985" minCol="48799" maxCol="75550" minColSha="90321" maxColSha="122355" color="EX-dark-yellow-green">
      <drainZones/>
      <drainZonesShadow>
        <drainZoneShadow minCol="122347" maxCol="122355" />
      </drainZonesShadow>
    </node>
    <node name="::850717" nid="11471" row="2986" minCol="48989" maxCol="73161" minColSha="90511" maxColSha="122361" color="EX-dark-magenta">
      <drainZones/>
      <drainZonesShadow>
        <drainZoneShadow minCol="122356" maxCol="122361" />
      </drainZonesShadow>
    </node>
    <node name="::854415" nid="13252" row="2987" minCol="49128" maxCol="69425" minColSha="90650" maxColSha="122365" color="EX-dark-green">
      <drainZones/>
      <drainZonesShadow>
        <drainZoneShadow minCol="122362" maxCol="122365" />
      </drainZonesShadow>
    </node>
    <node name="::856270" nid="12603" row="2988" minCol="49129" maxCol="69889" minColSha="90651" maxColSha="122367" color="EX-blue-magenta">
      <drainZones/>
      <drainZonesShadow>
        <drainZoneShadow minCol="122366" maxCol="122367" />
      </drainZonesShadow>
    </node>
    <node name="::851182" nid="13910" row="2989" minCol="49196" maxCol="69890" minColSha="90718" maxColSha="122371" color="EX-yellow-green">
      <drainZones/>
      <drainZonesShadow>
        <drainZoneShadow minCol="122368" maxCol="122371" />
      </drainZonesShadow>
    </node>
    <node name="::852856" nid="12841" row="2990" minCol="49454" maxCol="72196" minColSha="90976" maxColSha="122378" color="EX-magenta">
      <drainZones/>
      <drainZonesShadow>
        <drainZoneShadow minCol="122372" maxCol="122378" />
      </drainZonesShadow>
    </node>
    <node name="::855775" nid="13844" row="2991" minCol="49486" maxCol="75604" minColSha="91008" maxColSha="122387" color="EX-green">
      <drainZones/>
      <drainZonesShadow>
        <drainZoneShadow minCol="122379" maxCol="122387" />
      </drainZonesShadow>
    </node>
    <node name="::856440" nid="10594" row="2992" minCol="49487" maxCol="70173" minColSha="91009" maxColSha="122393" color="EX-yellow">
      <drainZones/>
      <drainZonesShadow>
        <drainZoneShadow minCol="122388" maxCol="122393" />
      </drainZonesShadow>
    </node>
    <node name="::851199" nid="13946" row="2993" minCol="49611" maxCol="76368" minColSha="91133" maxColSha="122404" color="EX-purple">
      <drainZones/>
      <drainZonesShadow>
        <drainZoneShadow minCol="122394" maxCol="122404" />
      </drainZonesShadow>
    </node>
    <node name="::855416" nid="10891" row="2994" minCol="49612" maxCol="70553" minColSha="91134" maxColSha="122410" color="EX-dark-purple">
      <drainZones/>
      <drainZonesShadow>
        <drainZoneShadow minCol="122405" maxCol="122410" />
      </drainZonesShadow>
    </node>
    <node name="::852923" nid="12426" row="2995" minCol="49613" maxCol="60723" minColSha="91135" maxColSha="122413" color="EX-dark-red">
      <drainZones/>
      <drainZonesShadow>
        <drainZoneShadow minCol="122411" maxCol="122413" />
      </drainZonesShadow>
    </node>
    <node name="::853460" nid="12887" row="2996" minCol="49614" maxCol="63263" minColSha="91136" maxColSha="122416" color="EX-pale-green">
      <drainZones/>
      <drainZonesShadow>
        <drainZoneShadow minCol="122414" maxCol="122416" />
      </drainZonesShadow>
    </node>
    <node name="::853618" nid="12385" row="2997" minCol="49615" maxCol="67189" minColSha="91137" maxColSha="122419" color="EX-pale-blue">
      <drainZones/>
      <drainZonesShadow>
        <drainZoneShadow minCol="122417" maxCol="122419" />
      </drainZonesShadow>
    </node>
    <node name="::854927" nid="12986" row="2998" minCol="49616" maxCol="65982" minColSha="91138" maxColSha="122422" color="EX-dark-tan">
      <drainZones/>
      <drainZonesShadow>
        <drainZoneShadow minCol="122420" maxCol="122422" />
      </drainZonesShadow>
    </node>
    <node name="::855352" nid="13017" row="2999" minCol="49617" maxCol="63266" minColSha="91139" maxColSha="122425" color="EX-pale-blue-magenta">
      <drainZones/>
      <drainZonesShadow>
        <drainZoneShadow minCol="122423" maxCol="122425" />
      </drainZonesShadow>
    </node>
    <node name="::855681" nid="13042" row="3000" minCol="49618" maxCol="63267" minColSha="91140" maxColSha="122428" color="EX-pale-yellow orange">
      <drainZones/>
      <drainZonesShadow>
        <drainZoneShadow minCol="122426" maxCol="122428" />
      </drainZonesShadow>
    </node>
    <node name="::850730" nid="13725" row="3001" minCol="49619" maxCol="63268" minColSha="91141" maxColSha="122430" color="EX-medium-magenta">
      <drainZones/>
      <drainZonesShadow>
        <drainZoneShadow minCol="122429" maxCol="122430" />
      </drainZonesShadow>
    </node>
    <node name="::851836" nid="11729" row="3002" minCol="49620" maxCol="60283" minColSha="91142" maxColSha="122432" color="EX-pale-red">
      <drainZones/>
      <drainZonesShadow>
        <drainZoneShadow minCol="122431" maxCol="122432" />
      </drainZonesShadow>
    </node>
    <node name="::854320" nid="12937" row="3003" minCol="49621" maxCol="63269" minColSha="91143" maxColSha="122434" color="EX-pale-cyan">
      <drainZones/>
      <drainZonesShadow>
        <drainZoneShadow minCol="122433" maxCol="122434" />
      </drainZonesShadow>
    </node>
    <node name="::856037" nid="13050" row="3004" minCol="49622" maxCol="63270" minColSha="91144" maxColSha="122436" color="EX-pale-yellow-green">
      <drainZones/>
      <drainZonesShadow>
        <drainZoneShadow minCol="122435" maxCol="122436" />
      </drainZonesShadow>
    </node>
    <node name="::850626" nid="11469" row="3005" minCol="49942" maxCol="72983" minColSha="91464" maxColSha="122441" color="EX-pale-purple">
      <drainZones/>
      <drainZonesShadow>
        <drainZoneShadow minCol="122437" maxCol="122441" />
      </drainZonesShadow>
    </node>
    <node name="::851377" nid="10716" row="3006" minCol="50119" maxCol="65983" minColSha="91641" maxColSha="122446" color="EX-pale-magenta">
      <drainZones/>
      <drainZonesShadow>
        <drainZoneShadow minCol="122442" maxCol="122446" />
      </drainZonesShadow>
    </node>
    <node name="::1466467" nid="11369" row="3007" minCol="50153" maxCol="65984" minColSha="91675" maxColSha="122448" color="EX-pale-red-orange">
      <drainZones/>
      <drainZonesShadow>
        <drainZoneShadow minCol="122447" maxCol="122448" />
      </drainZonesShadow>
    </node>
    <node name="::856660" nid="12010" row="3008" minCol="50357" maxCol="72270" minColSha="91879" maxColSha="122454" color="EX-blue">
      <drainZones/>
      <drainZonesShadow>
        <drainZoneShadow minCol="122449" maxCol="122454" />
      </drainZonesShadow>
    </node>
    <node name="::856335" nid="13301" row="3009" minCol="50429" maxCol="65985" minColSha="91951" maxColSha="122457" color="EX-orange">
      <drainZones/>
      <drainZonesShadow>
        <drainZoneShadow minCol="122455" maxCol="122457" />
      </drainZonesShadow>
    </node>
    <node name="::851612" nid="11600" row="3010" minCol="50430" maxCol="53653" minColSha="91952" maxColSha="122459" color="EX-dark-cyan">
      <drainZones/>
      <drainZonesShadow>
        <drainZoneShadow minCol="122458" maxCol="122459" />
      </drainZonesShadow>
    </node>
    <node name="::854849" nid="13395" row="3011" minCol="50431" maxCol="60286" minColSha="91953" maxColSha="122461" color="EX-red">
      <drainZones/>
      <drainZonesShadow>
        <drainZoneShadow minCol="122460" maxCol="122461" />
      </drainZonesShadow>
    </node>
    <node name="::852270" nid="13344" row="3012" minCol="50432" maxCol="50432" minColSha="91954" maxColSha="122462" color="EX-dark-orange">
      <drainZones/>
      <drainZonesShadow>
        <drainZoneShadow minCol="122462" maxCol="122462" />
      </drainZonesShadow>
    </node>
    <node name="::851189" nid="13930" row="3013" minCol="50642" maxCol="69206" minColSha="92164" maxColSha="122466" color="EX-dark-gray-purple">
      <drainZones/>
      <drainZonesShadow>
        <drainZoneShadow minCol="122463" maxCol="122466" />
      </drainZonesShadow>
    </node>
    <node name="::854508" nid="11154" row="3014" minCol="51069" maxCol="74307" minColSha="92591" maxColSha="122474" color="EX-cyan">
      <drainZones/>
      <drainZonesShadow>
        <drainZoneShadow minCol="122467" maxCol="122474" />
      </drainZonesShadow>
    </node>
    <node name="::1466424" nid="10705" row="3015" minCol="51739" maxCol="51739" minColSha="93261" maxColSha="122475" color="EX-yellow-orange">
      <drainZones/>
      <drainZonesShadow>
        <drainZoneShadow minCol="122475" maxCol="122475" />
      </drainZonesShadow>
    </node>
    <node name="::850992" nid="10687" row="3016" minCol="52098" maxCol="72019" minColSha="93620" maxColSha="122480" color="EX-pure-blue">
      <drainZones/>
      <drainZonesShadow>
        <drainZoneShadow minCol="122476" maxCol="122480" />
      </drainZonesShadow>
    </node>
    <node name="::852209" nid="12057" row="3017" minCol="52129" maxCol="70334" minColSha="93651" maxColSha="122484" color="EX-dark-yellow-green">
      <drainZones/>
      <drainZonesShadow>
        <drainZoneShadow minCol="122481" maxCol="122484" />
      </drainZonesShadow>
    </node>
    <node name="::851704" nid="11662" row="3018" minCol="52391" maxCol="65229" minColSha="93913" maxColSha="122487" color="EX-dark-magenta">
      <drainZones/>
      <drainZonesShadow>
        <drainZoneShadow minCol="122485" maxCol="122487" />
      </drainZonesShadow>
    </node>
    <node name="::850550" nid="13805" row="3019" minCol="52494" maxCol="75494" minColSha="94016" maxColSha="122495" color="EX-dark-green">
      <drainZones/>
      <drainZonesShadow>
        <drainZoneShadow minCol="122488" maxCol="122495" />
      </drainZonesShadow>
    </node>
    <node name="::855167" nid="12625" row="3020" minCol="52720" maxCol="76598" minColSha="94242" maxColSha="122501" color="EX-blue-magenta">
      <drainZones/>
      <drainZonesShadow>
        <drainZoneShadow minCol="122496" maxCol="122501" />
      </drainZonesShadow>
    </node>
    <node name="::853935" nid="12214" row="3021" minCol="52721" maxCol="60287" minColSha="94243" maxColSha="122503" color="EX-yellow-green">
      <drainZones/>
      <drainZonesShadow>
        <drainZoneShadow minCol="122502" maxCol="122503" />
      </drainZonesShadow>
    </node>
    <node name="::852777" nid="12189" row="3022" minCol="52722" maxCol="52722" minColSha="94244" maxColSha="122504" color="EX-magenta">
      <drainZones/>
      <drainZonesShadow>
        <drainZoneShadow minCol="122504" maxCol="122504" />
      </drainZonesShadow>
    </node>
    <node name="::853841" nid="12906" row="3023" minCol="53043" maxCol="66735" minColSha="94565" maxColSha="122507" color="EX-green">
      <drainZones/>
      <drainZonesShadow>
        <drainZoneShadow minCol="122505" maxCol="122507" />
      </drainZonesShadow>
    </node>
    <node name="::854163" nid="12965" row="3024" minCol="53654" maxCol="69427" minColSha="95176" maxColSha="122512" color="EX-yellow">
      <drainZones/>
      <drainZonesShadow>
        <drainZoneShadow minCol="122508" maxCol="122512" />
      </drainZonesShadow>
    </node>
    <node name="::853766" nid="12384" row="3025" minCol="53838" maxCol="67190" minColSha="95360" maxColSha="122515" color="EX-purple">
      <drainZones/>
      <drainZonesShadow>
        <drainZoneShadow minCol="122513" maxCol="122515" />
      </drainZonesShadow>
    </node>
    <node name="::855164" nid="11301" row="3026" minCol="54035" maxCol="76611" minColSha="95557" maxColSha="122520" color="EX-dark-purple">
      <drainZones/>
      <drainZonesShadow>
        <drainZoneShadow minCol="122516" maxCol="122520" />
      </drainZonesShadow>
    </node>
    <node name="::853634" nid="12893" row="3027" minCol="54064" maxCol="74181" minColSha="95586" maxColSha="122525" color="EX-dark-red">
      <drainZones/>
      <drainZonesShadow>
        <drainZoneShadow minCol="122521" maxCol="122525" />
      </drainZonesShadow>
    </node>
    <node name="::856639" nid="12660" row="3028" minCol="54645" maxCol="54645" minColSha="96167" maxColSha="122526" color="EX-pale-green">
      <drainZones/>
      <drainZonesShadow>
        <drainZoneShadow minCol="122526" maxCol="122526" />
      </drainZonesShadow>
    </node>
    <node name="::854864" nid="12958" row="3029" minCol="54931" maxCol="74082" minColSha="96453" maxColSha="122530" color="EX-pale-blue">
      <drainZones/>
      <drainZonesShadow>
        <drainZoneShadow minCol="122527" maxCol="122530" />
      </drainZonesShadow>
    </node>
    <node name="::854297" nid="13230" row="3030" minCol="56352" maxCol="66737" minColSha="97874" maxColSha="122534" color="EX-dark-tan">
      <drainZones/>
      <drainZonesShadow>
        <drainZoneShadow minCol="122531" maxCol="122534" />
      </drainZonesShadow>
    </node>
    <node name="::855196" nid="12103" row="3031" minCol="56896" maxCol="65989" minColSha="98418" maxColSha="122536" color="EX-pale-blue-magenta">
      <drainZones/>
      <drainZonesShadow>
        <drainZoneShadow minCol="122535" maxCol="122536" />
      </drainZonesShadow>
    </node>
    <node name="::851535" nid="11890" row="3032" minCol="57127" maxCol="70335" minColSha="98649" maxColSha="122540" color="EX-pale-yellow orange">
      <drainZones/>
      <drainZonesShadow>
        <drainZoneShadow minCol="122537" maxCol="122540" />
      </drainZonesShadow>
    </node>
    <node name="::850672" nid="13442" row="3033" minCol="57335" maxCol="74731" minColSha="98857" maxColSha="122544" color="EX-medium-magenta">
      <drainZones/>
      <drainZonesShadow>
        <drainZoneShadow minCol="122541" maxCol="122544" />
      </drainZonesShadow>
    </node>
    <node name="::853366" nid="12853" row="3034" minCol="57599" maxCol="63281" minColSha="99121" maxColSha="122547" color="EX-pale-red">
      <drainZones/>
      <drainZonesShadow>
        <drainZoneShadow minCol="122545" maxCol="122547" />
      </drainZonesShadow>
    </node>
    <node name="::853882" nid="12877" row="3035" minCol="57600" maxCol="65359" minColSha="99122" maxColSha="122550" color="EX-pale-cyan">
      <drainZones/>
      <drainZonesShadow>
        <drainZoneShadow minCol="122548" maxCol="122550" />
      </drainZonesShadow>
    </node>
    <node name="::850811" nid="10668" row="3036" minCol="57776" maxCol="72309" minColSha="99298" maxColSha="122554" color="EX-pale-yellow-green">
      <drainZones/>
      <drainZonesShadow>
        <drainZoneShadow minCol="122551" maxCol="122554" />
      </drainZonesShadow>
    </node>
    <node name="::854590" nid="12510" row="3037" minCol="57921" maxCol="57921" minColSha="99443" maxColSha="122555" color="EX-pale-purple">
      <drainZones/>
      <drainZonesShadow>
        <drainZoneShadow minCol="122555" maxCol="122555" />
      </drainZonesShadow>
    </node>
    <node name="::851695" nid="11253" row="3038" minCol="58700" maxCol="76640" minColSha="100222" maxColSha="122559" color="EX-pale-magenta">
      <drainZones/>
      <drainZonesShadow>
        <drainZoneShadow minCol="122556" maxCol="122559" />
      </drainZonesShadow>
    </node>
    <node name="::856333" nid="13297" row="3039" minCol="59051" maxCol="65990" minColSha="100573" maxColSha="122562" color="EX-pale-red-orange">
      <drainZones/>
      <drainZonesShadow>
        <drainZoneShadow minCol="122560" maxCol="122562" />
      </drainZonesShadow>
    </node>
    <node name="::850509" nid="13179" row="3040" minCol="60289" maxCol="75235" minColSha="101811" maxColSha="122570" color="EX-blue">
      <drainZones/>
      <drainZonesShadow>
        <drainZoneShadow minCol="122563" maxCol="122570" />
      </drainZonesShadow>
    </node>
    <node name="::850752" nid="13766" row="3041" minCol="60290" maxCol="65360" minColSha="101812" maxColSha="122573" color="EX-orange">
      <drainZones/>
      <drainZonesShadow>
        <drainZoneShadow minCol="122571" maxCol="122573" />
      </drainZonesShadow>
    </node>
    <node name="::851077" nid="13509" row="3042" minCol="60291" maxCol="65694" minColSha="101813" maxColSha="122576" color="EX-dark-cyan">
      <drainZones/>
      <drainZonesShadow>
        <drainZoneShadow minCol="122574" maxCol="122576" />
      </drainZonesShadow>
    </node>
    <node name="::851229" nid="13948" row="3043" minCol="60292" maxCol="70174" minColSha="101814" maxColSha="122579" color="EX-red">
      <drainZones/>
      <drainZonesShadow>
        <drainZoneShadow minCol="122577" maxCol="122579" />
      </drainZonesShadow>
    </node>
    <node name="::852072" nid="12016" row="3044" minCol="60293" maxCol="66739" minColSha="101815" maxColSha="122582" color="EX-dark-orange">
      <drainZones/>
      <drainZonesShadow>
        <drainZoneShadow minCol="122580" maxCol="122582" />
      </drainZonesShadow>
    </node>
    <node name="::852153" nid="12455" row="3045" minCol="60294" maxCol="68669" minColSha="101816" maxColSha="122585" color="EX-dark-gray-purple">
      <drainZones/>
      <drainZonesShadow>
        <drainZoneShadow minCol="122583" maxCol="122585" />
      </drainZonesShadow>
    </node>
    <node name="::852496" nid="13537" row="3046" minCol="60295" maxCol="68488" minColSha="101817" maxColSha="122588" color="EX-cyan">
      <drainZones/>
      <drainZonesShadow>
        <drainZoneShadow minCol="122586" maxCol="122588" />
      </drainZonesShadow>
    </node>
    <node name="::852890" nid="12399" row="3047" minCol="60296" maxCol="66740" minColSha="101818" maxColSha="122591" color="EX-yellow-orange">
      <drainZones/>
      <drainZonesShadow>
        <drainZoneShadow minCol="122589" maxCol="122591" />
      </drainZonesShadow>
    </node>
    <node name="::853367" nid="12884" row="3048" minCol="60297" maxCol="71140" minColSha="101819" maxColSha="122594" color="EX-pure-blue">
      <drainZones/>
      <drainZonesShadow>
        <drainZoneShadow minCol="122592" maxCol="122594" />
      </drainZonesShadow>
    </node>
    <node name="::854012" nid="12916" row="3049" minCol="60298" maxCol="68670" minColSha="101820" maxColSha="122597" color="EX-dark-yellow-green">
      <drainZones/>
      <drainZonesShadow>
        <drainZoneShadow minCol="122595" maxCol="122597" />
      </drainZonesShadow>
    </node>
    <node name="::854563" nid="11248" row="3050" minCol="60299" maxCol="76641" minColSha="101821" maxColSha="122600" color="EX-dark-magenta">
      <drainZones/>
      <drainZonesShadow>
        <drainZoneShadow minCol="122598" maxCol="122600" />
      </drainZonesShadow>
    </node>
    <node name="::1466524" nid="11794" row="3051" minCol="60300" maxCol="60728" minColSha="101822" maxColSha="122602" color="EX-dark-green">
      <drainZones/>
      <drainZonesShadow>
        <drainZoneShadow minCol="122601" maxCol="122602" />
      </drainZonesShadow>
    </node>
    <node name="::851183" nid="13916" row="3052" minCol="60301" maxCol="63289" minColSha="101823" maxColSha="122604" color="EX-blue-magenta">
      <drainZones/>
      <drainZonesShadow>
        <drainZoneShadow minCol="122603" maxCol="122604" />
      </drainZonesShadow>
    </node>
    <node name="::851194" nid="13926" row="3053" minCol="60302" maxCol="68671" minColSha="101824" maxColSha="122606" color="EX-yellow-green">
      <drainZones/>
      <drainZonesShadow>
        <drainZoneShadow minCol="122605" maxCol="122606" />
      </drainZonesShadow>
    </node>
    <node name="::851236" nid="13958" row="3054" minCol="60303" maxCol="63290" minColSha="101825" maxColSha="122608" color="EX-magenta">
      <drainZones/>
      <drainZonesShadow>
        <drainZoneShadow minCol="122607" maxCol="122608" />
      </drainZonesShadow>
    </node>
    <node name="::851296" nid="10831" row="3055" minCol="60304" maxCol="65994" minColSha="101826" maxColSha="122610" color="EX-green">
      <drainZones/>
      <drainZonesShadow>
        <drainZoneShadow minCol="122609" maxCol="122610" />
      </drainZonesShadow>
    </node>
    <node name="::851693" nid="11652" row="3056" minCol="60305" maxCol="60729" minColSha="101827" maxColSha="122612" color="EX-yellow">
      <drainZones/>
      <drainZonesShadow>
        <drainZoneShadow minCol="122611" maxCol="122612" />
      </drainZonesShadow>
    </node>
    <node name="::851760" nid="11695" row="3057" minCol="60306" maxCol="74948" minColSha="101828" maxColSha="122614" color="EX-purple">
      <drainZones/>
      <drainZonesShadow>
        <drainZoneShadow minCol="122613" maxCol="122614" />
      </drainZonesShadow>
    </node>
    <node name="::851936" nid="12047" row="3058" minCol="60307" maxCol="67191" minColSha="101829" maxColSha="122616" color="EX-dark-purple">
      <drainZones/>
      <drainZonesShadow>
        <drainZoneShadow minCol="122615" maxCol="122616" />
      </drainZonesShadow>
    </node>
    <node name="::852048" nid="12111" row="3059" minCol="60308" maxCol="63291" minColSha="101830" maxColSha="122618" color="EX-dark-red">
      <drainZones/>
      <drainZonesShadow>
        <drainZoneShadow minCol="122617" maxCol="122618" />
      </drainZonesShadow>
    </node>
    <node name="::852155" nid="12461" row="3060" minCol="60309" maxCol="63292" minColSha="101831" maxColSha="122620" color="EX-pale-green">
      <drainZones/>
      <drainZonesShadow>
        <drainZoneShadow minCol="122619" maxCol="122620" />
      </drainZonesShadow>
    </node>
    <node name="::852521" nid="13414" row="3061" minCol="60310" maxCol="71504" minColSha="101832" maxColSha="122622" color="EX-pale-blue">
      <drainZones/>
      <drainZonesShadow>
        <drainZoneShadow minCol="122621" maxCol="122622" />
      </drainZonesShadow>
    </node>
    <node name="::852898" nid="12397" row="3062" minCol="60311" maxCol="66741" minColSha="101833" maxColSha="122624" color="EX-dark-tan">
      <drainZones/>
      <drainZonesShadow>
        <drainZoneShadow minCol="122623" maxCol="122624" />
      </drainZonesShadow>
    </node>
    <node name="::853205" nid="11212" row="3063" minCol="60312" maxCol="73316" minColSha="101834" maxColSha="122626" color="EX-pale-blue-magenta">
      <drainZones/>
      <drainZonesShadow>
        <drainZoneShadow minCol="122625" maxCol="122626" />
      </drainZonesShadow>
    </node>
    <node name="::853580" nid="12892" row="3064" minCol="60313" maxCol="63293" minColSha="101835" maxColSha="122628" color="EX-pale-yellow orange">
      <drainZones/>
      <drainZonesShadow>
        <drainZoneShadow minCol="122627" maxCol="122628" />
      </drainZonesShadow>
    </node>
    <node name="::853999" nid="12913" row="3065" minCol="60314" maxCol="63294" minColSha="101836" maxColSha="122630" color="EX-medium-magenta">
      <drainZones/>
      <drainZonesShadow>
        <drainZoneShadow minCol="122629" maxCol="122630" />
      </drainZonesShadow>
    </node>
    <node name="::854003" nid="12917" row="3066" minCol="60315" maxCol="63295" minColSha="101837" maxColSha="122632" color="EX-pale-red">
      <drainZones/>
      <drainZonesShadow>
        <drainZoneShadow minCol="122631" maxCol="122632" />
      </drainZonesShadow>
    </node>
    <node name="::854177" nid="12900" row="3067" minCol="60316" maxCol="63296" minColSha="101838" maxColSha="122634" color="EX-pale-cyan">
      <drainZones/>
      <drainZonesShadow>
        <drainZoneShadow minCol="122633" maxCol="122634" />
      </drainZonesShadow>
    </node>
    <node name="::854729" nid="12941" row="3068" minCol="60317" maxCol="63297" minColSha="101839" maxColSha="122636" color="EX-pale-yellow-green">
      <drainZones/>
      <drainZonesShadow>
        <drainZoneShadow minCol="122635" maxCol="122636" />
      </drainZonesShadow>
    </node>
    <node name="::854859" nid="12956" row="3069" minCol="60318" maxCol="63298" minColSha="101840" maxColSha="122638" color="EX-pale-purple">
      <drainZones/>
      <drainZonesShadow>
        <drainZoneShadow minCol="122637" maxCol="122638" />
      </drainZonesShadow>
    </node>
    <node name="::855375" nid="12992" row="3070" minCol="60319" maxCol="63299" minColSha="101841" maxColSha="122640" color="EX-pale-magenta">
      <drainZones/>
      <drainZonesShadow>
        <drainZoneShadow minCol="122639" maxCol="122640" />
      </drainZonesShadow>
    </node>
    <node name="::855559" nid="12652" row="3071" minCol="60320" maxCol="65995" minColSha="101842" maxColSha="122642" color="EX-pale-red-orange">
      <drainZones/>
      <drainZonesShadow>
        <drainZoneShadow minCol="122641" maxCol="122642" />
      </drainZonesShadow>
    </node>
    <node name="::855899" nid="13066" row="3072" minCol="60321" maxCol="63300" minColSha="101843" maxColSha="122644" color="EX-blue">
      <drainZones/>
      <drainZonesShadow>
        <drainZoneShadow minCol="122643" maxCol="122644" />
      </drainZonesShadow>
    </node>
    <node name="::856653" nid="12662" row="3073" minCol="60322" maxCol="72542" minColSha="101844" maxColSha="122646" color="EX-orange">
      <drainZones/>
      <drainZonesShadow>
        <drainZoneShadow minCol="122645" maxCol="122646" />
      </drainZonesShadow>
    </node>
    <node name="::850468" nid="14007" row="3074" minCol="60323" maxCol="60323" minColSha="101845" maxColSha="122647" color="EX-dark-cyan">
      <drainZones/>
      <drainZonesShadow>
        <drainZoneShadow minCol="122647" maxCol="122647" />
      </drainZonesShadow>
    </node>
    <node name="::850635" nid="13013" row="3075" minCol="60324" maxCol="60324" minColSha="101846" maxColSha="122648" color="EX-red">
      <drainZones/>
      <drainZonesShadow>
        <drainZoneShadow minCol="122648" maxCol="122648" />
      </drainZonesShadow>
    </node>
    <node name="::851281" nid="13996" row="3076" minCol="60325" maxCol="60325" minColSha="101847" maxColSha="122649" color="EX-dark-orange">
      <drainZones/>
      <drainZonesShadow>
        <drainZoneShadow minCol="122649" maxCol="122649" />
      </drainZonesShadow>
    </node>
    <node name="::851790" nid="11713" row="3077" minCol="60326" maxCol="60326" minColSha="101848" maxColSha="122650" color="EX-dark-gray-purple">
      <drainZones/>
      <drainZonesShadow>
        <drainZoneShadow minCol="122650" maxCol="122650" />
      </drainZonesShadow>
    </node>
    <node name="::851899" nid="12028" row="3078" minCol="60327" maxCol="60327" minColSha="101849" maxColSha="122651" color="EX-cyan">
      <drainZones/>
      <drainZonesShadow>
        <drainZoneShadow minCol="122651" maxCol="122651" />
      </drainZonesShadow>
    </node>
    <node name="::852293" nid="13335" row="3079" minCol="60328" maxCol="60328" minColSha="101850" maxColSha="122652" color="EX-yellow-orange">
      <drainZones/>
      <drainZonesShadow>
        <drainZoneShadow minCol="122652" maxCol="122652" />
      </drainZonesShadow>
    </node>
    <node name="::852623" nid="13439" row="3080" minCol="60329" maxCol="60329" minColSha="101851" maxColSha="122653" color="EX-pure-blue">
      <drainZones/>
      <drainZonesShadow>
        <drainZoneShadow minCol="122653" maxCol="122653" />
      </drainZonesShadow>
    </node>
    <node name="::852630" nid="13438" row="3081" minCol="60330" maxCol="60330" minColSha="101852" maxColSha="122654" color="EX-dark-yellow-green">
      <drainZones/>
      <drainZonesShadow>
        <drainZoneShadow minCol="122654" maxCol="122654" />
      </drainZonesShadow>
    </node>
    <node name="::853232" nid="12207" row="3082" minCol="60331" maxCol="60331" minColSha="101853" maxColSha="122655" color="EX-dark-magenta">
      <drainZones/>
      <drainZonesShadow>
        <drainZoneShadow minCol="122655" maxCol="122655" />
      </drainZonesShadow>
    </node>
    <node name="::853874" nid="12619" row="3083" minCol="60332" maxCol="60332" minColSha="101854" maxColSha="122656" color="EX-dark-green">
      <drainZones/>
      <drainZonesShadow>
        <drainZoneShadow minCol="122656" maxCol="122656" />
      </drainZonesShadow>
    </node>
    <node name="::854000" nid="12634" row="3084" minCol="60333" maxCol="60333" minColSha="101855" maxColSha="122657" color="EX-blue-magenta">
      <drainZones/>
      <drainZonesShadow>
        <drainZoneShadow minCol="122657" maxCol="122657" />
      </drainZonesShadow>
    </node>
    <node name="::854002" nid="12635" row="3085" minCol="60334" maxCol="60334" minColSha="101856" maxColSha="122658" color="EX-yellow-green">
      <drainZones/>
      <drainZonesShadow>
        <drainZoneShadow minCol="122658" maxCol="122658" />
      </drainZonesShadow>
    </node>
    <node name="::854718" nid="12640" row="3086" minCol="60335" maxCol="60335" minColSha="101857" maxColSha="122659" color="EX-magenta">
      <drainZones/>
      <drainZonesShadow>
        <drainZoneShadow minCol="122659" maxCol="122659" />
      </drainZonesShadow>
    </node>
    <node name="::854788" nid="12653" row="3087" minCol="60336" maxCol="60336" minColSha="101858" maxColSha="122660" color="EX-green">
      <drainZones/>
      <drainZonesShadow>
        <drainZoneShadow minCol="122660" maxCol="122660" />
      </drainZonesShadow>
    </node>
    <node name="::854861" nid="12648" row="3088" minCol="60337" maxCol="60337" minColSha="101859" maxColSha="122661" color="EX-yellow">
      <drainZones/>
      <drainZonesShadow>
        <drainZoneShadow minCol="122661" maxCol="122661" />
      </drainZonesShadow>
    </node>
    <node name="::855294" nid="12651" row="3089" minCol="60338" maxCol="60338" minColSha="101860" maxColSha="122662" color="EX-purple">
      <drainZones/>
      <drainZonesShadow>
        <drainZoneShadow minCol="122662" maxCol="122662" />
      </drainZonesShadow>
    </node>
    <node name="::855813" nid="12650" row="3090" minCol="60339" maxCol="60339" minColSha="101861" maxColSha="122663" color="EX-dark-purple">
      <drainZones/>
      <drainZonesShadow>
        <drainZoneShadow minCol="122663" maxCol="122663" />
      </drainZonesShadow>
    </node>
    <node name="::855955" nid="12663" row="3091" minCol="60340" maxCol="60340" minColSha="101862" maxColSha="122664" color="EX-dark-red">
      <drainZones/>
      <drainZonesShadow>
        <drainZoneShadow minCol="122664" maxCol="122664" />
      </drainZonesShadow>
    </node>
    <node name="::856617" nid="12661" row="3092" minCol="60341" maxCol="60341" minColSha="101863" maxColSha="122665" color="EX-pale-green">
      <drainZones/>
      <drainZonesShadow>
        <drainZoneShadow minCol="122665" maxCol="122665" />
      </drainZonesShadow>
    </node>
    <node name="::1466530" nid="11805" row="3093" minCol="60730" maxCol="66742" minColSha="102252" maxColSha="122667" color="EX-pale-blue">
      <drainZones/>
      <drainZonesShadow>
        <drainZoneShadow minCol="122666" maxCol="122667" />
      </drainZonesShadow>
    </node>
    <node name="::850852" nid="10741" row="3094" minCol="60731" maxCol="65695" minColSha="102253" maxColSha="122669" color="EX-dark-tan">
      <drainZones/>
      <drainZonesShadow>
        <drainZoneShadow minCol="122668" maxCol="122669" />
      </drainZonesShadow>
    </node>
    <node name="::853754" nid="12879" row="3095" minCol="60732" maxCol="66743" minColSha="102254" maxColSha="122671" color="EX-pale-blue-magenta">
      <drainZones/>
      <drainZonesShadow>
        <drainZoneShadow minCol="122670" maxCol="122671" />
      </drainZonesShadow>
    </node>
    <node name="::854569" nid="13266" row="3096" minCol="60733" maxCol="66744" minColSha="102255" maxColSha="122673" color="EX-pale-yellow orange">
      <drainZones/>
      <drainZonesShadow>
        <drainZoneShadow minCol="122672" maxCol="122673" />
      </drainZonesShadow>
    </node>
    <node name="::855452" nid="12431" row="3097" minCol="60734" maxCol="63301" minColSha="102256" maxColSha="122675" color="EX-medium-magenta">
      <drainZones/>
      <drainZonesShadow>
        <drainZoneShadow minCol="122674" maxCol="122675" />
      </drainZonesShadow>
    </node>
    <node name="::1466462" nid="11374" row="3098" minCol="60735" maxCol="60735" minColSha="102257" maxColSha="122676" color="EX-pale-red">
      <drainZones/>
      <drainZonesShadow>
        <drainZoneShadow minCol="122676" maxCol="122676" />
      </drainZonesShadow>
    </node>
    <node name="::1466514" nid="11426" row="3099" minCol="60736" maxCol="60736" minColSha="102258" maxColSha="122677" color="EX-pale-cyan">
      <drainZones/>
      <drainZonesShadow>
        <drainZoneShadow minCol="122677" maxCol="122677" />
      </drainZonesShadow>
    </node>
    <node name="::852300" nid="12421" row="3100" minCol="60737" maxCol="60737" minColSha="102259" maxColSha="122678" color="EX-pale-yellow-green">
      <drainZones/>
      <drainZonesShadow>
        <drainZoneShadow minCol="122678" maxCol="122678" />
      </drainZonesShadow>
    </node>
    <node name="::853079" nid="12411" row="3101" minCol="60738" maxCol="60738" minColSha="102260" maxColSha="122679" color="EX-pale-purple">
      <drainZones/>
      <drainZonesShadow>
        <drainZoneShadow minCol="122679" maxCol="122679" />
      </drainZonesShadow>
    </node>
    <node name="::852910" nid="12192" row="3102" minCol="61379" maxCol="69892" minColSha="102901" maxColSha="122683" color="EX-pale-magenta">
      <drainZones/>
      <drainZonesShadow>
        <drainZoneShadow minCol="122680" maxCol="122683" />
      </drainZonesShadow>
    </node>
    <node name="::855014" nid="13205" row="3103" minCol="61380" maxCol="67192" minColSha="102902" maxColSha="122687" color="EX-pale-red-orange">
      <drainZones/>
      <drainZonesShadow>
        <drainZoneShadow minCol="122684" maxCol="122687" />
      </drainZonesShadow>
    </node>
    <node name="::855940" nid="13045" row="3104" minCol="61381" maxCol="63303" minColSha="102903" maxColSha="122689" color="EX-blue">
      <drainZones/>
      <drainZonesShadow>
        <drainZoneShadow minCol="122688" maxCol="122689" />
      </drainZonesShadow>
    </node>
    <node name="::1466440" nid="10943" row="3105" minCol="61382" maxCol="61382" minColSha="102904" maxColSha="122690" color="EX-orange">
      <drainZones/>
      <drainZonesShadow>
        <drainZoneShadow minCol="122690" maxCol="122690" />
      </drainZonesShadow>
    </node>
    <node name="::852152" nid="12457" row="3106" minCol="61383" maxCol="61383" minColSha="102905" maxColSha="122691" color="EX-dark-cyan">
      <drainZones/>
      <drainZonesShadow>
        <drainZoneShadow minCol="122691" maxCol="122691" />
      </drainZonesShadow>
    </node>
    <node name="::852389" nid="13385" row="3107" minCol="61384" maxCol="61384" minColSha="102906" maxColSha="122692" color="EX-red">
      <drainZones/>
      <drainZonesShadow>
        <drainZoneShadow minCol="122692" maxCol="122692" />
      </drainZonesShadow>
    </node>
    <node name="::856813" nid="13129" row="3108" minCol="61385" maxCol="61385" minColSha="102907" maxColSha="122693" color="EX-dark-orange">
      <drainZones/>
      <drainZonesShadow>
        <drainZoneShadow minCol="122693" maxCol="122693" />
      </drainZonesShadow>
    </node>
    <node name="::1466468" nid="11368" row="3109" minCol="61944" maxCol="62512" minColSha="103466" maxColSha="122696" color="EX-dark-gray-purple">
      <drainZones/>
      <drainZonesShadow>
        <drainZoneShadow minCol="122694" maxCol="122696" />
      </drainZonesShadow>
    </node>
    <node name="::850812" nid="11560" row="3110" minCol="62336" maxCol="66745" minColSha="103858" maxColSha="122701" color="EX-cyan">
      <drainZones/>
      <drainZonesShadow>
        <drainZoneShadow minCol="122697" maxCol="122701" />
      </drainZonesShadow>
    </node>
    <node name="::855562" nid="10893" row="3111" minCol="62337" maxCol="71607" minColSha="103859" maxColSha="122704" color="EX-yellow-orange">
      <drainZones/>
      <drainZonesShadow>
        <drainZoneShadow minCol="122702" maxCol="122704" />
      </drainZonesShadow>
    </node>
    <node name="::850308" nid="12704" row="3112" minCol="62338" maxCol="62338" minColSha="103860" maxColSha="122705" color="EX-pure-blue">
      <drainZones/>
      <drainZonesShadow>
        <drainZoneShadow minCol="122705" maxCol="122705" />
      </drainZonesShadow>
    </node>
    <node name="::852574" nid="13440" row="3113" minCol="62513" maxCol="65996" minColSha="104035" maxColSha="122707" color="EX-dark-yellow-green">
      <drainZones/>
      <drainZonesShadow>
        <drainZoneShadow minCol="122706" maxCol="122707" />
      </drainZonesShadow>
    </node>
    <node name="::850931" nid="11051" row="3114" minCol="62900" maxCol="67844" minColSha="104422" maxColSha="122709" color="EX-dark-magenta">
      <drainZones/>
      <drainZonesShadow>
        <drainZoneShadow minCol="122708" maxCol="122709" />
      </drainZonesShadow>
    </node>
    <node name="::856253" nid="12968" row="3115" minCol="63066" maxCol="69636" minColSha="104588" maxColSha="122713" color="EX-dark-green">
      <drainZones/>
      <drainZonesShadow>
        <drainZoneShadow minCol="122710" maxCol="122713" />
      </drainZonesShadow>
    </node>
    <node name="::856431" nid="13320" row="3116" minCol="63306" maxCol="74146" minColSha="104828" maxColSha="122717" color="EX-blue-magenta">
      <drainZones/>
      <drainZonesShadow>
        <drainZoneShadow minCol="122714" maxCol="122717" />
      </drainZonesShadow>
    </node>
    <node name="::852731" nid="12548" row="3117" minCol="63307" maxCol="77562" minColSha="104829" maxColSha="122720" color="EX-yellow-green">
      <drainZones/>
      <drainZonesShadow>
        <drainZoneShadow minCol="122718" maxCol="122720" />
      </drainZonesShadow>
    </node>
    <node name="::853231" nid="12540" row="3118" minCol="63308" maxCol="69207" minColSha="104830" maxColSha="122723" color="EX-magenta">
      <drainZones/>
      <drainZonesShadow>
        <drainZoneShadow minCol="122721" maxCol="122723" />
      </drainZonesShadow>
    </node>
    <node name="::854906" nid="12960" row="3119" minCol="63309" maxCol="69208" minColSha="104831" maxColSha="122726" color="EX-green">
      <drainZones/>
      <drainZonesShadow>
        <drainZoneShadow minCol="122724" maxCol="122726" />
      </drainZonesShadow>
    </node>
    <node name="::856038" nid="13715" row="3120" minCol="63310" maxCol="66746" minColSha="104832" maxColSha="122729" color="EX-yellow">
      <drainZones/>
      <drainZonesShadow>
        <drainZoneShadow minCol="122727" maxCol="122729" />
      </drainZonesShadow>
    </node>
    <node name="::850476" nid="14018" row="3121" minCol="63311" maxCol="66001" minColSha="104833" maxColSha="122731" color="EX-purple">
      <drainZones/>
      <drainZonesShadow>
        <drainZoneShadow minCol="122730" maxCol="122731" />
      </drainZonesShadow>
    </node>
    <node name="::850477" nid="14020" row="3122" minCol="63312" maxCol="66002" minColSha="104834" maxColSha="122733" color="EX-dark-purple">
      <drainZones/>
      <drainZonesShadow>
        <drainZoneShadow minCol="122732" maxCol="122733" />
      </drainZonesShadow>
    </node>
    <node name="::850480" nid="14010" row="3123" minCol="63313" maxCol="66003" minColSha="104835" maxColSha="122735" color="EX-dark-red">
      <drainZones/>
      <drainZonesShadow>
        <drainZoneShadow minCol="122734" maxCol="122735" />
      </drainZonesShadow>
    </node>
    <node name="::850659" nid="13397" row="3124" minCol="63314" maxCol="66004" minColSha="104836" maxColSha="122737" color="EX-pale-green">
      <drainZones/>
      <drainZonesShadow>
        <drainZoneShadow minCol="122736" maxCol="122737" />
      </drainZonesShadow>
    </node>
    <node name="::850660" nid="13424" row="3125" minCol="63315" maxCol="66005" minColSha="104837" maxColSha="122739" color="EX-pale-blue">
      <drainZones/>
      <drainZonesShadow>
        <drainZoneShadow minCol="122738" maxCol="122739" />
      </drainZonesShadow>
    </node>
    <node name="::851184" nid="13914" row="3126" minCol="63316" maxCol="66006" minColSha="104838" maxColSha="122741" color="EX-dark-tan">
      <drainZones/>
      <drainZonesShadow>
        <drainZoneShadow minCol="122740" maxCol="122741" />
      </drainZonesShadow>
    </node>
    <node name="::851185" nid="13918" row="3127" minCol="63317" maxCol="66007" minColSha="104839" maxColSha="122743" color="EX-pale-blue-magenta">
      <drainZones/>
      <drainZonesShadow>
        <drainZoneShadow minCol="122742" maxCol="122743" />
      </drainZonesShadow>
    </node>
    <node name="::851233" nid="13960" row="3128" minCol="63318" maxCol="66008" minColSha="104840" maxColSha="122745" color="EX-pale-yellow orange">
      <drainZones/>
      <drainZonesShadow>
        <drainZoneShadow minCol="122744" maxCol="122745" />
      </drainZonesShadow>
    </node>
    <node name="::851234" nid="13959" row="3129" minCol="63319" maxCol="66009" minColSha="104841" maxColSha="122747" color="EX-medium-magenta">
      <drainZones/>
      <drainZonesShadow>
        <drainZoneShadow minCol="122746" maxCol="122747" />
      </drainZonesShadow>
    </node>
    <node name="::852159" nid="12459" row="3130" minCol="63320" maxCol="66010" minColSha="104842" maxColSha="122749" color="EX-pale-red">
      <drainZones/>
      <drainZonesShadow>
        <drainZoneShadow minCol="122748" maxCol="122749" />
      </drainZonesShadow>
    </node>
    <node name="::852160" nid="12490" row="3131" minCol="63321" maxCol="66011" minColSha="104843" maxColSha="122751" color="EX-pale-cyan">
      <drainZones/>
      <drainZonesShadow>
        <drainZoneShadow minCol="122750" maxCol="122751" />
      </drainZonesShadow>
    </node>
    <node name="::853302" nid="12093" row="3132" minCol="63322" maxCol="76036" minColSha="104844" maxColSha="122753" color="EX-pale-yellow-green">
      <drainZones/>
      <drainZonesShadow>
        <drainZoneShadow minCol="122752" maxCol="122753" />
      </drainZonesShadow>
    </node>
    <node name="::854564" nid="13267" row="3133" minCol="63323" maxCol="66747" minColSha="104845" maxColSha="122755" color="EX-pale-purple">
      <drainZones/>
      <drainZonesShadow>
        <drainZoneShadow minCol="122754" maxCol="122755" />
      </drainZonesShadow>
    </node>
    <node name="::855824" nid="13673" row="3134" minCol="63324" maxCol="66748" minColSha="104846" maxColSha="122757" color="EX-pale-magenta">
      <drainZones/>
      <drainZonesShadow>
        <drainZoneShadow minCol="122756" maxCol="122757" />
      </drainZonesShadow>
    </node>
    <node name="::856199" nid="13058" row="3135" minCol="63325" maxCol="69428" minColSha="104847" maxColSha="122759" color="EX-pale-red-orange">
      <drainZones/>
      <drainZonesShadow>
        <drainZoneShadow minCol="122758" maxCol="122759" />
      </drainZonesShadow>
    </node>
    <node name="::856332" nid="13299" row="3136" minCol="63326" maxCol="66012" minColSha="104848" maxColSha="122761" color="EX-blue">
      <drainZones/>
      <drainZonesShadow>
        <drainZoneShadow minCol="122760" maxCol="122761" />
      </drainZonesShadow>
    </node>
    <node name="::856334" nid="13303" row="3137" minCol="63327" maxCol="66013" minColSha="104849" maxColSha="122763" color="EX-orange">
      <drainZones/>
      <drainZonesShadow>
        <drainZoneShadow minCol="122762" maxCol="122763" />
      </drainZonesShadow>
    </node>
    <node name="::856336" nid="13305" row="3138" minCol="63328" maxCol="66014" minColSha="104850" maxColSha="122765" color="EX-dark-cyan">
      <drainZones/>
      <drainZonesShadow>
        <drainZoneShadow minCol="122764" maxCol="122765" />
      </drainZonesShadow>
    </node>
    <node name="::856620" nid="13321" row="3139" minCol="63329" maxCol="66015" minColSha="104851" maxColSha="122767" color="EX-red">
      <drainZones/>
      <drainZonesShadow>
        <drainZoneShadow minCol="122766" maxCol="122767" />
      </drainZonesShadow>
    </node>
    <node name="::856628" nid="13325" row="3140" minCol="63330" maxCol="66016" minColSha="104852" maxColSha="122769" color="EX-dark-orange">
      <drainZones/>
      <drainZonesShadow>
        <drainZoneShadow minCol="122768" maxCol="122769" />
      </drainZonesShadow>
    </node>
    <node name="::856629" nid="13327" row="3141" minCol="63331" maxCol="66017" minColSha="104853" maxColSha="122771" color="EX-dark-gray-purple">
      <drainZones/>
      <drainZonesShadow>
        <drainZoneShadow minCol="122770" maxCol="122771" />
      </drainZonesShadow>
    </node>
    <node name="::856632" nid="13326" row="3142" minCol="63332" maxCol="66018" minColSha="104854" maxColSha="122773" color="EX-cyan">
      <drainZones/>
      <drainZonesShadow>
        <drainZoneShadow minCol="122772" maxCol="122773" />
      </drainZonesShadow>
    </node>
    <node name="::856633" nid="13314" row="3143" minCol="63333" maxCol="66019" minColSha="104855" maxColSha="122775" color="EX-yellow-orange">
      <drainZones/>
      <drainZonesShadow>
        <drainZoneShadow minCol="122774" maxCol="122775" />
      </drainZonesShadow>
    </node>
    <node name="::856634" nid="13313" row="3144" minCol="63334" maxCol="66020" minColSha="104856" maxColSha="122777" color="EX-pure-blue">
      <drainZones/>
      <drainZonesShadow>
        <drainZoneShadow minCol="122776" maxCol="122777" />
      </drainZonesShadow>
    </node>
    <node name="::856939" nid="13339" row="3145" minCol="63335" maxCol="66021" minColSha="104857" maxColSha="122779" color="EX-dark-yellow-green">
      <drainZones/>
      <drainZonesShadow>
        <drainZoneShadow minCol="122778" maxCol="122779" />
      </drainZonesShadow>
    </node>
    <node name="::856940" nid="13343" row="3146" minCol="63336" maxCol="66022" minColSha="104858" maxColSha="122781" color="EX-dark-magenta">
      <drainZones/>
      <drainZonesShadow>
        <drainZoneShadow minCol="122780" maxCol="122781" />
      </drainZonesShadow>
    </node>
    <node name="::850291" nid="11859" row="3147" minCol="63337" maxCol="63337" minColSha="104859" maxColSha="122782" color="EX-dark-green">
      <drainZones/>
      <drainZonesShadow>
        <drainZoneShadow minCol="122782" maxCol="122782" />
      </drainZonesShadow>
    </node>
    <node name="::850479" nid="14022" row="3148" minCol="63338" maxCol="63338" minColSha="104860" maxColSha="122783" color="EX-blue-magenta">
      <drainZones/>
      <drainZonesShadow>
        <drainZoneShadow minCol="122783" maxCol="122783" />
      </drainZonesShadow>
    </node>
    <node name="::851292" nid="13998" row="3149" minCol="63339" maxCol="63339" minColSha="104861" maxColSha="122784" color="EX-yellow-green">
      <drainZones/>
      <drainZonesShadow>
        <drainZoneShadow minCol="122784" maxCol="122784" />
      </drainZonesShadow>
    </node>
    <node name="::851367" nid="10864" row="3150" minCol="63340" maxCol="63340" minColSha="104862" maxColSha="122785" color="EX-magenta">
      <drainZones/>
      <drainZonesShadow>
        <drainZoneShadow minCol="122785" maxCol="122785" />
      </drainZonesShadow>
    </node>
    <node name="::852102" nid="12147" row="3151" minCol="63341" maxCol="63341" minColSha="104863" maxColSha="122786" color="EX-green">
      <drainZones/>
      <drainZonesShadow>
        <drainZoneShadow minCol="122786" maxCol="122786" />
      </drainZonesShadow>
    </node>
    <node name="::852134" nid="12472" row="3152" minCol="63342" maxCol="63342" minColSha="104864" maxColSha="122787" color="EX-yellow">
      <drainZones/>
      <drainZonesShadow>
        <drainZoneShadow minCol="122787" maxCol="122787" />
      </drainZonesShadow>
    </node>
    <node name="::852851" nid="12534" row="3153" minCol="63343" maxCol="63343" minColSha="104865" maxColSha="122788" color="EX-purple">
      <drainZones/>
      <drainZonesShadow>
        <drainZoneShadow minCol="122788" maxCol="122788" />
      </drainZonesShadow>
    </node>
    <node name="::853326" nid="12885" row="3154" minCol="63344" maxCol="63344" minColSha="104866" maxColSha="122789" color="EX-dark-purple">
      <drainZones/>
      <drainZonesShadow>
        <drainZoneShadow minCol="122789" maxCol="122789" />
      </drainZonesShadow>
    </node>
    <node name="::853425" nid="12889" row="3155" minCol="63345" maxCol="63345" minColSha="104867" maxColSha="122790" color="EX-dark-red">
      <drainZones/>
      <drainZonesShadow>
        <drainZoneShadow minCol="122790" maxCol="122790" />
      </drainZonesShadow>
    </node>
    <node name="::854566" nid="12952" row="3156" minCol="63346" maxCol="63346" minColSha="104868" maxColSha="122791" color="EX-pale-green">
      <drainZones/>
      <drainZonesShadow>
        <drainZoneShadow minCol="122791" maxCol="122791" />
      </drainZonesShadow>
    </node>
    <node name="::855018" nid="12991" row="3157" minCol="63347" maxCol="63347" minColSha="104869" maxColSha="122792" color="EX-pale-blue">
      <drainZones/>
      <drainZonesShadow>
        <drainZoneShadow minCol="122792" maxCol="122792" />
      </drainZonesShadow>
    </node>
    <node name="::855095" nid="12980" row="3158" minCol="63348" maxCol="63348" minColSha="104870" maxColSha="122793" color="EX-dark-tan">
      <drainZones/>
      <drainZonesShadow>
        <drainZoneShadow minCol="122793" maxCol="122793" />
      </drainZonesShadow>
    </node>
    <node name="::856357" nid="13286" row="3159" minCol="63349" maxCol="63349" minColSha="104871" maxColSha="122794" color="EX-pale-blue-magenta">
      <drainZones/>
      <drainZonesShadow>
        <drainZoneShadow minCol="122794" maxCol="122794" />
      </drainZonesShadow>
    </node>
    <node name="::856818" nid="13341" row="3160" minCol="63350" maxCol="63350" minColSha="104872" maxColSha="122795" color="EX-pale-yellow orange">
      <drainZones/>
      <drainZonesShadow>
        <drainZoneShadow minCol="122795" maxCol="122795" />
      </drainZonesShadow>
    </node>
    <node name="::852176" nid="12488" row="3161" minCol="64634" maxCol="64634" minColSha="106156" maxColSha="122796" color="EX-medium-magenta">
      <drainZones/>
      <drainZonesShadow>
        <drainZoneShadow minCol="122796" maxCol="122796" />
      </drainZonesShadow>
    </node>
    <node name="::856923" nid="13820" row="3162" minCol="64851" maxCol="64851" minColSha="106373" maxColSha="122797" color="EX-pale-red">
      <drainZones/>
      <drainZonesShadow>
        <drainZoneShadow minCol="122797" maxCol="122797" />
      </drainZonesShadow>
    </node>
    <node name="::856756" nid="13664" row="3163" minCol="65033" maxCol="69893" minColSha="106555" maxColSha="122800" color="EX-pale-cyan">
      <drainZones/>
      <drainZonesShadow>
        <drainZoneShadow minCol="122798" maxCol="122800" />
      </drainZonesShadow>
    </node>
    <node name="::9164910" nid="10725" row="3164" minCol="65232" maxCol="72020" minColSha="106754" maxColSha="122803" color="EX-pale-yellow-green">
      <drainZones/>
      <drainZonesShadow>
        <drainZoneShadow minCol="122801" maxCol="122803" />
      </drainZonesShadow>
    </node>
    <node name="::9164975" nid="10729" row="3165" minCol="65233" maxCol="72021" minColSha="106755" maxColSha="122806" color="EX-pale-purple">
      <drainZones/>
      <drainZonesShadow>
        <drainZoneShadow minCol="122804" maxCol="122806" />
      </drainZonesShadow>
    </node>
    <node name="::9164868" nid="12667" row="3166" minCol="65234" maxCol="65364" minColSha="106756" maxColSha="122808" color="EX-pale-magenta">
      <drainZones/>
      <drainZonesShadow>
        <drainZoneShadow minCol="122807" maxCol="122808" />
      </drainZonesShadow>
    </node>
    <node name="::9164873" nid="12668" row="3167" minCol="65235" maxCol="65365" minColSha="106757" maxColSha="122810" color="EX-pale-red-orange">
      <drainZones/>
      <drainZonesShadow>
        <drainZoneShadow minCol="122809" maxCol="122810" />
      </drainZonesShadow>
    </node>
    <node name="::9164886" nid="12666" row="3168" minCol="65236" maxCol="65366" minColSha="106758" maxColSha="122812" color="EX-blue">
      <drainZones/>
      <drainZonesShadow>
        <drainZoneShadow minCol="122811" maxCol="122812" />
      </drainZonesShadow>
    </node>
    <node name="::9164896" nid="12669" row="3169" minCol="65237" maxCol="65367" minColSha="106759" maxColSha="122814" color="EX-orange">
      <drainZones/>
      <drainZonesShadow>
        <drainZoneShadow minCol="122813" maxCol="122814" />
      </drainZonesShadow>
    </node>
    <node name="::9164897" nid="12674" row="3170" minCol="65238" maxCol="65368" minColSha="106760" maxColSha="122816" color="EX-dark-cyan">
      <drainZones/>
      <drainZonesShadow>
        <drainZoneShadow minCol="122815" maxCol="122816" />
      </drainZonesShadow>
    </node>
    <node name="::9164911" nid="12675" row="3171" minCol="65239" maxCol="65369" minColSha="106761" maxColSha="122818" color="EX-red">
      <drainZones/>
      <drainZonesShadow>
        <drainZoneShadow minCol="122817" maxCol="122818" />
      </drainZonesShadow>
    </node>
    <node name="::9164919" nid="12678" row="3172" minCol="65240" maxCol="65370" minColSha="106762" maxColSha="122820" color="EX-dark-orange">
      <drainZones/>
      <drainZonesShadow>
        <drainZoneShadow minCol="122819" maxCol="122820" />
      </drainZonesShadow>
    </node>
    <node name="::9164951" nid="12676" row="3173" minCol="65241" maxCol="65371" minColSha="106763" maxColSha="122822" color="EX-dark-gray-purple">
      <drainZones/>
      <drainZonesShadow>
        <drainZoneShadow minCol="122821" maxCol="122822" />
      </drainZonesShadow>
    </node>
    <node name="::9164955" nid="12677" row="3174" minCol="65242" maxCol="65372" minColSha="106764" maxColSha="122824" color="EX-cyan">
      <drainZones/>
      <drainZonesShadow>
        <drainZoneShadow minCol="122823" maxCol="122824" />
      </drainZonesShadow>
    </node>
    <node name="::9164969" nid="12671" row="3175" minCol="65243" maxCol="65373" minColSha="106765" maxColSha="122826" color="EX-yellow-orange">
      <drainZones/>
      <drainZonesShadow>
        <drainZoneShadow minCol="122825" maxCol="122826" />
      </drainZonesShadow>
    </node>
    <node name="::9164971" nid="12685" row="3176" minCol="65244" maxCol="65374" minColSha="106766" maxColSha="122828" color="EX-pure-blue">
      <drainZones/>
      <drainZonesShadow>
        <drainZoneShadow minCol="122827" maxCol="122828" />
      </drainZonesShadow>
    </node>
    <node name="::9164980" nid="12683" row="3177" minCol="65245" maxCol="65375" minColSha="106767" maxColSha="122830" color="EX-dark-yellow-green">
      <drainZones/>
      <drainZonesShadow>
        <drainZoneShadow minCol="122829" maxCol="122830" />
      </drainZonesShadow>
    </node>
    <node name="::9164982" nid="12684" row="3178" minCol="65246" maxCol="65376" minColSha="106768" maxColSha="122832" color="EX-dark-magenta">
      <drainZones/>
      <drainZonesShadow>
        <drainZoneShadow minCol="122831" maxCol="122832" />
      </drainZonesShadow>
    </node>
    <node name="::9164957" nid="12672" row="3179" minCol="65247" maxCol="65247" minColSha="106769" maxColSha="122833" color="EX-dark-green">
      <drainZones/>
      <drainZonesShadow>
        <drainZoneShadow minCol="122833" maxCol="122833" />
      </drainZonesShadow>
    </node>
    <node name="::9164959" nid="12673" row="3180" minCol="65248" maxCol="65248" minColSha="106770" maxColSha="122834" color="EX-blue-magenta">
      <drainZones/>
      <drainZonesShadow>
        <drainZoneShadow minCol="122834" maxCol="122834" />
      </drainZonesShadow>
    </node>
    <node name="::9164987" nid="12686" row="3181" minCol="65249" maxCol="65249" minColSha="106771" maxColSha="122835" color="EX-yellow-green">
      <drainZones/>
      <drainZonesShadow>
        <drainZoneShadow minCol="122835" maxCol="122835" />
      </drainZonesShadow>
    </node>
    <node name="::9164901" nid="10844" row="3182" minCol="65377" maxCol="65677" minColSha="106899" maxColSha="122837" color="EX-magenta">
      <drainZones/>
      <drainZonesShadow>
        <drainZoneShadow minCol="122836" maxCol="122837" />
      </drainZonesShadow>
    </node>
    <node name="::9164869" nid="12680" row="3183" minCol="65378" maxCol="65378" minColSha="106900" maxColSha="122838" color="EX-green">
      <drainZones/>
      <drainZonesShadow>
        <drainZoneShadow minCol="122838" maxCol="122838" />
      </drainZonesShadow>
    </node>
    <node name="::9164875" nid="12705" row="3184" minCol="65379" maxCol="65379" minColSha="106901" maxColSha="122839" color="EX-yellow">
      <drainZones/>
      <drainZonesShadow>
        <drainZoneShadow minCol="122839" maxCol="122839" />
      </drainZonesShadow>
    </node>
    <node name="::9164876" nid="12706" row="3185" minCol="65380" maxCol="65380" minColSha="106902" maxColSha="122840" color="EX-purple">
      <drainZones/>
      <drainZonesShadow>
        <drainZoneShadow minCol="122840" maxCol="122840" />
      </drainZonesShadow>
    </node>
    <node name="::9164898" nid="12708" row="3186" minCol="65381" maxCol="65381" minColSha="106903" maxColSha="122841" color="EX-dark-purple">
      <drainZones/>
      <drainZonesShadow>
        <drainZoneShadow minCol="122841" maxCol="122841" />
      </drainZonesShadow>
    </node>
    <node name="::9164902" nid="12709" row="3187" minCol="65382" maxCol="65382" minColSha="106904" maxColSha="122842" color="EX-dark-red">
      <drainZones/>
      <drainZonesShadow>
        <drainZoneShadow minCol="122842" maxCol="122842" />
      </drainZonesShadow>
    </node>
    <node name="::9164917" nid="12707" row="3188" minCol="65383" maxCol="65383" minColSha="106905" maxColSha="122843" color="EX-pale-green">
      <drainZones/>
      <drainZonesShadow>
        <drainZoneShadow minCol="122843" maxCol="122843" />
      </drainZonesShadow>
    </node>
    <node name="::9164954" nid="12703" row="3189" minCol="65384" maxCol="65384" minColSha="106906" maxColSha="122844" color="EX-pale-blue">
      <drainZones/>
      <drainZonesShadow>
        <drainZoneShadow minCol="122844" maxCol="122844" />
      </drainZonesShadow>
    </node>
    <node name="::9164979" nid="13117" row="3190" minCol="65385" maxCol="65385" minColSha="106907" maxColSha="122845" color="EX-dark-tan">
      <drainZones/>
      <drainZonesShadow>
        <drainZoneShadow minCol="122845" maxCol="122845" />
      </drainZonesShadow>
    </node>
    <node name="::9164986" nid="13115" row="3191" minCol="65386" maxCol="65386" minColSha="106908" maxColSha="122846" color="EX-pale-blue-magenta">
      <drainZones/>
      <drainZonesShadow>
        <drainZoneShadow minCol="122846" maxCol="122846" />
      </drainZonesShadow>
    </node>
    <node name="::856573" nid="12601" row="3192" minCol="65613" maxCol="69894" minColSha="107135" maxColSha="122849" color="EX-pale-yellow orange">
      <drainZones/>
      <drainZonesShadow>
        <drainZoneShadow minCol="122847" maxCol="122849" />
      </drainZonesShadow>
    </node>
    <node name="::853481" nid="12821" row="3193" minCol="66023" maxCol="67193" minColSha="107545" maxColSha="122852" color="EX-medium-magenta">
      <drainZones/>
      <drainZonesShadow>
        <drainZoneShadow minCol="122850" maxCol="122852" />
      </drainZonesShadow>
    </node>
    <node name="::855287" nid="13590" row="3194" minCol="66024" maxCol="66750" minColSha="107546" maxColSha="122854" color="EX-pale-red">
      <drainZones/>
      <drainZonesShadow>
        <drainZoneShadow minCol="122853" maxCol="122854" />
      </drainZonesShadow>
    </node>
    <node name="::850573" nid="11609" row="3195" minCol="66025" maxCol="66025" minColSha="107547" maxColSha="122855" color="EX-pale-cyan">
      <drainZones/>
      <drainZonesShadow>
        <drainZoneShadow minCol="122855" maxCol="122855" />
      </drainZonesShadow>
    </node>
    <node name="::851060" nid="11492" row="3196" minCol="66026" maxCol="66026" minColSha="107548" maxColSha="122856" color="EX-pale-yellow-green">
      <drainZones/>
      <drainZonesShadow>
        <drainZoneShadow minCol="122856" maxCol="122856" />
      </drainZonesShadow>
    </node>
    <node name="::851875" nid="11744" row="3197" minCol="66027" maxCol="66027" minColSha="107549" maxColSha="122857" color="EX-pale-purple">
      <drainZones/>
      <drainZonesShadow>
        <drainZoneShadow minCol="122857" maxCol="122857" />
      </drainZonesShadow>
    </node>
    <node name="::853368" nid="12220" row="3198" minCol="66028" maxCol="66028" minColSha="107550" maxColSha="122858" color="EX-pale-magenta">
      <drainZones/>
      <drainZonesShadow>
        <drainZoneShadow minCol="122858" maxCol="122858" />
      </drainZonesShadow>
    </node>
    <node name="::852689" nid="12362" row="3199" minCol="66751" maxCol="73163" minColSha="108273" maxColSha="122860" color="EX-pale-red-orange">
      <drainZones/>
      <drainZonesShadow>
        <drainZoneShadow minCol="122859" maxCol="122860" />
      </drainZonesShadow>
    </node>
    <node name="::852444" nid="12295" row="3200" minCol="66752" maxCol="66752" minColSha="108274" maxColSha="122861" color="EX-blue">
      <drainZones/>
      <drainZonesShadow>
        <drainZoneShadow minCol="122861" maxCol="122861" />
      </drainZonesShadow>
    </node>
    <node name="::852717" nid="12358" row="3201" minCol="66753" maxCol="66753" minColSha="108275" maxColSha="122862" color="EX-orange">
      <drainZones/>
      <drainZonesShadow>
        <drainZoneShadow minCol="122862" maxCol="122862" />
      </drainZonesShadow>
    </node>
    <node name="::854696" nid="12404" row="3202" minCol="67194" maxCol="67194" minColSha="108716" maxColSha="122863" color="EX-dark-cyan">
      <drainZones/>
      <drainZonesShadow>
        <drainZoneShadow minCol="122863" maxCol="122863" />
      </drainZonesShadow>
    </node>
    <node name="::856568" nid="12408" row="3203" minCol="67195" maxCol="67195" minColSha="108717" maxColSha="122864" color="EX-red">
      <drainZones/>
      <drainZonesShadow>
        <drainZoneShadow minCol="122864" maxCol="122864" />
      </drainZonesShadow>
    </node>
    <node name="::850486" nid="14035" row="3204" minCol="69429" maxCol="69429" minColSha="110951" maxColSha="122865" color="EX-dark-orange">
      <drainZones/>
      <drainZonesShadow>
        <drainZoneShadow minCol="122865" maxCol="122865" />
      </drainZonesShadow>
    </node>
    <node name="::855300" nid="13981" row="3205" minCol="69663" maxCol="72760" minColSha="111185" maxColSha="122870" color="EX-dark-gray-purple">
      <drainZones/>
      <drainZonesShadow>
        <drainZoneShadow minCol="122866" maxCol="122870" />
      </drainZonesShadow>
    </node>
    <node name="::850642" nid="13366" row="3206" minCol="69755" maxCol="69895" minColSha="111277" maxColSha="122872" color="EX-cyan">
      <drainZones/>
      <drainZonesShadow>
        <drainZoneShadow minCol="122871" maxCol="122872" />
      </drainZonesShadow>
    </node>
    <node name="::855754" nid="12222" row="3207" minCol="69756" maxCol="69756" minColSha="111278" maxColSha="122873" color="EX-yellow-orange">
      <drainZones/>
      <drainZonesShadow>
        <drainZoneShadow minCol="122873" maxCol="122873" />
      </drainZonesShadow>
    </node>
    <node name="::856066" nid="13131" row="3208" minCol="70336" maxCol="70336" minColSha="111858" maxColSha="122874" color="EX-pure-blue">
      <drainZones/>
      <drainZonesShadow>
        <drainZoneShadow minCol="122874" maxCol="122874" />
      </drainZonesShadow>
    </node>
    <node name="::9164963" nid="10730" row="3209" minCol="72022" maxCol="72022" minColSha="113544" maxColSha="122875" color="EX-dark-yellow-green">
      <drainZones/>
      <drainZonesShadow>
        <drainZoneShadow minCol="122875" maxCol="122875" />
      </drainZonesShadow>
    </node>
    <node name="::1466485" nid="11387" row="3210" minCol="75222" maxCol="75222" minColSha="116744" maxColSha="122876" color="EX-dark-magenta">
      <drainZones/>
      <drainZonesShadow>
        <drainZoneShadow minCol="122876" maxCol="122876" />
      </drainZonesShadow>
    </node>
    <node name="::850742" nid="13731" row="3211" minCol="76037" maxCol="76037" minColSha="117559" maxColSha="122877" color="EX-dark-green">
      <drainZones/>
      <drainZonesShadow>
        <drainZoneShadow minCol="122877" maxCol="122877" />
      </drainZonesShadow>
    </node>
    <node name="::854708" nid="12194" row="3212" minCol="77048" maxCol="77048" minColSha="118570" maxColSha="122878" color="EX-blue-magenta">
      <drainZones/>
      <drainZonesShadow>
        <drainZoneShadow minCol="122878" maxCol="122878" />
      </drainZonesShadow>
    </node>
    <node name="::854848" nid="12195" row="3213" minCol="77049" maxCol="77049" minColSha="118571" maxColSha="122879" color="EX-yellow-green">
      <drainZones/>
      <drainZonesShadow>
        <drainZoneShadow minCol="122879" maxCol="122879" />
      </drainZonesShadow>
    </node>
    <node name="::854071" nid="11142" row="3214" minCol="41522" maxCol="77890" minColSha="83044" maxColSha="169137" color="EX-magenta">
      <drainZones>
        <drainZone minCol="77885" maxCol="77890" />
      </drainZones>
      <drainZonesShadow>
        <drainZoneShadow minCol="122880" maxCol="122890" />
        <drainZoneShadow minCol="155770" maxCol="155775" />
      </drainZonesShadow>
    </node>
    <node name="::856343" nid="11592" row="3215" minCol="41523" maxCol="77909" minColSha="83045" maxColSha="171391" color="EX-green">
      <drainZones>
        <drainZone minCol="77891" maxCol="77909" />
      </drainZones>
      <drainZonesShadow>
        <drainZoneShadow minCol="122891" maxCol="122916" />
        <drainZoneShadow minCol="155776" maxCol="155794" />
      </drainZonesShadow>
    </node>
    <node name="::852023" nid="11119" row="3216" minCol="41524" maxCol="77932" minColSha="83046" maxColSha="169889" color="EX-yellow">
      <drainZones>
        <drainZone minCol="77910" maxCol="77932" />
      </drainZones>
      <drainZonesShadow>
        <drainZoneShadow minCol="122917" maxCol="122935" />
        <drainZoneShadow minCol="155795" maxCol="155818" />
      </drainZonesShadow>
    </node>
    <node name="::850911" nid="12506" row="3217" minCol="41525" maxCol="77936" minColSha="83047" maxColSha="170887" color="EX-purple">
      <drainZones>
        <drainZone minCol="77933" maxCol="77936" />
      </drainZones>
      <drainZonesShadow>
        <drainZoneShadow minCol="122936" maxCol="122942" />
        <drainZoneShadow minCol="155819" maxCol="155822" />
      </drainZonesShadow>
    </node>
    <node name="::856239" nid="12527" row="3218" minCol="41526" maxCol="77938" minColSha="83048" maxColSha="167024" color="EX-dark-purple">
      <drainZones>
        <drainZone minCol="77937" maxCol="77938" />
      </drainZones>
      <drainZonesShadow>
        <drainZoneShadow minCol="122943" maxCol="122947" />
        <drainZoneShadow minCol="155823" maxCol="155824" />
      </drainZonesShadow>
    </node>
    <node name="::856559" nid="11356" row="3219" minCol="41527" maxCol="77957" minColSha="83049" maxColSha="171583" color="EX-dark-red">
      <drainZones>
        <drainZone minCol="77939" maxCol="77957" />
      </drainZones>
      <drainZonesShadow>
        <drainZoneShadow minCol="122948" maxCol="122974" />
        <drainZoneShadow minCol="155825" maxCol="155843" />
      </drainZonesShadow>
    </node>
    <node name="::854123" nid="13472" row="3220" minCol="41528" maxCol="77968" minColSha="83050" maxColSha="170834" color="EX-pale-green">
      <drainZones>
        <drainZone minCol="77958" maxCol="77968" />
      </drainZones>
      <drainZonesShadow>
        <drainZoneShadow minCol="122975" maxCol="122992" />
        <drainZoneShadow minCol="155844" maxCol="155855" />
      </drainZonesShadow>
    </node>
    <node name="::855328" nid="13089" row="3221" minCol="41529" maxCol="77971" minColSha="83051" maxColSha="165949" color="EX-pale-blue">
      <drainZones>
        <drainZone minCol="77969" maxCol="77971" />
      </drainZones>
      <drainZonesShadow>
        <drainZoneShadow minCol="122993" maxCol="123015" />
        <drainZoneShadow minCol="155856" maxCol="155858" />
      </drainZonesShadow>
    </node>
    <node name="::852610" nid="11228" row="3222" minCol="41530" maxCol="77978" minColSha="83052" maxColSha="170756" color="EX-dark-tan">
      <drainZones>
        <drainZone minCol="77972" maxCol="77978" />
      </drainZones>
      <drainZonesShadow>
        <drainZoneShadow minCol="123016" maxCol="123031" />
        <drainZoneShadow minCol="155859" maxCol="155865" />
      </drainZonesShadow>
    </node>
    <node name="::854985" nid="11188" row="3223" minCol="41531" maxCol="77981" minColSha="83053" maxColSha="167444" color="EX-pale-blue-magenta">
      <drainZones>
        <drainZone minCol="77979" maxCol="77981" />
      </drainZones>
      <drainZonesShadow>
        <drainZoneShadow minCol="123032" maxCol="123041" />
        <drainZoneShadow minCol="155866" maxCol="155870" />
      </drainZonesShadow>
    </node>
    <node name="::851099" nid="13474" row="3224" minCol="41532" maxCol="77982" minColSha="83054" maxColSha="166411" color="EX-pale-yellow orange">
      <drainZones>
        <drainZone minCol="77982" maxCol="77982" />
      </drainZones>
      <drainZonesShadow>
        <drainZoneShadow minCol="123042" maxCol="123050" />
        <drainZoneShadow minCol="155871" maxCol="155873" />
      </drainZonesShadow>
    </node>
    <node name="::851262" nid="11841" row="3225" minCol="41533" maxCol="77988" minColSha="83055" maxColSha="171465" color="EX-medium-magenta">
      <drainZones>
        <drainZone minCol="77983" maxCol="77988" />
      </drainZones>
      <drainZonesShadow>
        <drainZoneShadow minCol="123051" maxCol="123068" />
        <drainZoneShadow minCol="155874" maxCol="155879" />
      </drainZonesShadow>
    </node>
    <node name="::851724" nid="13422" row="3226" minCol="41535" maxCol="77997" minColSha="83057" maxColSha="171425" color="EX-pale-red">
      <drainZones>
        <drainZone minCol="77989" maxCol="77997" />
      </drainZones>
      <drainZonesShadow>
        <drainZoneShadow minCol="123069" maxCol="123099" />
        <drainZoneShadow minCol="155880" maxCol="155888" />
      </drainZonesShadow>
    </node>
    <node name="::856801" nid="13265" row="3227" minCol="41536" maxCol="78004" minColSha="83058" maxColSha="164875" color="EX-pale-cyan">
      <drainZones>
        <drainZone minCol="77998" maxCol="78004" />
      </drainZones>
      <drainZonesShadow>
        <drainZoneShadow minCol="123100" maxCol="123115" />
        <drainZoneShadow minCol="155889" maxCol="155895" />
      </drainZonesShadow>
    </node>
    <node name="::850787" nid="13853" row="3228" minCol="41537" maxCol="78009" minColSha="83059" maxColSha="168040" color="EX-pale-yellow-green">
      <drainZones>
        <drainZone minCol="78005" maxCol="78009" />
      </drainZones>
      <drainZonesShadow>
        <drainZoneShadow minCol="123116" maxCol="123130" />
        <drainZoneShadow minCol="155896" maxCol="155901" />
      </drainZonesShadow>
    </node>
    <node name="::852316" nid="10854" row="3229" minCol="41538" maxCol="78012" minColSha="83060" maxColSha="171006" color="EX-pale-purple">
      <drainZones>
        <drainZone minCol="78010" maxCol="78012" />
      </drainZones>
      <drainZonesShadow>
        <drainZoneShadow minCol="123131" maxCol="123141" />
        <drainZoneShadow minCol="155902" maxCol="155904" />
      </drainZonesShadow>
    </node>
    <node name="::851547" nid="11498" row="3230" minCol="41539" maxCol="78036" minColSha="83061" maxColSha="169906" color="EX-pale-magenta">
      <drainZones>
        <drainZone minCol="78013" maxCol="78036" />
      </drainZones>
      <drainZonesShadow>
        <drainZoneShadow minCol="123142" maxCol="123167" />
        <drainZoneShadow minCol="155905" maxCol="155928" />
      </drainZonesShadow>
    </node>
    <node name="::852481" nid="11538" row="3231" minCol="41540" maxCol="78051" minColSha="83062" maxColSha="169670" color="EX-pale-red-orange">
      <drainZones>
        <drainZone minCol="78037" maxCol="78051" />
      </drainZones>
      <drainZonesShadow>
        <drainZoneShadow minCol="123168" maxCol="123187" />
        <drainZoneShadow minCol="155929" maxCol="155943" />
      </drainZonesShadow>
    </node>
    <node name="::856331" nid="13949" row="3232" minCol="41541" maxCol="78056" minColSha="83063" maxColSha="165844" color="EX-blue">
      <drainZones>
        <drainZone minCol="78052" maxCol="78056" />
      </drainZones>
      <drainZonesShadow>
        <drainZoneShadow minCol="123188" maxCol="123193" />
        <drainZoneShadow minCol="155944" maxCol="155948" />
      </drainZonesShadow>
    </node>
    <node name="::856011" nid="11796" row="3233" minCol="41542" maxCol="78079" minColSha="83064" maxColSha="171017" color="EX-orange">
      <drainZones>
        <drainZone minCol="78057" maxCol="78079" />
      </drainZones>
      <drainZonesShadow>
        <drainZoneShadow minCol="123194" maxCol="123220" />
        <drainZoneShadow minCol="155949" maxCol="155971" />
      </drainZonesShadow>
    </node>
    <node name="::852744" nid="10918" row="3234" minCol="41543" maxCol="78089" minColSha="83065" maxColSha="171599" color="EX-dark-cyan">
      <drainZones>
        <drainZone minCol="78080" maxCol="78089" />
      </drainZones>
      <drainZonesShadow>
        <drainZoneShadow minCol="123221" maxCol="123249" />
        <drainZoneShadow minCol="155972" maxCol="155981" />
      </drainZonesShadow>
    </node>
    <node name="::853976" nid="11380" row="3235" minCol="41544" maxCol="78094" minColSha="83066" maxColSha="170498" color="EX-red">
      <drainZones>
        <drainZone minCol="78090" maxCol="78094" />
      </drainZones>
      <drainZonesShadow>
        <drainZoneShadow minCol="123250" maxCol="123259" />
        <drainZoneShadow minCol="155982" maxCol="155986" />
      </drainZonesShadow>
    </node>
    <node name="::856309" nid="11822" row="3236" minCol="41545" maxCol="78097" minColSha="83067" maxColSha="162324" color="EX-dark-orange">
      <drainZones>
        <drainZone minCol="78095" maxCol="78097" />
      </drainZones>
      <drainZonesShadow>
        <drainZoneShadow minCol="123260" maxCol="123267" />
        <drainZoneShadow minCol="155987" maxCol="155989" />
      </drainZonesShadow>
    </node>
    <node name="::851274" nid="10644" row="3237" minCol="41546" maxCol="78115" minColSha="83068" maxColSha="170780" color="EX-dark-gray-purple">
      <drainZones>
        <drainZone minCol="78098" maxCol="78115" />
      </drainZones>
      <drainZonesShadow>
        <drainZoneShadow minCol="123268" maxCol="123299" />
        <drainZoneShadow minCol="155990" maxCol="156007" />
      </drainZonesShadow>
    </node>
    <node name="::851076" nid="10903" row="3238" minCol="41547" maxCol="78132" minColSha="83069" maxColSha="171606" color="EX-cyan">
      <drainZones>
        <drainZone minCol="78116" maxCol="78132" />
      </drainZones>
      <drainZonesShadow>
        <drainZoneShadow minCol="123300" maxCol="123327" />
        <drainZoneShadow minCol="156008" maxCol="156024" />
      </drainZonesShadow>
    </node>
    <node name="::855538" nid="11091" row="3239" minCol="41548" maxCol="78153" minColSha="83070" maxColSha="170650" color="EX-yellow-orange">
      <drainZones>
        <drainZone minCol="78133" maxCol="78153" />
      </drainZones>
      <drainZonesShadow>
        <drainZoneShadow minCol="123328" maxCol="123347" />
        <drainZoneShadow minCol="156025" maxCol="156045" />
      </drainZonesShadow>
    </node>
    <node name="::853992" nid="13389" row="3240" minCol="41549" maxCol="78171" minColSha="83071" maxColSha="170318" color="EX-pure-blue">
      <drainZones>
        <drainZone minCol="78154" maxCol="78171" />
      </drainZones>
      <drainZonesShadow>
        <drainZoneShadow minCol="123348" maxCol="123359" />
        <drainZoneShadow minCol="156046" maxCol="156063" />
      </drainZonesShadow>
    </node>
    <node name="::854248" nid="12305" row="3241" minCol="41550" maxCol="78176" minColSha="83072" maxColSha="169157" color="EX-dark-yellow-green">
      <drainZones>
        <drainZone minCol="78172" maxCol="78176" />
      </drainZones>
      <drainZonesShadow>
        <drainZoneShadow minCol="123360" maxCol="123378" />
        <drainZoneShadow minCol="156064" maxCol="156068" />
      </drainZonesShadow>
    </node>
    <node name="::854230" nid="12246" row="3242" minCol="41551" maxCol="78180" minColSha="83073" maxColSha="170243" color="EX-dark-magenta">
      <drainZones>
        <drainZone minCol="78177" maxCol="78180" />
      </drainZones>
      <drainZonesShadow>
        <drainZoneShadow minCol="123379" maxCol="123393" />
        <drainZoneShadow minCol="156069" maxCol="156072" />
      </drainZonesShadow>
    </node>
    <node name="::854022" nid="12894" row="3243" minCol="41552" maxCol="78182" minColSha="83074" maxColSha="170888" color="EX-dark-green">
      <drainZones>
        <drainZone minCol="78181" maxCol="78182" />
      </drainZones>
      <drainZonesShadow>
        <drainZoneShadow minCol="123394" maxCol="123404" />
        <drainZoneShadow minCol="156073" maxCol="156074" />
      </drainZonesShadow>
    </node>
    <node name="::851788" nid="13947" row="3244" minCol="41553" maxCol="78197" minColSha="83075" maxColSha="170847" color="EX-blue-magenta">
      <drainZones>
        <drainZone minCol="78183" maxCol="78197" />
      </drainZones>
      <drainZonesShadow>
        <drainZoneShadow minCol="123405" maxCol="123424" />
        <drainZoneShadow minCol="156075" maxCol="156089" />
      </drainZonesShadow>
    </node>
    <node name="::855060" nid="11867" row="3245" minCol="41554" maxCol="78203" minColSha="83076" maxColSha="170958" color="EX-yellow-green">
      <drainZones>
        <drainZone minCol="78198" maxCol="78203" />
      </drainZones>
      <drainZonesShadow>
        <drainZoneShadow minCol="123425" maxCol="123440" />
        <drainZoneShadow minCol="156090" maxCol="156095" />
      </drainZonesShadow>
    </node>
    <node name="::854874" nid="13156" row="3246" minCol="41555" maxCol="78209" minColSha="83077" maxColSha="171562" color="EX-magenta">
      <drainZones>
        <drainZone minCol="78204" maxCol="78209" />
      </drainZones>
      <drainZonesShadow>
        <drainZoneShadow minCol="123441" maxCol="123447" />
        <drainZoneShadow minCol="156096" maxCol="156103" />
      </drainZonesShadow>
    </node>
    <node name="::853686" nid="13069" row="3247" minCol="41556" maxCol="78226" minColSha="83078" maxColSha="171039" color="EX-green">
      <drainZones>
        <drainZone minCol="78210" maxCol="78226" />
      </drainZones>
      <drainZonesShadow>
        <drainZoneShadow minCol="123448" maxCol="123466" />
        <drainZoneShadow minCol="156104" maxCol="156120" />
      </drainZonesShadow>
    </node>
    <node name="::852224" nid="10768" row="3248" minCol="41557" maxCol="78231" minColSha="83079" maxColSha="170441" color="EX-yellow">
      <drainZones>
        <drainZone minCol="78227" maxCol="78231" />
      </drainZones>
      <drainZonesShadow>
        <drainZoneShadow minCol="123467" maxCol="123483" />
        <drainZoneShadow minCol="156121" maxCol="156125" />
      </drainZonesShadow>
    </node>
    <node name="::855363" nid="11063" row="3249" minCol="41558" maxCol="78233" minColSha="83080" maxColSha="163052" color="EX-purple">
      <drainZones>
        <drainZone minCol="78232" maxCol="78233" />
      </drainZones>
      <drainZonesShadow>
        <drainZoneShadow minCol="123484" maxCol="123496" />
        <drainZoneShadow minCol="156126" maxCol="156127" />
      </drainZonesShadow>
    </node>
    <node name="::853400" nid="12274" row="3250" minCol="41559" maxCol="78242" minColSha="83081" maxColSha="171564" color="EX-dark-purple">
      <drainZones>
        <drainZone minCol="78234" maxCol="78242" />
      </drainZones>
      <drainZonesShadow>
        <drainZoneShadow minCol="123497" maxCol="123508" />
        <drainZoneShadow minCol="156128" maxCol="156137" />
      </drainZonesShadow>
    </node>
    <node name="::854261" nid="13223" row="3251" minCol="41560" maxCol="78249" minColSha="83082" maxColSha="170963" color="EX-dark-red">
      <drainZones>
        <drainZone minCol="78243" maxCol="78249" />
      </drainZones>
      <drainZonesShadow>
        <drainZoneShadow minCol="123509" maxCol="123519" />
        <drainZoneShadow minCol="156138" maxCol="156144" />
      </drainZonesShadow>
    </node>
    <node name="::855254" nid="11319" row="3252" minCol="41561" maxCol="78257" minColSha="83083" maxColSha="170315" color="EX-pale-green">
      <drainZones>
        <drainZone minCol="78250" maxCol="78257" />
      </drainZones>
      <drainZonesShadow>
        <drainZoneShadow minCol="123520" maxCol="123527" />
        <drainZoneShadow minCol="156145" maxCol="156152" />
      </drainZonesShadow>
    </node>
    <node name="::856337" nid="14027" row="3253" minCol="41562" maxCol="78279" minColSha="83084" maxColSha="170841" color="EX-pale-blue">
      <drainZones>
        <drainZone minCol="78258" maxCol="78279" />
      </drainZones>
      <drainZonesShadow>
        <drainZoneShadow minCol="123528" maxCol="123553" />
        <drainZoneShadow minCol="156153" maxCol="156176" />
      </drainZonesShadow>
    </node>
    <node name="::856438" nid="10813" row="3254" minCol="41563" maxCol="78287" minColSha="83085" maxColSha="169485" color="EX-dark-tan">
      <drainZones>
        <drainZone minCol="78280" maxCol="78287" />
      </drainZones>
      <drainZonesShadow>
        <drainZoneShadow minCol="123554" maxCol="123572" />
        <drainZoneShadow minCol="156177" maxCol="156184" />
      </drainZonesShadow>
    </node>
    <node name="::852066" nid="11821" row="3255" minCol="41564" maxCol="78292" minColSha="83086" maxColSha="169707" color="EX-pale-blue-magenta">
      <drainZones>
        <drainZone minCol="78288" maxCol="78292" />
      </drainZones>
      <drainZonesShadow>
        <drainZoneShadow minCol="123573" maxCol="123588" />
        <drainZoneShadow minCol="156185" maxCol="156190" />
      </drainZonesShadow>
    </node>
    <node name="::855622" nid="11547" row="3256" minCol="41565" maxCol="78300" minColSha="83087" maxColSha="159524" color="EX-pale-yellow orange">
      <drainZones>
        <drainZone minCol="78293" maxCol="78300" />
      </drainZones>
      <drainZonesShadow>
        <drainZoneShadow minCol="123589" maxCol="123614" />
        <drainZoneShadow minCol="156191" maxCol="156200" />
      </drainZonesShadow>
    </node>
    <node name="::855625" nid="11834" row="3257" minCol="41566" maxCol="78307" minColSha="83088" maxColSha="171037" color="EX-medium-magenta">
      <drainZones>
        <drainZone minCol="78301" maxCol="78307" />
      </drainZones>
      <drainZonesShadow>
        <drainZoneShadow minCol="123615" maxCol="123629" />
        <drainZoneShadow minCol="156201" maxCol="156207" />
      </drainZonesShadow>
    </node>
    <node name="::856837" nid="12593" row="3258" minCol="41567" maxCol="78312" minColSha="83089" maxColSha="163934" color="EX-pale-red">
      <drainZones>
        <drainZone minCol="78308" maxCol="78312" />
      </drainZones>
      <drainZonesShadow>
        <drainZoneShadow minCol="123630" maxCol="123643" />
        <drainZoneShadow minCol="156208" maxCol="156212" />
      </drainZonesShadow>
    </node>
    <node name="::851317" nid="11397" row="3259" minCol="41568" maxCol="78314" minColSha="83090" maxColSha="165294" color="EX-pale-cyan">
      <drainZones>
        <drainZone minCol="78313" maxCol="78314" />
      </drainZones>
      <drainZonesShadow>
        <drainZoneShadow minCol="123644" maxCol="123656" />
        <drainZoneShadow minCol="156213" maxCol="156214" />
      </drainZonesShadow>
    </node>
    <node name="::853750" nid="13520" row="3260" minCol="41569" maxCol="78318" minColSha="83091" maxColSha="168685" color="EX-pale-yellow-green">
      <drainZones>
        <drainZone minCol="78315" maxCol="78318" />
      </drainZones>
      <drainZonesShadow>
        <drainZoneShadow minCol="123657" maxCol="123664" />
        <drainZoneShadow minCol="156215" maxCol="156218" />
      </drainZonesShadow>
    </node>
    <node name="::853963" nid="12927" row="3261" minCol="41571" maxCol="78325" minColSha="83093" maxColSha="169698" color="EX-pale-purple">
      <drainZones>
        <drainZone minCol="78319" maxCol="78325" />
      </drainZones>
      <drainZonesShadow>
        <drainZoneShadow minCol="123665" maxCol="123674" />
        <drainZoneShadow minCol="156219" maxCol="156226" />
      </drainZonesShadow>
    </node>
    <node name="::850822" nid="12977" row="3262" minCol="41572" maxCol="78330" minColSha="83094" maxColSha="167259" color="EX-pale-magenta">
      <drainZones>
        <drainZone minCol="78326" maxCol="78330" />
      </drainZones>
      <drainZonesShadow>
        <drainZoneShadow minCol="123675" maxCol="123693" />
        <drainZoneShadow minCol="156227" maxCol="156231" />
      </drainZonesShadow>
    </node>
    <node name="::855656" nid="13662" row="3263" minCol="41573" maxCol="78336" minColSha="83095" maxColSha="170499" color="EX-pale-red-orange">
      <drainZones>
        <drainZone minCol="78331" maxCol="78336" />
      </drainZones>
      <drainZonesShadow>
        <drainZoneShadow minCol="123694" maxCol="123706" />
        <drainZoneShadow minCol="156232" maxCol="156238" />
      </drainZonesShadow>
    </node>
    <node name="::853274" nid="10843" row="3264" minCol="41575" maxCol="78357" minColSha="83097" maxColSha="171616" color="EX-blue">
      <drainZones>
        <drainZone minCol="78337" maxCol="78357" />
      </drainZones>
      <drainZonesShadow>
        <drainZoneShadow minCol="123707" maxCol="123724" />
        <drainZoneShadow minCol="156239" maxCol="156259" />
      </drainZonesShadow>
    </node>
    <node name="::856263" nid="12608" row="3265" minCol="41576" maxCol="78364" minColSha="83098" maxColSha="170044" color="EX-orange">
      <drainZones>
        <drainZone minCol="78358" maxCol="78364" />
      </drainZones>
      <drainZonesShadow>
        <drainZoneShadow minCol="123725" maxCol="123755" />
        <drainZoneShadow minCol="156260" maxCol="156266" />
      </drainZonesShadow>
    </node>
    <node name="::856305" nid="12184" row="3266" minCol="41577" maxCol="78378" minColSha="83099" maxColSha="168853" color="EX-dark-cyan">
      <drainZones>
        <drainZone minCol="78365" maxCol="78378" />
      </drainZones>
      <drainZonesShadow>
        <drainZoneShadow minCol="123756" maxCol="123788" />
        <drainZoneShadow minCol="156267" maxCol="156280" />
      </drainZonesShadow>
    </node>
    <node name="::853692" nid="12870" row="3267" minCol="41578" maxCol="78379" minColSha="83100" maxColSha="168508" color="EX-red">
      <drainZones>
        <drainZone minCol="78379" maxCol="78379" />
      </drainZones>
      <drainZonesShadow>
        <drainZoneShadow minCol="123789" maxCol="123796" />
        <drainZoneShadow minCol="156281" maxCol="156281" />
      </drainZonesShadow>
    </node>
    <node name="::855864" nid="11553" row="3268" minCol="41580" maxCol="78396" minColSha="83102" maxColSha="168932" color="EX-dark-orange">
      <drainZones>
        <drainZone minCol="78380" maxCol="78396" />
      </drainZones>
      <drainZonesShadow>
        <drainZoneShadow minCol="123797" maxCol="123814" />
        <drainZoneShadow minCol="156282" maxCol="156301" />
      </drainZonesShadow>
    </node>
    <node name="::852720" nid="12357" row="3269" minCol="41581" maxCol="78398" minColSha="83103" maxColSha="169481" color="EX-dark-gray-purple">
      <drainZones>
        <drainZone minCol="78397" maxCol="78398" />
      </drainZones>
      <drainZonesShadow>
        <drainZoneShadow minCol="123815" maxCol="123821" />
        <drainZoneShadow minCol="156302" maxCol="156303" />
      </drainZonesShadow>
    </node>
    <node name="::852338" nid="11942" row="3270" minCol="41582" maxCol="78406" minColSha="83104" maxColSha="171722" color="EX-cyan">
      <drainZones>
        <drainZone minCol="78399" maxCol="78406" />
      </drainZones>
      <drainZonesShadow>
        <drainZoneShadow minCol="123822" maxCol="123853" />
        <drainZoneShadow minCol="156304" maxCol="156311" />
      </drainZonesShadow>
    </node>
    <node name="::853912" nid="11720" row="3271" minCol="41583" maxCol="78434" minColSha="83105" maxColSha="171649" color="EX-yellow-orange">
      <drainZones>
        <drainZone minCol="78407" maxCol="78434" />
      </drainZones>
      <drainZonesShadow>
        <drainZoneShadow minCol="123854" maxCol="123869" />
        <drainZoneShadow minCol="156312" maxCol="156340" />
      </drainZonesShadow>
    </node>
    <node name="::855886" nid="13545" row="3272" minCol="41585" maxCol="78436" minColSha="83107" maxColSha="169589" color="EX-pure-blue">
      <drainZones>
        <drainZone minCol="78435" maxCol="78436" />
      </drainZones>
      <drainZonesShadow>
        <drainZoneShadow minCol="123870" maxCol="123881" />
        <drainZoneShadow minCol="156341" maxCol="156342" />
      </drainZonesShadow>
    </node>
    <node name="::851536" nid="12750" row="3273" minCol="41586" maxCol="78446" minColSha="83108" maxColSha="171751" color="EX-dark-yellow-green">
      <drainZones>
        <drainZone minCol="78437" maxCol="78446" />
      </drainZones>
      <drainZonesShadow>
        <drainZoneShadow minCol="123882" maxCol="123923" />
        <drainZoneShadow minCol="156343" maxCol="156353" />
      </drainZonesShadow>
    </node>
    <node name="::854978" nid="12637" row="3274" minCol="41587" maxCol="78455" minColSha="83109" maxColSha="169596" color="EX-dark-magenta">
      <drainZones>
        <drainZone minCol="78447" maxCol="78455" />
      </drainZones>
      <drainZonesShadow>
        <drainZoneShadow minCol="123924" maxCol="123951" />
        <drainZoneShadow minCol="156354" maxCol="156362" />
      </drainZonesShadow>
    </node>
    <node name="::850577" nid="11876" row="3275" minCol="41588" maxCol="78467" minColSha="83110" maxColSha="171748" color="EX-dark-green">
      <drainZones>
        <drainZone minCol="78456" maxCol="78467" />
      </drainZones>
      <drainZonesShadow>
        <drainZoneShadow minCol="123952" maxCol="123969" />
        <drainZoneShadow minCol="156363" maxCol="156374" />
      </drainZonesShadow>
    </node>
    <node name="::855092" nid="12116" row="3276" minCol="41589" maxCol="78471" minColSha="83111" maxColSha="171674" color="EX-blue-magenta">
      <drainZones>
        <drainZone minCol="78468" maxCol="78471" />
      </drainZones>
      <drainZonesShadow>
        <drainZoneShadow minCol="123970" maxCol="123981" />
        <drainZoneShadow minCol="156375" maxCol="156378" />
      </drainZonesShadow>
    </node>
    <node name="::855036" nid="12110" row="3277" minCol="41590" maxCol="78478" minColSha="83112" maxColSha="171141" color="EX-yellow-green">
      <drainZones>
        <drainZone minCol="78472" maxCol="78478" />
      </drainZones>
      <drainZonesShadow>
        <drainZoneShadow minCol="123982" maxCol="123989" />
        <drainZoneShadow minCol="156379" maxCol="156385" />
      </drainZonesShadow>
    </node>
    <node name="::856831" nid="11863" row="3278" minCol="41591" maxCol="78496" minColSha="83113" maxColSha="171078" color="EX-magenta">
      <drainZones>
        <drainZone minCol="78479" maxCol="78496" />
      </drainZones>
      <drainZonesShadow>
        <drainZoneShadow minCol="123990" maxCol="124022" />
        <drainZoneShadow minCol="156386" maxCol="156403" />
      </drainZonesShadow>
    </node>
    <node name="::854157" nid="12966" row="3279" minCol="41592" maxCol="78508" minColSha="83114" maxColSha="168429" color="EX-green">
      <drainZones>
        <drainZone minCol="78497" maxCol="78508" />
      </drainZones>
      <drainZonesShadow>
        <drainZoneShadow minCol="124023" maxCol="124053" />
        <drainZoneShadow minCol="156404" maxCol="156415" />
      </drainZonesShadow>
    </node>
    <node name="::855169" nid="10661" row="3280" minCol="41593" maxCol="78513" minColSha="83115" maxColSha="170134" color="EX-yellow">
      <drainZones>
        <drainZone minCol="78509" maxCol="78513" />
      </drainZones>
      <drainZonesShadow>
        <drainZoneShadow minCol="124054" maxCol="124063" />
        <drainZoneShadow minCol="156416" maxCol="156420" />
      </drainZonesShadow>
    </node>
    <node name="::851942" nid="10686" row="3281" minCol="41594" maxCol="78514" minColSha="83116" maxColSha="161879" color="EX-purple">
      <drainZones>
        <drainZone minCol="78514" maxCol="78514" />
      </drainZones>
      <drainZonesShadow>
        <drainZoneShadow minCol="124064" maxCol="124109" />
        <drainZoneShadow minCol="156421" maxCol="156421" />
      </drainZonesShadow>
    </node>
    <node name="::850643" nid="13874" row="3282" minCol="41595" maxCol="78515" minColSha="83117" maxColSha="166826" color="EX-dark-purple">
      <drainZones>
        <drainZone minCol="78515" maxCol="78515" />
      </drainZones>
      <drainZonesShadow>
        <drainZoneShadow minCol="124110" maxCol="124149" />
        <drainZoneShadow minCol="156422" maxCol="156423" />
      </drainZonesShadow>
    </node>
    <node name="::852385" nid="12079" row="3283" minCol="41596" maxCol="78539" minColSha="83118" maxColSha="171159" color="EX-dark-red">
      <drainZones>
        <drainZone minCol="78516" maxCol="78539" />
      </drainZones>
      <drainZonesShadow>
        <drainZoneShadow minCol="124150" maxCol="124176" />
        <drainZoneShadow minCol="156424" maxCol="156447" />
      </drainZonesShadow>
    </node>
    <node name="::853492" nid="10615" row="3284" minCol="41605" maxCol="78558" minColSha="83127" maxColSha="170859" color="EX-pale-green">
      <drainZones>
        <drainZone minCol="78540" maxCol="78558" />
      </drainZones>
      <drainZonesShadow>
        <drainZoneShadow minCol="124177" maxCol="124193" />
        <drainZoneShadow minCol="156448" maxCol="156466" />
      </drainZonesShadow>
    </node>
    <node name="::853313" nid="10845" row="3285" minCol="41606" maxCol="78571" minColSha="83128" maxColSha="171142" color="EX-pale-blue">
      <drainZones>
        <drainZone minCol="78559" maxCol="78571" />
      </drainZones>
      <drainZonesShadow>
        <drainZoneShadow minCol="124194" maxCol="124213" />
        <drainZoneShadow minCol="156467" maxCol="156480" />
      </drainZonesShadow>
    </node>
    <node name="::855411" nid="12152" row="3286" minCol="41607" maxCol="78575" minColSha="83129" maxColSha="166625" color="EX-dark-tan">
      <drainZones>
        <drainZone minCol="78572" maxCol="78575" />
      </drainZones>
      <drainZonesShadow>
        <drainZoneShadow minCol="124214" maxCol="124225" />
        <drainZoneShadow minCol="156481" maxCol="156484" />
      </drainZonesShadow>
    </node>
    <node name="::850454" nid="12647" row="3287" minCol="41608" maxCol="78580" minColSha="83130" maxColSha="167649" color="EX-pale-blue-magenta">
      <drainZones>
        <drainZone minCol="78576" maxCol="78580" />
      </drainZones>
      <drainZonesShadow>
        <drainZoneShadow minCol="124226" maxCol="124233" />
        <drainZoneShadow minCol="156485" maxCol="156490" />
      </drainZonesShadow>
    </node>
    <node name="::853121" nid="12438" row="3288" minCol="41609" maxCol="78583" minColSha="83131" maxColSha="164402" color="EX-pale-yellow orange">
      <drainZones>
        <drainZone minCol="78581" maxCol="78583" />
      </drainZones>
      <drainZonesShadow>
        <drainZoneShadow minCol="124234" maxCol="124241" />
        <drainZoneShadow minCol="156491" maxCol="156493" />
      </drainZonesShadow>
    </node>
    <node name="::852099" nid="11683" row="3289" minCol="41610" maxCol="78584" minColSha="83132" maxColSha="169185" color="EX-medium-magenta">
      <drainZones>
        <drainZone minCol="78584" maxCol="78584" />
      </drainZones>
      <drainZonesShadow>
        <drainZoneShadow minCol="124242" maxCol="124250" />
        <drainZoneShadow minCol="156494" maxCol="156494" />
      </drainZonesShadow>
    </node>
    <node name="::851781" nid="10985" row="3290" minCol="41614" maxCol="78598" minColSha="83136" maxColSha="171485" color="EX-pale-red">
      <drainZones>
        <drainZone minCol="78585" maxCol="78598" />
      </drainZones>
      <drainZonesShadow>
        <drainZoneShadow minCol="124251" maxCol="124264" />
        <drainZoneShadow minCol="156495" maxCol="156508" />
      </drainZonesShadow>
    </node>
    <node name="::855716" nid="11767" row="3291" minCol="41620" maxCol="78610" minColSha="83142" maxColSha="169857" color="EX-pale-cyan">
      <drainZones>
        <drainZone minCol="78599" maxCol="78610" />
      </drainZones>
      <drainZonesShadow>
        <drainZoneShadow minCol="124265" maxCol="124293" />
        <drainZoneShadow minCol="156509" maxCol="156520" />
      </drainZonesShadow>
    </node>
    <node name="::850637" nid="11114" row="3292" minCol="41622" maxCol="78622" minColSha="83144" maxColSha="170954" color="EX-pale-yellow-green">
      <drainZones>
        <drainZone minCol="78611" maxCol="78622" />
      </drainZones>
      <drainZonesShadow>
        <drainZoneShadow minCol="124294" maxCol="124307" />
        <drainZoneShadow minCol="156521" maxCol="156533" />
      </drainZonesShadow>
    </node>
    <node name="::854883" nid="13387" row="3293" minCol="41625" maxCol="78634" minColSha="83147" maxColSha="170632" color="EX-pale-purple">
      <drainZones>
        <drainZone minCol="78623" maxCol="78634" />
      </drainZones>
      <drainZonesShadow>
        <drainZoneShadow minCol="124308" maxCol="124325" />
        <drainZoneShadow minCol="156534" maxCol="156545" />
      </drainZonesShadow>
    </node>
    <node name="::852237" nid="12791" row="3294" minCol="41634" maxCol="78638" minColSha="83156" maxColSha="170763" color="EX-pale-magenta">
      <drainZones>
        <drainZone minCol="78635" maxCol="78638" />
      </drainZones>
      <drainZonesShadow>
        <drainZoneShadow minCol="124326" maxCol="124336" />
        <drainZoneShadow minCol="156546" maxCol="156549" />
      </drainZonesShadow>
    </node>
    <node name="::855549" nid="12254" row="3295" minCol="41635" maxCol="78652" minColSha="83157" maxColSha="171106" color="EX-pale-red-orange">
      <drainZones>
        <drainZone minCol="78639" maxCol="78652" />
      </drainZones>
      <drainZonesShadow>
        <drainZoneShadow minCol="124337" maxCol="124357" />
        <drainZoneShadow minCol="156550" maxCol="156563" />
      </drainZonesShadow>
    </node>
    <node name="::852774" nid="11898" row="3296" minCol="41638" maxCol="78661" minColSha="83160" maxColSha="169237" color="EX-blue">
      <drainZones>
        <drainZone minCol="78653" maxCol="78661" />
      </drainZones>
      <drainZonesShadow>
        <drainZoneShadow minCol="124358" maxCol="124375" />
        <drainZoneShadow minCol="156564" maxCol="156573" />
      </drainZonesShadow>
    </node>
    <node name="::851506" nid="11496" row="3297" minCol="41642" maxCol="78668" minColSha="83164" maxColSha="168115" color="EX-orange">
      <drainZones>
        <drainZone minCol="78662" maxCol="78668" />
      </drainZones>
      <drainZonesShadow>
        <drainZoneShadow minCol="124376" maxCol="124385" />
        <drainZoneShadow minCol="156574" maxCol="156580" />
      </drainZonesShadow>
    </node>
    <node name="::853644" nid="12859" row="3298" minCol="41643" maxCol="78671" minColSha="83165" maxColSha="166121" color="EX-dark-cyan">
      <drainZones>
        <drainZone minCol="78669" maxCol="78671" />
      </drainZones>
      <drainZonesShadow>
        <drainZoneShadow minCol="124386" maxCol="124395" />
        <drainZoneShadow minCol="156581" maxCol="156583" />
      </drainZonesShadow>
    </node>
    <node name="::852101" nid="13931" row="3299" minCol="41646" maxCol="78677" minColSha="83168" maxColSha="163094" color="EX-red">
      <drainZones>
        <drainZone minCol="78672" maxCol="78677" />
      </drainZones>
      <drainZonesShadow>
        <drainZoneShadow minCol="124396" maxCol="124413" />
        <drainZoneShadow minCol="156584" maxCol="156590" />
      </drainZonesShadow>
    </node>
    <node name="::853811" nid="12875" row="3300" minCol="41648" maxCol="78691" minColSha="83170" maxColSha="171676" color="EX-dark-orange">
      <drainZones>
        <drainZone minCol="78678" maxCol="78691" />
      </drainZones>
      <drainZonesShadow>
        <drainZoneShadow minCol="124414" maxCol="124448" />
        <drainZoneShadow minCol="156591" maxCol="156606" />
      </drainZonesShadow>
    </node>
    <node name="::850950" nid="11582" row="3301" minCol="41649" maxCol="78712" minColSha="83171" maxColSha="171183" color="EX-dark-gray-purple">
      <drainZones>
        <drainZone minCol="78692" maxCol="78712" />
      </drainZones>
      <drainZonesShadow>
        <drainZoneShadow minCol="124449" maxCol="124471" />
        <drainZoneShadow minCol="156607" maxCol="156628" />
      </drainZonesShadow>
    </node>
    <node name="::855459" nid="11893" row="3302" minCol="41650" maxCol="78724" minColSha="83172" maxColSha="171502" color="EX-cyan">
      <drainZones>
        <drainZone minCol="78713" maxCol="78724" />
      </drainZones>
      <drainZonesShadow>
        <drainZoneShadow minCol="124472" maxCol="124492" />
        <drainZoneShadow minCol="156629" maxCol="156642" />
      </drainZonesShadow>
    </node>
    <node name="::855460" nid="13394" row="3303" minCol="41651" maxCol="78736" minColSha="83173" maxColSha="170556" color="EX-yellow-orange">
      <drainZones>
        <drainZone minCol="78725" maxCol="78736" />
      </drainZones>
      <drainZonesShadow>
        <drainZoneShadow minCol="124493" maxCol="124508" />
        <drainZoneShadow minCol="156643" maxCol="156655" />
      </drainZonesShadow>
    </node>
    <node name="::854647" nid="11835" row="3304" minCol="41653" maxCol="78748" minColSha="83175" maxColSha="168966" color="EX-pure-blue">
      <drainZones>
        <drainZone minCol="78737" maxCol="78748" />
      </drainZones>
      <drainZonesShadow>
        <drainZoneShadow minCol="124509" maxCol="124545" />
        <drainZoneShadow minCol="156656" maxCol="156667" />
      </drainZonesShadow>
    </node>
    <node name="::853157" nid="11837" row="3305" minCol="41654" maxCol="78765" minColSha="83176" maxColSha="169983" color="EX-dark-yellow-green">
      <drainZones>
        <drainZone minCol="78749" maxCol="78765" />
      </drainZones>
      <drainZonesShadow>
        <drainZoneShadow minCol="124546" maxCol="124568" />
        <drainZoneShadow minCol="156668" maxCol="156685" />
      </drainZonesShadow>
    </node>
    <node name="::854372" nid="11836" row="3306" minCol="41655" maxCol="78770" minColSha="83177" maxColSha="168568" color="EX-dark-magenta">
      <drainZones>
        <drainZone minCol="78766" maxCol="78770" />
      </drainZones>
      <drainZonesShadow>
        <drainZoneShadow minCol="124569" maxCol="124594" />
        <drainZoneShadow minCol="156686" maxCol="156691" />
      </drainZonesShadow>
    </node>
    <node name="::850482" nid="11507" row="3307" minCol="41656" maxCol="78781" minColSha="83178" maxColSha="170842" color="EX-dark-green">
      <drainZones>
        <drainZone minCol="78771" maxCol="78781" />
      </drainZones>
      <drainZonesShadow>
        <drainZoneShadow minCol="124595" maxCol="124610" />
        <drainZoneShadow minCol="156692" maxCol="156702" />
      </drainZonesShadow>
    </node>
    <node name="::856327" nid="11792" row="3308" minCol="41657" maxCol="78790" minColSha="83179" maxColSha="168814" color="EX-blue-magenta">
      <drainZones>
        <drainZone minCol="78782" maxCol="78790" />
      </drainZones>
      <drainZonesShadow>
        <drainZoneShadow minCol="124611" maxCol="124626" />
        <drainZoneShadow minCol="156703" maxCol="156711" />
      </drainZonesShadow>
    </node>
    <node name="::853212" nid="11521" row="3309" minCol="41658" maxCol="78797" minColSha="83180" maxColSha="165700" color="EX-yellow-green">
      <drainZones>
        <drainZone minCol="78791" maxCol="78797" />
      </drainZones>
      <drainZonesShadow>
        <drainZoneShadow minCol="124627" maxCol="124637" />
        <drainZoneShadow minCol="156712" maxCol="156718" />
      </drainZonesShadow>
    </node>
    <node name="::854065" nid="13906" row="3310" minCol="41660" maxCol="78806" minColSha="83182" maxColSha="170848" color="EX-magenta">
      <drainZones>
        <drainZone minCol="78798" maxCol="78806" />
      </drainZones>
      <drainZonesShadow>
        <drainZoneShadow minCol="124638" maxCol="124657" />
        <drainZoneShadow minCol="156719" maxCol="156728" />
      </drainZonesShadow>
    </node>
    <node name="::852492" nid="11324" row="3311" minCol="41677" maxCol="78813" minColSha="83199" maxColSha="170658" color="EX-green">
      <drainZones>
        <drainZone minCol="78807" maxCol="78813" />
      </drainZones>
      <drainZonesShadow>
        <drainZoneShadow minCol="124658" maxCol="124695" />
        <drainZoneShadow minCol="156729" maxCol="156735" />
      </drainZonesShadow>
    </node>
    <node name="::852810" nid="13302" row="3312" minCol="41678" maxCol="78825" minColSha="83200" maxColSha="171677" color="EX-yellow">
      <drainZones>
        <drainZone minCol="78814" maxCol="78825" />
      </drainZones>
      <drainZonesShadow>
        <drainZoneShadow minCol="124696" maxCol="124720" />
        <drainZoneShadow minCol="156736" maxCol="156748" />
      </drainZonesShadow>
    </node>
    <node name="::853355" nid="13774" row="3313" minCol="41679" maxCol="78834" minColSha="83201" maxColSha="171248" color="EX-purple">
      <drainZones>
        <drainZone minCol="78826" maxCol="78834" />
      </drainZones>
      <drainZonesShadow>
        <drainZoneShadow minCol="124721" maxCol="124730" />
        <drainZoneShadow minCol="156749" maxCol="156762" />
      </drainZonesShadow>
    </node>
    <node name="::855241" nid="11179" row="3314" minCol="41680" maxCol="78844" minColSha="83202" maxColSha="171055" color="EX-dark-purple">
      <drainZones>
        <drainZone minCol="78835" maxCol="78844" />
      </drainZones>
      <drainZonesShadow>
        <drainZoneShadow minCol="124731" maxCol="124740" />
        <drainZoneShadow minCol="156763" maxCol="156772" />
      </drainZonesShadow>
    </node>
    <node name="::854339" nid="11015" row="3315" minCol="41683" maxCol="78848" minColSha="83205" maxColSha="171716" color="EX-dark-red">
      <drainZones>
        <drainZone minCol="78845" maxCol="78848" />
      </drainZones>
      <drainZonesShadow>
        <drainZoneShadow minCol="124741" maxCol="124750" />
        <drainZoneShadow minCol="156773" maxCol="156776" />
      </drainZonesShadow>
    </node>
    <node name="::852007" nid="13602" row="3316" minCol="41685" maxCol="78862" minColSha="83207" maxColSha="170676" color="EX-pale-green">
      <drainZones>
        <drainZone minCol="78849" maxCol="78862" />
      </drainZones>
      <drainZonesShadow>
        <drainZoneShadow minCol="124751" maxCol="124772" />
        <drainZoneShadow minCol="156777" maxCol="156790" />
      </drainZonesShadow>
    </node>
    <node name="::854042" nid="12557" row="3317" minCol="41688" maxCol="78873" minColSha="83210" maxColSha="171709" color="EX-pale-blue">
      <drainZones>
        <drainZone minCol="78863" maxCol="78873" />
      </drainZones>
      <drainZonesShadow>
        <drainZoneShadow minCol="124773" maxCol="124788" />
        <drainZoneShadow minCol="156791" maxCol="156801" />
      </drainZonesShadow>
    </node>
    <node name="::851485" nid="13443" row="3318" minCol="41689" maxCol="78884" minColSha="83211" maxColSha="170734" color="EX-dark-tan">
      <drainZones>
        <drainZone minCol="78874" maxCol="78884" />
      </drainZones>
      <drainZonesShadow>
        <drainZoneShadow minCol="124789" maxCol="124803" />
        <drainZoneShadow minCol="156802" maxCol="156814" />
      </drainZonesShadow>
    </node>
    <node name="::852925" nid="12394" row="3319" minCol="41694" maxCol="78893" minColSha="83216" maxColSha="170135" color="EX-pale-blue-magenta">
      <drainZones>
        <drainZone minCol="78885" maxCol="78893" />
      </drainZones>
      <drainZonesShadow>
        <drainZoneShadow minCol="124804" maxCol="124824" />
        <drainZoneShadow minCol="156815" maxCol="156823" />
      </drainZonesShadow>
    </node>
    <node name="::853553" nid="12251" row="3320" minCol="41695" maxCol="78913" minColSha="83217" maxColSha="170907" color="EX-pale-yellow orange">
      <drainZones>
        <drainZone minCol="78894" maxCol="78913" />
      </drainZones>
      <drainZonesShadow>
        <drainZoneShadow minCol="124825" maxCol="124841" />
        <drainZoneShadow minCol="156824" maxCol="156843" />
      </drainZonesShadow>
    </node>
    <node name="::856277" nid="10927" row="3321" minCol="41696" maxCol="78940" minColSha="83218" maxColSha="171749" color="EX-medium-magenta">
      <drainZones>
        <drainZone minCol="78914" maxCol="78940" />
      </drainZones>
      <drainZonesShadow>
        <drainZoneShadow minCol="124842" maxCol="124859" />
        <drainZoneShadow minCol="156844" maxCol="156871" />
      </drainZonesShadow>
    </node>
    <node name="::852577" nid="12541" row="3322" minCol="41697" maxCol="78967" minColSha="83219" maxColSha="171560" color="EX-pale-red">
      <drainZones>
        <drainZone minCol="78941" maxCol="78967" />
      </drainZones>
      <drainZonesShadow>
        <drainZoneShadow minCol="124860" maxCol="124879" />
        <drainZoneShadow minCol="156872" maxCol="156898" />
      </drainZonesShadow>
    </node>
    <node name="::853422" nid="11338" row="3323" minCol="41700" maxCol="78989" minColSha="83222" maxColSha="170602" color="EX-pale-cyan">
      <drainZones>
        <drainZone minCol="78968" maxCol="78989" />
      </drainZones>
      <drainZonesShadow>
        <drainZoneShadow minCol="124880" maxCol="124896" />
        <drainZoneShadow minCol="156899" maxCol="156920" />
      </drainZonesShadow>
    </node>
    <node name="::851545" nid="11990" row="3324" minCol="41702" maxCol="79009" minColSha="83224" maxColSha="170501" color="EX-pale-yellow-green">
      <drainZones>
        <drainZone minCol="78990" maxCol="79009" />
      </drainZones>
      <drainZonesShadow>
        <drainZoneShadow minCol="124897" maxCol="124924" />
        <drainZoneShadow minCol="156921" maxCol="156940" />
      </drainZonesShadow>
    </node>
    <node name="::852380" nid="12031" row="3325" minCol="41703" maxCol="79019" minColSha="83225" maxColSha="170443" color="EX-pale-purple">
      <drainZones>
        <drainZone minCol="79010" maxCol="79019" />
      </drainZones>
      <drainZonesShadow>
        <drainZoneShadow minCol="124925" maxCol="124933" />
        <drainZoneShadow minCol="156941" maxCol="156950" />
      </drainZonesShadow>
    </node>
    <node name="::852838" nid="10657" row="3326" minCol="41704" maxCol="79029" minColSha="83226" maxColSha="171361" color="EX-pale-magenta">
      <drainZones>
        <drainZone minCol="79020" maxCol="79029" />
      </drainZones>
      <drainZonesShadow>
        <drainZoneShadow minCol="124934" maxCol="124945" />
        <drainZoneShadow minCol="156951" maxCol="156960" />
      </drainZonesShadow>
    </node>
    <node name="::852614" nid="13810" row="3327" minCol="41706" maxCol="79049" minColSha="83228" maxColSha="171457" color="EX-pale-red-orange">
      <drainZones>
        <drainZone minCol="79030" maxCol="79049" />
      </drainZones>
      <drainZonesShadow>
        <drainZoneShadow minCol="124946" maxCol="124968" />
        <drainZoneShadow minCol="156961" maxCol="156981" />
      </drainZonesShadow>
    </node>
    <node name="::852423" nid="13157" row="3328" minCol="41707" maxCol="79065" minColSha="83229" maxColSha="171699" color="EX-blue">
      <drainZones>
        <drainZone minCol="79050" maxCol="79065" />
      </drainZones>
      <drainZonesShadow>
        <drainZoneShadow minCol="124969" maxCol="124992" />
        <drainZoneShadow minCol="156982" maxCol="156998" />
      </drainZonesShadow>
    </node>
    <node name="::854700" nid="12978" row="3329" minCol="41710" maxCol="79078" minColSha="83232" maxColSha="170781" color="EX-orange">
      <drainZones>
        <drainZone minCol="79066" maxCol="79078" />
      </drainZones>
      <drainZonesShadow>
        <drainZoneShadow minCol="124993" maxCol="125016" />
        <drainZoneShadow minCol="156999" maxCol="157012" />
      </drainZonesShadow>
    </node>
    <node name="::855908" nid="11698" row="3330" minCol="41713" maxCol="79079" minColSha="83235" maxColSha="164793" color="EX-dark-cyan">
      <drainZones>
        <drainZone minCol="79079" maxCol="79079" />
      </drainZones>
      <drainZonesShadow>
        <drainZoneShadow minCol="125017" maxCol="125026" />
        <drainZoneShadow minCol="157013" maxCol="157013" />
      </drainZonesShadow>
    </node>
    <node name="::851240" nid="11421" row="3331" minCol="41715" maxCol="79083" minColSha="83237" maxColSha="169814" color="EX-red">
      <drainZones>
        <drainZone minCol="79080" maxCol="79083" />
      </drainZones>
      <drainZonesShadow>
        <drainZoneShadow minCol="125027" maxCol="125045" />
        <drainZoneShadow minCol="157014" maxCol="157017" />
      </drainZonesShadow>
    </node>
    <node name="::854152" nid="10966" row="3332" minCol="41716" maxCol="79086" minColSha="83238" maxColSha="170263" color="EX-dark-orange">
      <drainZones>
        <drainZone minCol="79084" maxCol="79086" />
      </drainZones>
      <drainZonesShadow>
        <drainZoneShadow minCol="125046" maxCol="125077" />
        <drainZoneShadow minCol="157018" maxCol="157020" />
      </drainZonesShadow>
    </node>
    <node name="::850999" nid="11604" row="3333" minCol="41722" maxCol="79099" minColSha="83244" maxColSha="171392" color="EX-dark-gray-purple">
      <drainZones>
        <drainZone minCol="79087" maxCol="79099" />
      </drainZones>
      <drainZonesShadow>
        <drainZoneShadow minCol="125078" maxCol="125092" />
        <drainZoneShadow minCol="157021" maxCol="157035" />
      </drainZonesShadow>
    </node>
    <node name="::855520" nid="14039" row="3334" minCol="41725" maxCol="79109" minColSha="83247" maxColSha="171637" color="EX-cyan">
      <drainZones>
        <drainZone minCol="79100" maxCol="79109" />
      </drainZones>
      <drainZonesShadow>
        <drainZoneShadow minCol="125093" maxCol="125111" />
        <drainZoneShadow minCol="157036" maxCol="157045" />
      </drainZonesShadow>
    </node>
    <node name="::851265" nid="12713" row="3335" minCol="41726" maxCol="79119" minColSha="83248" maxColSha="171667" color="EX-yellow-orange">
      <drainZones>
        <drainZone minCol="79110" maxCol="79119" />
      </drainZones>
      <drainZonesShadow>
        <drainZoneShadow minCol="125112" maxCol="125119" />
        <drainZoneShadow minCol="157046" maxCol="157055" />
      </drainZonesShadow>
    </node>
    <node name="::855646" nid="11309" row="3336" minCol="41728" maxCol="79130" minColSha="83250" maxColSha="171225" color="EX-pure-blue">
      <drainZones>
        <drainZone minCol="79120" maxCol="79130" />
      </drainZones>
      <drainZonesShadow>
        <drainZoneShadow minCol="125120" maxCol="125145" />
        <drainZoneShadow minCol="157056" maxCol="157066" />
      </drainZonesShadow>
    </node>
    <node name="::855607" nid="11960" row="3337" minCol="41729" maxCol="79137" minColSha="83251" maxColSha="169419" color="EX-dark-yellow-green">
      <drainZones>
        <drainZone minCol="79131" maxCol="79137" />
      </drainZones>
      <drainZonesShadow>
        <drainZoneShadow minCol="125146" maxCol="125159" />
        <drainZoneShadow minCol="157067" maxCol="157074" />
      </drainZonesShadow>
    </node>
    <node name="::850943" nid="11076" row="3338" minCol="41730" maxCol="79138" minColSha="83252" maxColSha="163574" color="EX-dark-magenta">
      <drainZones>
        <drainZone minCol="79138" maxCol="79138" />
      </drainZones>
      <drainZonesShadow>
        <drainZoneShadow minCol="125160" maxCol="125165" />
        <drainZoneShadow minCol="157075" maxCol="157076" />
      </drainZonesShadow>
    </node>
    <node name="::851396" nid="11916" row="3339" minCol="41731" maxCol="79149" minColSha="83253" maxColSha="171607" color="EX-dark-green">
      <drainZones>
        <drainZone minCol="79139" maxCol="79149" />
      </drainZones>
      <drainZonesShadow>
        <drainZoneShadow minCol="125166" maxCol="125182" />
        <drainZoneShadow minCol="157077" maxCol="157088" />
      </drainZonesShadow>
    </node>
    <node name="::852146" nid="11448" row="3340" minCol="41732" maxCol="79150" minColSha="83254" maxColSha="171353" color="EX-blue-magenta">
      <drainZones>
        <drainZone minCol="79150" maxCol="79150" />
      </drainZones>
      <drainZonesShadow>
        <drainZoneShadow minCol="125183" maxCol="125190" />
        <drainZoneShadow minCol="157089" maxCol="157089" />
      </drainZonesShadow>
    </node>
    <node name="::855099" nid="13893" row="3341" minCol="41733" maxCol="79162" minColSha="83255" maxColSha="171395" color="EX-yellow-green">
      <drainZones>
        <drainZone minCol="79151" maxCol="79162" />
      </drainZones>
      <drainZonesShadow>
        <drainZoneShadow minCol="125191" maxCol="125214" />
        <drainZoneShadow minCol="157090" maxCol="157104" />
      </drainZonesShadow>
    </node>
    <node name="::851691" nid="11484" row="3342" minCol="41734" maxCol="79173" minColSha="83256" maxColSha="171107" color="EX-magenta">
      <drainZones>
        <drainZone minCol="79163" maxCol="79173" />
      </drainZones>
      <drainZonesShadow>
        <drainZoneShadow minCol="125215" maxCol="125237" />
        <drainZoneShadow minCol="157105" maxCol="157117" />
      </drainZonesShadow>
    </node>
    <node name="::850768" nid="13393" row="3343" minCol="41737" maxCol="79185" minColSha="83259" maxColSha="170920" color="EX-green">
      <drainZones>
        <drainZone minCol="79174" maxCol="79185" />
      </drainZones>
      <drainZonesShadow>
        <drainZoneShadow minCol="125238" maxCol="125262" />
        <drainZoneShadow minCol="157118" maxCol="157129" />
      </drainZonesShadow>
    </node>
    <node name="::852090" nid="11445" row="3344" minCol="41738" maxCol="79207" minColSha="83260" maxColSha="171713" color="EX-yellow">
      <drainZones>
        <drainZone minCol="79186" maxCol="79207" />
      </drainZones>
      <drainZonesShadow>
        <drainZoneShadow minCol="125263" maxCol="125292" />
        <drainZoneShadow minCol="157130" maxCol="157152" />
      </drainZonesShadow>
    </node>
    <node name="::852407" nid="11536" row="3345" minCol="41739" maxCol="79223" minColSha="83261" maxColSha="169694" color="EX-purple">
      <drainZones>
        <drainZone minCol="79208" maxCol="79223" />
      </drainZones>
      <drainZonesShadow>
        <drainZoneShadow minCol="125293" maxCol="125308" />
        <drainZoneShadow minCol="157153" maxCol="157171" />
      </drainZonesShadow>
    </node>
    <node name="::853472" nid="11291" row="3346" minCol="41740" maxCol="79227" minColSha="83262" maxColSha="167924" color="EX-dark-purple">
      <drainZones>
        <drainZone minCol="79224" maxCol="79227" />
      </drainZones>
      <drainZonesShadow>
        <drainZoneShadow minCol="125309" maxCol="125318" />
        <drainZoneShadow minCol="157172" maxCol="157175" />
      </drainZonesShadow>
    </node>
    <node name="::855130" nid="13207" row="3347" minCol="41741" maxCol="79239" minColSha="83263" maxColSha="171184" color="EX-dark-red">
      <drainZones>
        <drainZone minCol="79228" maxCol="79239" />
      </drainZones>
      <drainZonesShadow>
        <drainZoneShadow minCol="125319" maxCol="125331" />
        <drainZoneShadow minCol="157176" maxCol="157189" />
      </drainZonesShadow>
    </node>
    <node name="::852518" nid="10748" row="3348" minCol="41742" maxCol="79260" minColSha="83264" maxColSha="166715" color="EX-pale-green">
      <drainZones>
        <drainZone minCol="79240" maxCol="79260" />
      </drainZones>
      <drainZonesShadow>
        <drainZoneShadow minCol="125332" maxCol="125361" />
        <drainZoneShadow minCol="157190" maxCol="157211" />
      </drainZonesShadow>
    </node>
    <node name="::854363" nid="11304" row="3349" minCol="41743" maxCol="79269" minColSha="83265" maxColSha="171226" color="EX-pale-blue">
      <drainZones>
        <drainZone minCol="79261" maxCol="79269" />
      </drainZones>
      <drainZonesShadow>
        <drainZoneShadow minCol="125362" maxCol="125381" />
        <drainZoneShadow minCol="157212" maxCol="157222" />
      </drainZonesShadow>
    </node>
    <node name="::852200" nid="11488" row="3350" minCol="41744" maxCol="79279" minColSha="83266" maxColSha="166508" color="EX-dark-tan">
      <drainZones>
        <drainZone minCol="79270" maxCol="79279" />
      </drainZones>
      <drainZonesShadow>
        <drainZoneShadow minCol="125382" maxCol="125398" />
        <drainZoneShadow minCol="157223" maxCol="157233" />
      </drainZonesShadow>
    </node>
    <node name="::855221" nid="13584" row="3351" minCol="41745" maxCol="79287" minColSha="83267" maxColSha="169255" color="EX-pale-blue-magenta">
      <drainZones>
        <drainZone minCol="79280" maxCol="79287" />
      </drainZones>
      <drainZonesShadow>
        <drainZoneShadow minCol="125399" maxCol="125414" />
        <drainZoneShadow minCol="157234" maxCol="157241" />
      </drainZonesShadow>
    </node>
    <node name="::855741" nid="13046" row="3352" minCol="41746" maxCol="79288" minColSha="83268" maxColSha="170022" color="EX-pale-yellow orange">
      <drainZones>
        <drainZone minCol="79288" maxCol="79288" />
      </drainZones>
      <drainZonesShadow>
        <drainZoneShadow minCol="125415" maxCol="125425" />
        <drainZoneShadow minCol="157242" maxCol="157244" />
      </drainZonesShadow>
    </node>
    <node name="::851458" nid="10676" row="3353" minCol="41748" maxCol="79317" minColSha="83270" maxColSha="171736" color="EX-medium-magenta">
      <drainZones>
        <drainZone minCol="79289" maxCol="79317" />
      </drainZones>
      <drainZonesShadow>
        <drainZoneShadow minCol="125426" maxCol="125449" />
        <drainZoneShadow minCol="157245" maxCol="157273" />
      </drainZonesShadow>
    </node>
    <node name="::853670" nid="10824" row="3354" minCol="41749" maxCol="79336" minColSha="83271" maxColSha="171636" color="EX-pale-red">
      <drainZones>
        <drainZone minCol="79318" maxCol="79336" />
      </drainZones>
      <drainZonesShadow>
        <drainZoneShadow minCol="125450" maxCol="125478" />
        <drainZoneShadow minCol="157274" maxCol="157294" />
      </drainZonesShadow>
    </node>
    <node name="::852991" nid="13464" row="3355" minCol="41750" maxCol="79340" minColSha="83272" maxColSha="164379" color="EX-pale-cyan">
      <drainZones>
        <drainZone minCol="79337" maxCol="79340" />
      </drainZones>
      <drainZonesShadow>
        <drainZoneShadow minCol="125479" maxCol="125489" />
        <drainZoneShadow minCol="157295" maxCol="157300" />
      </drainZonesShadow>
    </node>
    <node name="::853834" nid="10868" row="3356" minCol="41751" maxCol="79342" minColSha="83273" maxColSha="169281" color="EX-pale-yellow-green">
      <drainZones>
        <drainZone minCol="79341" maxCol="79342" />
      </drainZones>
      <drainZonesShadow>
        <drainZoneShadow minCol="125490" maxCol="125494" />
        <drainZoneShadow minCol="157301" maxCol="157303" />
      </drainZonesShadow>
    </node>
    <node name="::853946" nid="12045" row="3357" minCol="41753" maxCol="79346" minColSha="83275" maxColSha="165873" color="EX-pale-purple">
      <drainZones>
        <drainZone minCol="79343" maxCol="79346" />
      </drainZones>
      <drainZonesShadow>
        <drainZoneShadow minCol="125495" maxCol="125507" />
        <drainZoneShadow minCol="157304" maxCol="157307" />
      </drainZonesShadow>
    </node>
    <node name="::852467" nid="11475" row="3358" minCol="41754" maxCol="79352" minColSha="83276" maxColSha="171528" color="EX-pale-magenta">
      <drainZones>
        <drainZone minCol="79347" maxCol="79352" />
      </drainZones>
      <drainZonesShadow>
        <drainZoneShadow minCol="125508" maxCol="125536" />
        <drainZoneShadow minCol="157308" maxCol="157314" />
      </drainZonesShadow>
    </node>
    <node name="::856850" nid="12579" row="3359" minCol="41755" maxCol="79366" minColSha="83277" maxColSha="171329" color="EX-pale-red-orange">
      <drainZones>
        <drainZone minCol="79353" maxCol="79366" />
      </drainZones>
      <drainZonesShadow>
        <drainZoneShadow minCol="125537" maxCol="125555" />
        <drainZoneShadow minCol="157315" maxCol="157329" />
      </drainZonesShadow>
    </node>
    <node name="::853920" nid="12901" row="3360" minCol="41756" maxCol="79392" minColSha="83278" maxColSha="171393" color="EX-blue">
      <drainZones>
        <drainZone minCol="79367" maxCol="79392" />
      </drainZones>
      <drainZonesShadow>
        <drainZoneShadow minCol="125556" maxCol="125579" />
        <drainZoneShadow minCol="157330" maxCol="157357" />
      </drainZonesShadow>
    </node>
    <node name="::855288" nid="13203" row="3361" minCol="41757" maxCol="79401" minColSha="83279" maxColSha="168681" color="EX-orange">
      <drainZones>
        <drainZone minCol="79393" maxCol="79401" />
      </drainZones>
      <drainZonesShadow>
        <drainZoneShadow minCol="125580" maxCol="125613" />
        <drainZoneShadow minCol="157358" maxCol="157368" />
      </drainZonesShadow>
    </node>
    <node name="::851092" nid="12700" row="3362" minCol="41758" maxCol="79418" minColSha="83280" maxColSha="170999" color="EX-dark-cyan">
      <drainZones>
        <drainZone minCol="79402" maxCol="79418" />
      </drainZones>
      <drainZonesShadow>
        <drainZoneShadow minCol="125614" maxCol="125632" />
        <drainZoneShadow minCol="157369" maxCol="157385" />
      </drainZonesShadow>
    </node>
    <node name="::856044" nid="13241" row="3363" minCol="41759" maxCol="79423" minColSha="83281" maxColSha="165265" color="EX-red">
      <drainZones>
        <drainZone minCol="79419" maxCol="79423" />
      </drainZones>
      <drainZonesShadow>
        <drainZoneShadow minCol="125633" maxCol="125654" />
        <drainZoneShadow minCol="157386" maxCol="157390" />
      </drainZonesShadow>
    </node>
    <node name="::852523" nid="10751" row="3364" minCol="41761" maxCol="79425" minColSha="83283" maxColSha="163080" color="EX-dark-orange">
      <drainZones>
        <drainZone minCol="79424" maxCol="79425" />
      </drainZones>
      <drainZonesShadow>
        <drainZoneShadow minCol="125655" maxCol="125660" />
        <drainZoneShadow minCol="157391" maxCol="157392" />
      </drainZonesShadow>
    </node>
    <node name="::851911" nid="12249" row="3365" minCol="41762" maxCol="79427" minColSha="83284" maxColSha="167944" color="EX-dark-gray-purple">
      <drainZones>
        <drainZone minCol="79426" maxCol="79427" />
      </drainZones>
      <drainZonesShadow>
        <drainZoneShadow minCol="125661" maxCol="125666" />
        <drainZoneShadow minCol="157393" maxCol="157395" />
      </drainZonesShadow>
    </node>
    <node name="::853478" nid="10917" row="3366" minCol="41763" maxCol="79442" minColSha="83285" maxColSha="171191" color="EX-cyan">
      <drainZones>
        <drainZone minCol="79428" maxCol="79442" />
      </drainZones>
      <drainZonesShadow>
        <drainZoneShadow minCol="125667" maxCol="125696" />
        <drainZoneShadow minCol="157396" maxCol="157410" />
      </drainZonesShadow>
    </node>
    <node name="::854667" nid="10714" row="3367" minCol="41764" maxCol="79446" minColSha="83286" maxColSha="164777" color="EX-yellow-orange">
      <drainZones>
        <drainZone minCol="79443" maxCol="79446" />
      </drainZones>
      <drainZonesShadow>
        <drainZoneShadow minCol="125697" maxCol="125704" />
        <drainZoneShadow minCol="157411" maxCol="157415" />
      </drainZonesShadow>
    </node>
    <node name="::851549" nid="11613" row="3368" minCol="41766" maxCol="79465" minColSha="83288" maxColSha="171143" color="EX-pure-blue">
      <drainZones>
        <drainZone minCol="79447" maxCol="79465" />
      </drainZones>
      <drainZonesShadow>
        <drainZoneShadow minCol="125705" maxCol="125731" />
        <drainZoneShadow minCol="157416" maxCol="157437" />
      </drainZonesShadow>
    </node>
    <node name="::856852" nid="10798" row="3369" minCol="41767" maxCol="79472" minColSha="83289" maxColSha="170747" color="EX-dark-yellow-green">
      <drainZones>
        <drainZone minCol="79466" maxCol="79472" />
      </drainZones>
      <drainZonesShadow>
        <drainZoneShadow minCol="125732" maxCol="125745" />
        <drainZoneShadow minCol="157438" maxCol="157446" />
      </drainZonesShadow>
    </node>
    <node name="::852440" nid="10713" row="3370" minCol="41768" maxCol="79484" minColSha="83290" maxColSha="170946" color="EX-dark-magenta">
      <drainZones>
        <drainZone minCol="79473" maxCol="79484" />
      </drainZones>
      <drainZonesShadow>
        <drainZoneShadow minCol="125746" maxCol="125779" />
        <drainZoneShadow minCol="157447" maxCol="157458" />
      </drainZonesShadow>
    </node>
    <node name="::850795" nid="10639" row="3371" minCol="41769" maxCol="79485" minColSha="83291" maxColSha="161569" color="EX-dark-green">
      <drainZones>
        <drainZone minCol="79485" maxCol="79485" />
      </drainZones>
      <drainZonesShadow>
        <drainZoneShadow minCol="125780" maxCol="125792" />
        <drainZoneShadow minCol="157459" maxCol="157459" />
      </drainZonesShadow>
    </node>
    <node name="::854359" nid="12632" row="3372" minCol="41770" maxCol="79488" minColSha="83292" maxColSha="164244" color="EX-blue-magenta">
      <drainZones>
        <drainZone minCol="79486" maxCol="79488" />
      </drainZones>
      <drainZonesShadow>
        <drainZoneShadow minCol="125793" maxCol="125803" />
        <drainZoneShadow minCol="157460" maxCol="157462" />
      </drainZonesShadow>
    </node>
    <node name="::856287" nid="12257" row="3373" minCol="41771" maxCol="79490" minColSha="83293" maxColSha="165895" color="EX-yellow-green">
      <drainZones>
        <drainZone minCol="79489" maxCol="79490" />
      </drainZones>
      <drainZonesShadow>
        <drainZoneShadow minCol="125804" maxCol="125824" />
        <drainZoneShadow minCol="157463" maxCol="157465" />
      </drainZonesShadow>
    </node>
    <node name="::854686" nid="13104" row="3374" minCol="41772" maxCol="79491" minColSha="83294" maxColSha="157546" color="EX-magenta">
      <drainZones>
        <drainZone minCol="79491" maxCol="79491" />
      </drainZones>
      <drainZonesShadow>
        <drainZoneShadow minCol="125825" maxCol="125830" />
        <drainZoneShadow minCol="157466" maxCol="157467" />
      </drainZonesShadow>
    </node>
    <node name="::852536" nid="10794" row="3375" minCol="41773" maxCol="79508" minColSha="83295" maxColSha="168284" color="EX-green">
      <drainZones>
        <drainZone minCol="79492" maxCol="79508" />
      </drainZones>
      <drainZonesShadow>
        <drainZoneShadow minCol="125831" maxCol="125855" />
        <drainZoneShadow minCol="157468" maxCol="157485" />
      </drainZonesShadow>
    </node>
    <node name="::855633" nid="11308" row="3376" minCol="41774" maxCol="79525" minColSha="83296" maxColSha="171294" color="EX-yellow">
      <drainZones>
        <drainZone minCol="79509" maxCol="79525" />
      </drainZones>
      <drainZonesShadow>
        <drainZoneShadow minCol="125856" maxCol="125875" />
        <drainZoneShadow minCol="157486" maxCol="157502" />
      </drainZonesShadow>
    </node>
    <node name="::853513" nid="11953" row="3377" minCol="41775" maxCol="79534" minColSha="83297" maxColSha="169927" color="EX-purple">
      <drainZones>
        <drainZone minCol="79526" maxCol="79534" />
      </drainZones>
      <drainZonesShadow>
        <drainZoneShadow minCol="125876" maxCol="125885" />
        <drainZoneShadow minCol="157503" maxCol="157511" />
      </drainZonesShadow>
    </node>
    <node name="::855986" nid="11111" row="3378" minCol="41777" maxCol="79538" minColSha="83299" maxColSha="168602" color="EX-dark-purple">
      <drainZones>
        <drainZone minCol="79535" maxCol="79538" />
      </drainZones>
      <drainZonesShadow>
        <drainZoneShadow minCol="125886" maxCol="125903" />
        <drainZoneShadow minCol="157512" maxCol="157515" />
      </drainZonesShadow>
    </node>
    <node name="::855830" nid="11917" row="3379" minCol="41778" maxCol="79560" minColSha="83300" maxColSha="171469" color="EX-dark-red">
      <drainZones>
        <drainZone minCol="79539" maxCol="79560" />
      </drainZones>
      <drainZonesShadow>
        <drainZoneShadow minCol="125904" maxCol="125932" />
        <drainZoneShadow minCol="157516" maxCol="157538" />
      </drainZonesShadow>
    </node>
    <node name="::852830" nid="11128" row="3380" minCol="41779" maxCol="79574" minColSha="83301" maxColSha="171438" color="EX-pale-green">
      <drainZones>
        <drainZone minCol="79561" maxCol="79574" />
      </drainZones>
      <drainZonesShadow>
        <drainZoneShadow minCol="125933" maxCol="125958" />
        <drainZoneShadow minCol="157539" maxCol="157560" />
      </drainZonesShadow>
    </node>
    <node name="::852506" nid="10605" row="3381" minCol="41780" maxCol="79595" minColSha="83302" maxColSha="171376" color="EX-pale-blue">
      <drainZones>
        <drainZone minCol="79575" maxCol="79595" />
      </drainZones>
      <drainZonesShadow>
        <drainZoneShadow minCol="125959" maxCol="125975" />
        <drainZoneShadow minCol="157561" maxCol="157581" />
      </drainZonesShadow>
    </node>
    <node name="::853463" nid="11979" row="3382" minCol="41782" maxCol="79604" minColSha="83304" maxColSha="170031" color="EX-dark-tan">
      <drainZones>
        <drainZone minCol="79596" maxCol="79604" />
      </drainZones>
      <drainZonesShadow>
        <drainZoneShadow minCol="125976" maxCol="126009" />
        <drainZoneShadow minCol="157582" maxCol="157591" />
      </drainZonesShadow>
    </node>
    <node name="::851049" nid="12338" row="3383" minCol="41783" maxCol="79606" minColSha="83305" maxColSha="168979" color="EX-pale-blue-magenta">
      <drainZones>
        <drainZone minCol="79605" maxCol="79606" />
      </drainZones>
      <drainZonesShadow>
        <drainZoneShadow minCol="126010" maxCol="126017" />
        <drainZoneShadow minCol="157592" maxCol="157594" />
      </drainZonesShadow>
    </node>
    <node name="::855560" nid="13645" row="3384" minCol="41785" maxCol="79607" minColSha="83307" maxColSha="170782" color="EX-pale-yellow orange">
      <drainZones>
        <drainZone minCol="79607" maxCol="79607" />
      </drainZones>
      <drainZonesShadow>
        <drainZoneShadow minCol="126018" maxCol="126031" />
        <drainZoneShadow minCol="157595" maxCol="157596" />
      </drainZonesShadow>
    </node>
    <node name="::854105" nid="12943" row="3385" minCol="41786" maxCol="79608" minColSha="83308" maxColSha="161405" color="EX-medium-magenta">
      <drainZones>
        <drainZone minCol="79608" maxCol="79608" />
      </drainZones>
      <drainZonesShadow>
        <drainZoneShadow minCol="126032" maxCol="126036" />
        <drainZoneShadow minCol="157597" maxCol="157597" />
      </drainZonesShadow>
    </node>
    <node name="::851068" nid="13136" row="3386" minCol="41787" maxCol="79612" minColSha="83309" maxColSha="166168" color="EX-pale-red">
      <drainZones>
        <drainZone minCol="79609" maxCol="79612" />
      </drainZones>
      <drainZonesShadow>
        <drainZoneShadow minCol="126037" maxCol="126050" />
        <drainZoneShadow minCol="157598" maxCol="157601" />
      </drainZonesShadow>
    </node>
    <node name="::853077" nid="10994" row="3387" minCol="41788" maxCol="79626" minColSha="83310" maxColSha="171579" color="EX-pale-cyan">
      <drainZones>
        <drainZone minCol="79613" maxCol="79626" />
      </drainZones>
      <drainZonesShadow>
        <drainZoneShadow minCol="126051" maxCol="126075" />
        <drainZoneShadow minCol="157602" maxCol="157617" />
      </drainZonesShadow>
    </node>
    <node name="::853123" nid="12436" row="3388" minCol="41789" maxCol="79634" minColSha="83311" maxColSha="169124" color="EX-pale-yellow-green">
      <drainZones>
        <drainZone minCol="79627" maxCol="79634" />
      </drainZones>
      <drainZonesShadow>
        <drainZoneShadow minCol="126076" maxCol="126092" />
        <drainZoneShadow minCol="157618" maxCol="157626" />
      </drainZonesShadow>
    </node>
    <node name="::856791" nid="10630" row="3389" minCol="41790" maxCol="79644" minColSha="83312" maxColSha="170445" color="EX-pale-purple">
      <drainZones>
        <drainZone minCol="79635" maxCol="79644" />
      </drainZones>
      <drainZonesShadow>
        <drainZoneShadow minCol="126093" maxCol="126104" />
        <drainZoneShadow minCol="157627" maxCol="157636" />
      </drainZonesShadow>
    </node>
    <node name="::853902" nid="11972" row="3390" minCol="41791" maxCol="79655" minColSha="83313" maxColSha="171629" color="EX-pale-magenta">
      <drainZones>
        <drainZone minCol="79645" maxCol="79655" />
      </drainZones>
      <drainZonesShadow>
        <drainZoneShadow minCol="126105" maxCol="126119" />
        <drainZoneShadow minCol="157637" maxCol="157647" />
      </drainZonesShadow>
    </node>
    <node name="::854979" nid="12104" row="3391" minCol="41794" maxCol="79667" minColSha="83316" maxColSha="169056" color="EX-pale-red-orange">
      <drainZones>
        <drainZone minCol="79656" maxCol="79667" />
      </drainZones>
      <drainZonesShadow>
        <drainZoneShadow minCol="126120" maxCol="126143" />
        <drainZoneShadow minCol="157648" maxCol="157659" />
      </drainZonesShadow>
    </node>
    <node name="::855243" nid="11110" row="3392" minCol="41795" maxCol="79677" minColSha="83317" maxColSha="169583" color="EX-blue">
      <drainZones>
        <drainZone minCol="79668" maxCol="79677" />
      </drainZones>
      <drainZonesShadow>
        <drainZoneShadow minCol="126144" maxCol="126165" />
        <drainZoneShadow minCol="157660" maxCol="157669" />
      </drainZonesShadow>
    </node>
    <node name="::854131" nid="12967" row="3393" minCol="41796" maxCol="79682" minColSha="83318" maxColSha="169287" color="EX-orange">
      <drainZones>
        <drainZone minCol="79678" maxCol="79682" />
      </drainZones>
      <drainZonesShadow>
        <drainZoneShadow minCol="126166" maxCol="126175" />
        <drainZoneShadow minCol="157670" maxCol="157674" />
      </drainZonesShadow>
    </node>
    <node name="::852564" nid="12320" row="3394" minCol="41797" maxCol="79708" minColSha="83319" maxColSha="171658" color="EX-dark-cyan">
      <drainZones>
        <drainZone minCol="79683" maxCol="79708" />
      </drainZones>
      <drainZonesShadow>
        <drainZoneShadow minCol="126176" maxCol="126197" />
        <drainZoneShadow minCol="157675" maxCol="157702" />
      </drainZonesShadow>
    </node>
    <node name="::855788" nid="11161" row="3395" minCol="41798" maxCol="79724" minColSha="83320" maxColSha="171503" color="EX-red">
      <drainZones>
        <drainZone minCol="79709" maxCol="79724" />
      </drainZones>
      <drainZonesShadow>
        <drainZoneShadow minCol="126198" maxCol="126225" />
        <drainZoneShadow minCol="157703" maxCol="157722" />
      </drainZonesShadow>
    </node>
    <node name="::856702" nid="11872" row="3396" minCol="41800" maxCol="79745" minColSha="83322" maxColSha="170674" color="EX-dark-orange">
      <drainZones>
        <drainZone minCol="79725" maxCol="79745" />
      </drainZones>
      <drainZonesShadow>
        <drainZoneShadow minCol="126226" maxCol="126243" />
        <drainZoneShadow minCol="157723" maxCol="157745" />
      </drainZonesShadow>
    </node>
    <node name="::852121" nid="12826" row="3397" minCol="41801" maxCol="79747" minColSha="83323" maxColSha="165891" color="EX-dark-gray-purple">
      <drainZones>
        <drainZone minCol="79746" maxCol="79747" />
      </drainZones>
      <drainZonesShadow>
        <drainZoneShadow minCol="126244" maxCol="126267" />
        <drainZoneShadow minCol="157746" maxCol="157747" />
      </drainZonesShadow>
    </node>
    <node name="::856535" nid="11788" row="3398" minCol="41802" maxCol="79760" minColSha="83324" maxColSha="167187" color="EX-cyan">
      <drainZones>
        <drainZone minCol="79748" maxCol="79760" />
      </drainZones>
      <drainZonesShadow>
        <drainZoneShadow minCol="126268" maxCol="126288" />
        <drainZoneShadow minCol="157748" maxCol="157762" />
      </drainZonesShadow>
    </node>
    <node name="::853807" nid="12232" row="3399" minCol="41803" maxCol="79762" minColSha="83325" maxColSha="169847" color="EX-yellow-orange">
      <drainZones>
        <drainZone minCol="79761" maxCol="79762" />
      </drainZones>
      <drainZonesShadow>
        <drainZoneShadow minCol="126289" maxCol="126307" />
        <drainZoneShadow minCol="157763" maxCol="157764" />
      </drainZonesShadow>
    </node>
    <node name="::855710" nid="13560" row="3400" minCol="41804" maxCol="79766" minColSha="83326" maxColSha="170101" color="EX-pure-blue">
      <drainZones>
        <drainZone minCol="79763" maxCol="79766" />
      </drainZones>
      <drainZonesShadow>
        <drainZoneShadow minCol="126308" maxCol="126322" />
        <drainZoneShadow minCol="157765" maxCol="157769" />
      </drainZonesShadow>
    </node>
    <node name="::856814" nid="11398" row="3401" minCol="41805" maxCol="79775" minColSha="83327" maxColSha="170137" color="EX-dark-yellow-green">
      <drainZones>
        <drainZone minCol="79767" maxCol="79775" />
      </drainZones>
      <drainZonesShadow>
        <drainZoneShadow minCol="126323" maxCol="126336" />
        <drainZoneShadow minCol="157770" maxCol="157778" />
      </drainZonesShadow>
    </node>
    <node name="::852222" nid="10635" row="3402" minCol="41806" maxCol="79785" minColSha="83328" maxColSha="169507" color="EX-dark-magenta">
      <drainZones>
        <drainZone minCol="79776" maxCol="79785" />
      </drainZones>
      <drainZonesShadow>
        <drainZoneShadow minCol="126337" maxCol="126358" />
        <drainZoneShadow minCol="157779" maxCol="157791" />
      </drainZonesShadow>
    </node>
    <node name="::851306" nid="12264" row="3403" minCol="41807" maxCol="79797" minColSha="83329" maxColSha="171576" color="EX-dark-green">
      <drainZones>
        <drainZone minCol="79786" maxCol="79797" />
      </drainZones>
      <drainZonesShadow>
        <drainZoneShadow minCol="126359" maxCol="126387" />
        <drainZoneShadow minCol="157792" maxCol="157804" />
      </drainZonesShadow>
    </node>
    <node name="::855076" nid="11300" row="3404" minCol="41811" maxCol="79807" minColSha="83333" maxColSha="170765" color="EX-blue-magenta">
      <drainZones>
        <drainZone minCol="79798" maxCol="79807" />
      </drainZones>
      <drainZonesShadow>
        <drainZoneShadow minCol="126388" maxCol="126420" />
        <drainZoneShadow minCol="157805" maxCol="157815" />
      </drainZonesShadow>
    </node>
    <node name="::852233" nid="11176" row="3405" minCol="41812" maxCol="79818" minColSha="83334" maxColSha="169786" color="EX-yellow-green">
      <drainZones>
        <drainZone minCol="79808" maxCol="79818" />
      </drainZones>
      <drainZonesShadow>
        <drainZoneShadow minCol="126421" maxCol="126450" />
        <drainZoneShadow minCol="157816" maxCol="157827" />
      </drainZonesShadow>
    </node>
    <node name="::856294" nid="11123" row="3406" minCol="41813" maxCol="79843" minColSha="83335" maxColSha="171446" color="EX-magenta">
      <drainZones>
        <drainZone minCol="79819" maxCol="79843" />
      </drainZones>
      <drainZonesShadow>
        <drainZoneShadow minCol="126451" maxCol="126467" />
        <drainZoneShadow minCol="157828" maxCol="157852" />
      </drainZonesShadow>
    </node>
    <node name="::850396" nid="13917" row="3407" minCol="41814" maxCol="79849" minColSha="83336" maxColSha="167702" color="EX-green">
      <drainZones>
        <drainZone minCol="79844" maxCol="79849" />
      </drainZones>
      <drainZonesShadow>
        <drainZoneShadow minCol="126468" maxCol="126500" />
        <drainZoneShadow minCol="157853" maxCol="157860" />
      </drainZonesShadow>
    </node>
    <node name="::853144" nid="11858" row="3408" minCol="41815" maxCol="79868" minColSha="83337" maxColSha="169841" color="EX-yellow">
      <drainZones>
        <drainZone minCol="79850" maxCol="79868" />
      </drainZones>
      <drainZonesShadow>
        <drainZoneShadow minCol="126501" maxCol="126519" />
        <drainZoneShadow minCol="157861" maxCol="157879" />
      </drainZonesShadow>
    </node>
    <node name="::854931" nid="13194" row="3409" minCol="41816" maxCol="79886" minColSha="83338" maxColSha="170735" color="EX-purple">
      <drainZones>
        <drainZone minCol="79869" maxCol="79886" />
      </drainZones>
      <drainZonesShadow>
        <drainZoneShadow minCol="126520" maxCol="126536" />
        <drainZoneShadow minCol="157880" maxCol="157900" />
      </drainZonesShadow>
    </node>
    <node name="::854406" nid="13631" row="3410" minCol="41817" maxCol="79906" minColSha="83339" maxColSha="171608" color="EX-dark-purple">
      <drainZones>
        <drainZone minCol="79887" maxCol="79906" />
      </drainZones>
      <drainZonesShadow>
        <drainZoneShadow minCol="126537" maxCol="126551" />
        <drainZoneShadow minCol="157901" maxCol="157922" />
      </drainZonesShadow>
    </node>
    <node name="::850330" nid="11359" row="3411" minCol="41818" maxCol="79925" minColSha="83340" maxColSha="170645" color="EX-dark-red">
      <drainZones>
        <drainZone minCol="79907" maxCol="79925" />
      </drainZones>
      <drainZonesShadow>
        <drainZoneShadow minCol="126552" maxCol="126566" />
        <drainZoneShadow minCol="157923" maxCol="157943" />
      </drainZonesShadow>
    </node>
    <node name="::851222" nid="12520" row="3412" minCol="41819" maxCol="79933" minColSha="83341" maxColSha="170008" color="EX-pale-green">
      <drainZones>
        <drainZone minCol="79926" maxCol="79933" />
      </drainZones>
      <drainZonesShadow>
        <drainZoneShadow minCol="126567" maxCol="126593" />
        <drainZoneShadow minCol="157944" maxCol="157951" />
      </drainZonesShadow>
    </node>
    <node name="::855204" nid="10939" row="3413" minCol="41820" maxCol="79945" minColSha="83342" maxColSha="171700" color="EX-pale-blue">
      <drainZones>
        <drainZone minCol="79934" maxCol="79945" />
      </drainZones>
      <drainZonesShadow>
        <drainZoneShadow minCol="126594" maxCol="126615" />
        <drainZoneShadow minCol="157952" maxCol="157964" />
      </drainZonesShadow>
    </node>
    <node name="::854867" nid="10937" row="3414" minCol="41821" maxCol="79956" minColSha="83343" maxColSha="170860" color="EX-dark-tan">
      <drainZones>
        <drainZone minCol="79946" maxCol="79956" />
      </drainZones>
      <drainZonesShadow>
        <drainZoneShadow minCol="126616" maxCol="126638" />
        <drainZoneShadow minCol="157965" maxCol="157975" />
      </drainZonesShadow>
    </node>
    <node name="::851962" nid="12555" row="3415" minCol="41822" maxCol="79966" minColSha="83344" maxColSha="170718" color="EX-pale-blue-magenta">
      <drainZones>
        <drainZone minCol="79957" maxCol="79966" />
      </drainZones>
      <drainZonesShadow>
        <drainZoneShadow minCol="126639" maxCol="126659" />
        <drainZoneShadow minCol="157976" maxCol="157987" />
      </drainZonesShadow>
    </node>
    <node name="::853169" nid="12865" row="3416" minCol="41823" maxCol="79971" minColSha="83345" maxColSha="171523" color="EX-pale-yellow orange">
      <drainZones>
        <drainZone minCol="79967" maxCol="79971" />
      </drainZones>
      <drainZonesShadow>
        <drainZoneShadow minCol="126660" maxCol="126685" />
        <drainZoneShadow minCol="157988" maxCol="157993" />
      </drainZonesShadow>
    </node>
    <node name="::853804" nid="13832" row="3417" minCol="41824" maxCol="79981" minColSha="83346" maxColSha="170766" color="EX-medium-magenta">
      <drainZones>
        <drainZone minCol="79972" maxCol="79981" />
      </drainZones>
      <drainZonesShadow>
        <drainZoneShadow minCol="126686" maxCol="126705" />
        <drainZoneShadow minCol="157994" maxCol="158005" />
      </drainZonesShadow>
    </node>
    <node name="::854235" nid="11452" row="3418" minCol="41825" maxCol="79991" minColSha="83347" maxColSha="171470" color="EX-pale-red">
      <drainZones>
        <drainZone minCol="79982" maxCol="79991" />
      </drainZones>
      <drainZonesShadow>
        <drainZoneShadow minCol="126706" maxCol="126725" />
        <drainZoneShadow minCol="158006" maxCol="158015" />
      </drainZonesShadow>
    </node>
    <node name="::854663" nid="12076" row="3419" minCol="41826" maxCol="80006" minColSha="83348" maxColSha="171573" color="EX-pale-cyan">
      <drainZones>
        <drainZone minCol="79992" maxCol="80006" />
      </drainZones>
      <drainZonesShadow>
        <drainZoneShadow minCol="126726" maxCol="126738" />
        <drainZoneShadow minCol="158016" maxCol="158031" />
      </drainZonesShadow>
    </node>
    <node name="::851175" nid="13877" row="3420" minCol="41827" maxCol="80012" minColSha="83349" maxColSha="170154" color="EX-pale-yellow-green">
      <drainZones>
        <drainZone minCol="80007" maxCol="80012" />
      </drainZones>
      <drainZonesShadow>
        <drainZoneShadow minCol="126739" maxCol="126759" />
        <drainZoneShadow minCol="158032" maxCol="158038" />
      </drainZonesShadow>
    </node>
    <node name="::854294" nid="11027" row="3421" minCol="41828" maxCol="80021" minColSha="83350" maxColSha="170972" color="EX-pale-purple">
      <drainZones>
        <drainZone minCol="80013" maxCol="80021" />
      </drainZones>
      <drainZonesShadow>
        <drainZoneShadow minCol="126760" maxCol="126775" />
        <drainZoneShadow minCol="158039" maxCol="158050" />
      </drainZonesShadow>
    </node>
    <node name="::855339" nid="13434" row="3422" minCol="41829" maxCol="80028" minColSha="83351" maxColSha="171647" color="EX-pale-magenta">
      <drainZones>
        <drainZone minCol="80022" maxCol="80028" />
      </drainZones>
      <drainZonesShadow>
        <drainZoneShadow minCol="126776" maxCol="126792" />
        <drainZoneShadow minCol="158051" maxCol="158061" />
      </drainZonesShadow>
    </node>
    <node name="::856599" nid="10610" row="3423" minCol="41830" maxCol="80034" minColSha="83352" maxColSha="170850" color="EX-pale-red-orange">
      <drainZones>
        <drainZone minCol="80029" maxCol="80034" />
      </drainZones>
      <drainZonesShadow>
        <drainZoneShadow minCol="126793" maxCol="126813" />
        <drainZoneShadow minCol="158062" maxCol="158068" />
      </drainZonesShadow>
    </node>
    <node name="::855489" nid="11598" row="3424" minCol="41831" maxCol="80044" minColSha="83353" maxColSha="171586" color="EX-blue">
      <drainZones>
        <drainZone minCol="80035" maxCol="80044" />
      </drainZones>
      <drainZonesShadow>
        <drainZoneShadow minCol="126814" maxCol="126827" />
        <drainZoneShadow minCol="158069" maxCol="158079" />
      </drainZonesShadow>
    </node>
    <node name="::852243" nid="12270" row="3425" minCol="41832" maxCol="80050" minColSha="83354" maxColSha="169748" color="EX-orange">
      <drainZones>
        <drainZone minCol="80045" maxCol="80050" />
      </drainZones>
      <drainZonesShadow>
        <drainZoneShadow minCol="126828" maxCol="126845" />
        <drainZoneShadow minCol="158080" maxCol="158085" />
      </drainZonesShadow>
    </node>
    <node name="::855259" nid="11911" row="3426" minCol="41833" maxCol="80051" minColSha="83355" maxColSha="170201" color="EX-dark-cyan">
      <drainZones>
        <drainZone minCol="80051" maxCol="80051" />
      </drainZones>
      <drainZonesShadow>
        <drainZoneShadow minCol="126846" maxCol="126856" />
        <drainZoneShadow minCol="158086" maxCol="158086" />
      </drainZonesShadow>
    </node>
    <node name="::850935" nid="11059" row="3427" minCol="41834" maxCol="80056" minColSha="83356" maxColSha="171622" color="EX-red">
      <drainZones>
        <drainZone minCol="80052" maxCol="80056" />
      </drainZones>
      <drainZonesShadow>
        <drainZoneShadow minCol="126857" maxCol="126861" />
        <drainZoneShadow minCol="158087" maxCol="158091" />
      </drainZonesShadow>
    </node>
    <node name="::854554" nid="10851" row="3428" minCol="41835" maxCol="80058" minColSha="83357" maxColSha="167262" color="EX-dark-orange">
      <drainZones>
        <drainZone minCol="80057" maxCol="80058" />
      </drainZones>
      <drainZonesShadow>
        <drainZoneShadow minCol="126862" maxCol="126866" />
        <drainZoneShadow minCol="158092" maxCol="158094" />
      </drainZonesShadow>
    </node>
    <node name="::852464" nid="11206" row="3429" minCol="41836" maxCol="80059" minColSha="83358" maxColSha="169340" color="EX-dark-gray-purple">
      <drainZones>
        <drainZone minCol="80059" maxCol="80059" />
      </drainZones>
      <drainZonesShadow>
        <drainZoneShadow minCol="126867" maxCol="126871" />
        <drainZoneShadow minCol="158095" maxCol="158096" />
      </drainZonesShadow>
    </node>
    <node name="::853136" nid="13932" row="3430" minCol="41837" maxCol="80061" minColSha="83359" maxColSha="166700" color="EX-cyan">
      <drainZones>
        <drainZone minCol="80060" maxCol="80061" />
      </drainZones>
      <drainZonesShadow>
        <drainZoneShadow minCol="126872" maxCol="126876" />
        <drainZoneShadow minCol="158097" maxCol="158098" />
      </drainZonesShadow>
    </node>
    <node name="::856467" nid="11885" row="3431" minCol="41838" maxCol="80063" minColSha="83360" maxColSha="160435" color="EX-yellow-orange">
      <drainZones>
        <drainZone minCol="80062" maxCol="80063" />
      </drainZones>
      <drainZonesShadow>
        <drainZoneShadow minCol="126877" maxCol="126880" />
        <drainZoneShadow minCol="158099" maxCol="158101" />
      </drainZonesShadow>
    </node>
    <node name="::856547" nid="10606" row="3432" minCol="41841" maxCol="80074" minColSha="83363" maxColSha="169116" color="EX-pure-blue">
      <drainZones>
        <drainZone minCol="80064" maxCol="80074" />
      </drainZones>
      <drainZonesShadow>
        <drainZoneShadow minCol="126881" maxCol="126917" />
        <drainZoneShadow minCol="158102" maxCol="158114" />
      </drainZonesShadow>
    </node>
    <node name="::853301" nid="12797" row="3433" minCol="41842" maxCol="80083" minColSha="83364" maxColSha="168804" color="EX-dark-yellow-green">
      <drainZones>
        <drainZone minCol="80075" maxCol="80083" />
      </drainZones>
      <drainZonesShadow>
        <drainZoneShadow minCol="126918" maxCol="126953" />
        <drainZoneShadow minCol="158115" maxCol="158126" />
      </drainZonesShadow>
    </node>
    <node name="::854020" nid="10931" row="3434" minCol="41843" maxCol="80094" minColSha="83365" maxColSha="170102" color="EX-dark-magenta">
      <drainZones>
        <drainZone minCol="80084" maxCol="80094" />
      </drainZones>
      <drainZonesShadow>
        <drainZoneShadow minCol="126954" maxCol="126989" />
        <drainZoneShadow minCol="158127" maxCol="158137" />
      </drainZonesShadow>
    </node>
    <node name="::853098" nid="10795" row="3435" minCol="41844" maxCol="80101" minColSha="83366" maxColSha="168612" color="EX-dark-green">
      <drainZones>
        <drainZone minCol="80095" maxCol="80101" />
      </drainZones>
      <drainZonesShadow>
        <drainZoneShadow minCol="126990" maxCol="127023" />
        <drainZoneShadow minCol="158138" maxCol="158148" />
      </drainZonesShadow>
    </node>
    <node name="::852013" nid="12021" row="3436" minCol="41845" maxCol="80108" minColSha="83367" maxColSha="169041" color="EX-blue-magenta">
      <drainZones>
        <drainZone minCol="80102" maxCol="80108" />
      </drainZones>
      <drainZonesShadow>
        <drainZoneShadow minCol="127024" maxCol="127055" />
        <drainZoneShadow minCol="158149" maxCol="158160" />
      </drainZonesShadow>
    </node>
    <node name="::851716" nid="11985" row="3437" minCol="41846" maxCol="80124" minColSha="83368" maxColSha="171042" color="EX-yellow-green">
      <drainZones>
        <drainZone minCol="80109" maxCol="80124" />
      </drainZones>
      <drainZonesShadow>
        <drainZoneShadow minCol="127056" maxCol="127081" />
        <drainZoneShadow minCol="158161" maxCol="158177" />
      </drainZonesShadow>
    </node>
    <node name="::852582" nid="13426" row="3438" minCol="41847" maxCol="80131" minColSha="83369" maxColSha="171706" color="EX-magenta">
      <drainZones>
        <drainZone minCol="80125" maxCol="80131" />
      </drainZones>
      <drainZonesShadow>
        <drainZoneShadow minCol="127082" maxCol="127114" />
        <drainZoneShadow minCol="158178" maxCol="158187" />
      </drainZonesShadow>
    </node>
    <node name="::856882" nid="11318" row="3439" minCol="41848" maxCol="80137" minColSha="83370" maxColSha="169928" color="EX-green">
      <drainZones>
        <drainZone minCol="80132" maxCol="80137" />
      </drainZones>
      <drainZonesShadow>
        <drainZoneShadow minCol="127115" maxCol="127141" />
        <drainZoneShadow minCol="158188" maxCol="158199" />
      </drainZonesShadow>
    </node>
    <node name="::852522" nid="12322" row="3440" minCol="41849" maxCol="80149" minColSha="83371" maxColSha="171679" color="EX-yellow">
      <drainZones>
        <drainZone minCol="80138" maxCol="80149" />
      </drainZones>
      <drainZonesShadow>
        <drainZoneShadow minCol="127142" maxCol="127167" />
        <drainZoneShadow minCol="158200" maxCol="158211" />
      </drainZonesShadow>
    </node>
    <node name="::854290" nid="13126" row="3441" minCol="41850" maxCol="80151" minColSha="83372" maxColSha="167419" color="EX-purple">
      <drainZones>
        <drainZone minCol="80150" maxCol="80151" />
      </drainZones>
      <drainZonesShadow>
        <drainZoneShadow minCol="127168" maxCol="127199" />
        <drainZoneShadow minCol="158212" maxCol="158215" />
      </drainZonesShadow>
    </node>
    <node name="::852607" nid="10763" row="3442" minCol="41851" maxCol="80153" minColSha="83373" maxColSha="165665" color="EX-dark-purple">
      <drainZones>
        <drainZone minCol="80152" maxCol="80153" />
      </drainZones>
      <drainZonesShadow>
        <drainZoneShadow minCol="127200" maxCol="127225" />
        <drainZoneShadow minCol="158216" maxCol="158220" />
      </drainZonesShadow>
    </node>
    <node name="::851845" nid="13480" row="3443" minCol="41852" maxCol="80160" minColSha="83374" maxColSha="168256" color="EX-dark-red">
      <drainZones>
        <drainZone minCol="80154" maxCol="80160" />
      </drainZones>
      <drainZonesShadow>
        <drainZoneShadow minCol="127226" maxCol="127245" />
        <drainZoneShadow minCol="158221" maxCol="158228" />
      </drainZonesShadow>
    </node>
    <node name="::852997" nid="11811" row="3444" minCol="41853" maxCol="80169" minColSha="83375" maxColSha="169083" color="EX-pale-green">
      <drainZones>
        <drainZone minCol="80161" maxCol="80169" />
      </drainZones>
      <drainZonesShadow>
        <drainZoneShadow minCol="127246" maxCol="127257" />
        <drainZoneShadow minCol="158229" maxCol="158238" />
      </drainZonesShadow>
    </node>
    <node name="::853613" nid="12831" row="3445" minCol="41854" maxCol="80170" minColSha="83376" maxColSha="165262" color="EX-pale-blue">
      <drainZones>
        <drainZone minCol="80170" maxCol="80170" />
      </drainZones>
      <drainZonesShadow>
        <drainZoneShadow minCol="127258" maxCol="127270" />
        <drainZoneShadow minCol="158239" maxCol="158239" />
      </drainZonesShadow>
    </node>
    <node name="::854306" nid="11753" row="3446" minCol="41855" maxCol="80174" minColSha="83377" maxColSha="164992" color="EX-dark-tan">
      <drainZones>
        <drainZone minCol="80171" maxCol="80174" />
      </drainZones>
      <drainZonesShadow>
        <drainZoneShadow minCol="127271" maxCol="127277" />
        <drainZoneShadow minCol="158240" maxCol="158244" />
      </drainZonesShadow>
    </node>
    <node name="::852867" nid="10995" row="3447" minCol="41856" maxCol="80176" minColSha="83378" maxColSha="160332" color="EX-pale-blue-magenta">
      <drainZones>
        <drainZone minCol="80175" maxCol="80176" />
      </drainZones>
      <drainZonesShadow>
        <drainZoneShadow minCol="127278" maxCol="127284" />
        <drainZoneShadow minCol="158245" maxCol="158247" />
      </drainZonesShadow>
    </node>
    <node name="::852934" nid="13506" row="3448" minCol="41857" maxCol="80177" minColSha="83379" maxColSha="169378" color="EX-pale-yellow orange">
      <drainZones>
        <drainZone minCol="80177" maxCol="80177" />
      </drainZones>
      <drainZonesShadow>
        <drainZoneShadow minCol="127285" maxCol="127288" />
        <drainZoneShadow minCol="158248" maxCol="158249" />
      </drainZonesShadow>
    </node>
    <node name="::855255" nid="11785" row="3449" minCol="41867" maxCol="80195" minColSha="83389" maxColSha="165852" color="EX-medium-magenta">
      <drainZones>
        <drainZone minCol="80178" maxCol="80195" />
      </drainZones>
      <drainZonesShadow>
        <drainZoneShadow minCol="127289" maxCol="127315" />
        <drainZoneShadow minCol="158250" maxCol="158271" />
      </drainZonesShadow>
    </node>
    <node name="::853581" nid="11831" row="3450" minCol="41868" maxCol="80216" minColSha="83390" maxColSha="170767" color="EX-pale-red">
      <drainZones>
        <drainZone minCol="80196" maxCol="80216" />
      </drainZones>
      <drainZonesShadow>
        <drainZoneShadow minCol="127316" maxCol="127334" />
        <drainZoneShadow minCol="158272" maxCol="158300" />
      </drainZonesShadow>
    </node>
    <node name="::855080" nid="13911" row="3451" minCol="41869" maxCol="80229" minColSha="83391" maxColSha="168550" color="EX-pale-cyan">
      <drainZones>
        <drainZone minCol="80217" maxCol="80229" />
      </drainZones>
      <drainZonesShadow>
        <drainZoneShadow minCol="127335" maxCol="127356" />
        <drainZoneShadow minCol="158301" maxCol="158318" />
      </drainZonesShadow>
    </node>
    <node name="::853702" nid="12856" row="3452" minCol="41870" maxCol="80243" minColSha="83392" maxColSha="169672" color="EX-pale-yellow-green">
      <drainZones>
        <drainZone minCol="80230" maxCol="80243" />
      </drainZones>
      <drainZonesShadow>
        <drainZoneShadow minCol="127357" maxCol="127370" />
        <drainZoneShadow minCol="158319" maxCol="158343" />
      </drainZonesShadow>
    </node>
    <node name="::853861" nid="11782" row="3453" minCol="41871" maxCol="80255" minColSha="83393" maxColSha="169225" color="EX-pale-purple">
      <drainZones>
        <drainZone minCol="80244" maxCol="80255" />
      </drainZones>
      <drainZonesShadow>
        <drainZoneShadow minCol="127371" maxCol="127391" />
        <drainZoneShadow minCol="158344" maxCol="158360" />
      </drainZonesShadow>
    </node>
    <node name="::851891" nid="11501" row="3454" minCol="41872" maxCol="80264" minColSha="83394" maxColSha="167927" color="EX-pale-magenta">
      <drainZones>
        <drainZone minCol="80256" maxCol="80264" />
      </drainZones>
      <drainZonesShadow>
        <drainZoneShadow minCol="127392" maxCol="127417" />
        <drainZoneShadow minCol="158361" maxCol="158371" />
      </drainZonesShadow>
    </node>
    <node name="::853243" nid="11561" row="3455" minCol="41873" maxCol="80272" minColSha="83395" maxColSha="168120" color="EX-pale-red-orange">
      <drainZones>
        <drainZone minCol="80265" maxCol="80272" />
      </drainZones>
      <drainZonesShadow>
        <drainZoneShadow minCol="127418" maxCol="127438" />
        <drainZoneShadow minCol="158372" maxCol="158387" />
      </drainZonesShadow>
    </node>
    <node name="::856421" nid="12689" row="3456" minCol="41874" maxCol="80287" minColSha="83396" maxColSha="168968" color="EX-blue">
      <drainZones>
        <drainZone minCol="80273" maxCol="80287" />
      </drainZones>
      <drainZonesShadow>
        <drainZoneShadow minCol="127439" maxCol="127452" />
        <drainZoneShadow minCol="158388" maxCol="158409" />
      </drainZonesShadow>
    </node>
    <node name="::855874" nid="11791" row="3457" minCol="41875" maxCol="80298" minColSha="83397" maxColSha="169683" color="EX-orange">
      <drainZones>
        <drainZone minCol="80288" maxCol="80298" />
      </drainZones>
      <drainZonesShadow>
        <drainZoneShadow minCol="127453" maxCol="127467" />
        <drainZoneShadow minCol="158410" maxCol="158428" />
      </drainZonesShadow>
    </node>
    <node name="::850389" nid="11127" row="3458" minCol="41876" maxCol="80302" minColSha="83398" maxColSha="169643" color="EX-dark-cyan">
      <drainZones>
        <drainZone minCol="80299" maxCol="80302" />
      </drainZones>
      <drainZonesShadow>
        <drainZoneShadow minCol="127468" maxCol="127484" />
        <drainZoneShadow minCol="158429" maxCol="158435" />
      </drainZonesShadow>
    </node>
    <node name="::855854" nid="11551" row="3459" minCol="41877" maxCol="80306" minColSha="83399" maxColSha="169644" color="EX-red">
      <drainZones>
        <drainZone minCol="80303" maxCol="80306" />
      </drainZones>
      <drainZonesShadow>
        <drainZoneShadow minCol="127485" maxCol="127495" />
        <drainZoneShadow minCol="158436" maxCol="158446" />
      </drainZonesShadow>
    </node>
    <node name="::856748" nid="11838" row="3460" minCol="41878" maxCol="80310" minColSha="83400" maxColSha="169709" color="EX-dark-orange">
      <drainZones>
        <drainZone minCol="80307" maxCol="80310" />
      </drainZones>
      <drainZonesShadow>
        <drainZoneShadow minCol="127496" maxCol="127504" />
        <drainZoneShadow minCol="158447" maxCol="158458" />
      </drainZonesShadow>
    </node>
    <node name="::856386" nid="11787" row="3461" minCol="41879" maxCol="80316" minColSha="83401" maxColSha="169226" color="EX-dark-gray-purple">
      <drainZones>
        <drainZone minCol="80311" maxCol="80316" />
      </drainZones>
      <drainZonesShadow>
        <drainZoneShadow minCol="127505" maxCol="127514" />
        <drainZoneShadow minCol="158459" maxCol="158468" />
      </drainZonesShadow>
    </node>
    <node name="::851869" nid="11770" row="3462" minCol="41880" maxCol="80321" minColSha="83402" maxColSha="169689" color="EX-cyan">
      <drainZones>
        <drainZone minCol="80317" maxCol="80321" />
      </drainZones>
      <drainZonesShadow>
        <drainZoneShadow minCol="127515" maxCol="127526" />
        <drainZoneShadow minCol="158469" maxCol="158475" />
      </drainZonesShadow>
    </node>
    <node name="::856686" nid="10619" row="3463" minCol="41881" maxCol="80326" minColSha="83403" maxColSha="168380" color="EX-yellow-orange">
      <drainZones>
        <drainZone minCol="80322" maxCol="80326" />
      </drainZones>
      <drainZonesShadow>
        <drainZoneShadow minCol="127527" maxCol="127536" />
        <drainZoneShadow minCol="158476" maxCol="158484" />
      </drainZonesShadow>
    </node>
    <node name="::853863" nid="12905" row="3464" minCol="41882" maxCol="80331" minColSha="83404" maxColSha="171029" color="EX-pure-blue">
      <drainZones>
        <drainZone minCol="80327" maxCol="80331" />
      </drainZones>
      <drainZonesShadow>
        <drainZoneShadow minCol="127537" maxCol="127548" />
        <drainZoneShadow minCol="158485" maxCol="158490" />
      </drainZonesShadow>
    </node>
    <node name="::851944" nid="12774" row="3465" minCol="41883" maxCol="80335" minColSha="83405" maxColSha="167031" color="EX-dark-yellow-green">
      <drainZones>
        <drainZone minCol="80332" maxCol="80335" />
      </drainZones>
      <drainZonesShadow>
        <drainZoneShadow minCol="127549" maxCol="127561" />
        <drainZoneShadow minCol="158491" maxCol="158494" />
      </drainZonesShadow>
    </node>
    <node name="::853085" nid="12613" row="3466" minCol="41884" maxCol="80337" minColSha="83406" maxColSha="169702" color="EX-dark-magenta">
      <drainZones>
        <drainZone minCol="80336" maxCol="80337" />
      </drainZones>
      <drainZonesShadow>
        <drainZoneShadow minCol="127562" maxCol="127573" />
        <drainZoneShadow minCol="158495" maxCol="158499" />
      </drainZonesShadow>
    </node>
    <node name="::853207" nid="11376" row="3467" minCol="41885" maxCol="80339" minColSha="83407" maxColSha="164114" color="EX-dark-green">
      <drainZones>
        <drainZone minCol="80338" maxCol="80339" />
      </drainZones>
      <drainZonesShadow>
        <drainZoneShadow minCol="127574" maxCol="127583" />
        <drainZoneShadow minCol="158500" maxCol="158504" />
      </drainZonesShadow>
    </node>
    <node name="::854159" nid="12026" row="3468" minCol="41886" maxCol="80342" minColSha="83408" maxColSha="168646" color="EX-blue-magenta">
      <drainZones>
        <drainZone minCol="80340" maxCol="80342" />
      </drainZones>
      <drainZonesShadow>
        <drainZoneShadow minCol="127584" maxCol="127588" />
        <drainZoneShadow minCol="158505" maxCol="158514" />
      </drainZonesShadow>
    </node>
    <node name="::855342" nid="12145" row="3469" minCol="41887" maxCol="80344" minColSha="83409" maxColSha="163961" color="EX-yellow-green">
      <drainZones>
        <drainZone minCol="80343" maxCol="80344" />
      </drainZones>
      <drainZonesShadow>
        <drainZoneShadow minCol="127589" maxCol="127600" />
        <drainZoneShadow minCol="158515" maxCol="158516" />
      </drainZonesShadow>
    </node>
    <node name="::856322" nid="11590" row="3470" minCol="41888" maxCol="80345" minColSha="83410" maxColSha="159483" color="EX-magenta">
      <drainZones>
        <drainZone minCol="80345" maxCol="80345" />
      </drainZones>
      <drainZonesShadow>
        <drainZoneShadow minCol="127601" maxCol="127608" />
        <drainZoneShadow minCol="158517" maxCol="158521" />
      </drainZonesShadow>
    </node>
    <node name="::856595" nid="12535" row="3471" minCol="41889" maxCol="80348" minColSha="83411" maxColSha="165791" color="EX-green">
      <drainZones>
        <drainZone minCol="80346" maxCol="80348" />
      </drainZones>
      <drainZonesShadow>
        <drainZoneShadow minCol="127609" maxCol="127617" />
        <drainZoneShadow minCol="158522" maxCol="158525" />
      </drainZonesShadow>
    </node>
    <node name="::852044" nid="13803" row="3472" minCol="41890" maxCol="80351" minColSha="83412" maxColSha="169288" color="EX-yellow">
      <drainZones>
        <drainZone minCol="80349" maxCol="80351" />
      </drainZones>
      <drainZonesShadow>
        <drainZoneShadow minCol="127618" maxCol="127624" />
        <drainZoneShadow minCol="158526" maxCol="158530" />
      </drainZonesShadow>
    </node>
    <node name="::851215" nid="11823" row="3473" minCol="41891" maxCol="80355" minColSha="83413" maxColSha="169710" color="EX-purple">
      <drainZones>
        <drainZone minCol="80352" maxCol="80355" />
      </drainZones>
      <drainZonesShadow>
        <drainZoneShadow minCol="127625" maxCol="127629" />
        <drainZoneShadow minCol="158531" maxCol="158535" />
      </drainZonesShadow>
    </node>
    <node name="::850411" nid="13173" row="3474" minCol="41892" maxCol="80356" minColSha="83414" maxColSha="163755" color="EX-dark-purple">
      <drainZones>
        <drainZone minCol="80356" maxCol="80356" />
      </drainZones>
      <drainZonesShadow>
        <drainZoneShadow minCol="127630" maxCol="127637" />
        <drainZoneShadow minCol="158536" maxCol="158536" />
      </drainZonesShadow>
    </node>
    <node name="::852240" nid="12043" row="3475" minCol="41893" maxCol="80358" minColSha="83415" maxColSha="168965" color="EX-dark-red">
      <drainZones>
        <drainZone minCol="80357" maxCol="80358" />
      </drainZones>
      <drainZonesShadow>
        <drainZoneShadow minCol="127638" maxCol="127642" />
        <drainZoneShadow minCol="158537" maxCol="158540" />
      </drainZonesShadow>
    </node>
    <node name="::854484" nid="11073" row="3476" minCol="41894" maxCol="80360" minColSha="83416" maxColSha="162833" color="EX-pale-green">
      <drainZones>
        <drainZone minCol="80359" maxCol="80360" />
      </drainZones>
      <drainZonesShadow>
        <drainZoneShadow minCol="127643" maxCol="127646" />
        <drainZoneShadow minCol="158541" maxCol="158543" />
      </drainZonesShadow>
    </node>
    <node name="::856313" nid="14023" row="3477" minCol="41895" maxCol="80369" minColSha="83417" maxColSha="171753" color="EX-pale-blue">
      <drainZones>
        <drainZone minCol="80361" maxCol="80369" />
      </drainZones>
      <drainZonesShadow>
        <drainZoneShadow minCol="127647" maxCol="127666" />
        <drainZoneShadow minCol="158544" maxCol="158554" />
      </drainZonesShadow>
    </node>
    <node name="::850995" nid="12974" row="3478" minCol="41896" maxCol="80375" minColSha="83418" maxColSha="171740" color="EX-dark-tan">
      <drainZones>
        <drainZone minCol="80370" maxCol="80375" />
      </drainZones>
      <drainZonesShadow>
        <drainZoneShadow minCol="127667" maxCol="127677" />
        <drainZoneShadow minCol="158555" maxCol="158561" />
      </drainZonesShadow>
    </node>
    <node name="::856247" nid="14009" row="3479" minCol="41903" maxCol="80385" minColSha="83425" maxColSha="167935" color="EX-pale-blue-magenta">
      <drainZones>
        <drainZone minCol="80376" maxCol="80385" />
      </drainZones>
      <drainZonesShadow>
        <drainZoneShadow minCol="127678" maxCol="127716" />
        <drainZoneShadow minCol="158562" maxCol="158572" />
      </drainZonesShadow>
    </node>
    <node name="::855428" nid="12664" row="3480" minCol="41904" maxCol="80403" minColSha="83426" maxColSha="171290" color="EX-pale-yellow orange">
      <drainZones>
        <drainZone minCol="80386" maxCol="80403" />
      </drainZones>
      <drainZonesShadow>
        <drainZoneShadow minCol="127717" maxCol="127741" />
        <drainZoneShadow minCol="158573" maxCol="158593" />
      </drainZonesShadow>
    </node>
    <node name="::852945" nid="12419" row="3481" minCol="41905" maxCol="80406" minColSha="83427" maxColSha="164475" color="EX-medium-magenta">
      <drainZones>
        <drainZone minCol="80404" maxCol="80406" />
      </drainZones>
      <drainZonesShadow>
        <drainZoneShadow minCol="127742" maxCol="127783" />
        <drainZoneShadow minCol="158594" maxCol="158596" />
      </drainZonesShadow>
    </node>
    <node name="::856700" nid="13275" row="3482" minCol="41906" maxCol="80418" minColSha="83428" maxColSha="169907" color="EX-pale-red">
      <drainZones>
        <drainZone minCol="80407" maxCol="80418" />
      </drainZones>
      <drainZonesShadow>
        <drainZoneShadow minCol="127784" maxCol="127814" />
        <drainZoneShadow minCol="158597" maxCol="158609" />
      </drainZonesShadow>
    </node>
    <node name="::854370" nid="10621" row="3483" minCol="41907" maxCol="80432" minColSha="83429" maxColSha="171396" color="EX-pale-cyan">
      <drainZones>
        <drainZone minCol="80419" maxCol="80432" />
      </drainZones>
      <drainZonesShadow>
        <drainZoneShadow minCol="127815" maxCol="127840" />
        <drainZoneShadow minCol="158610" maxCol="158625" />
      </drainZonesShadow>
    </node>
    <node name="::854016" nid="12914" row="3484" minCol="41908" maxCol="80438" minColSha="83430" maxColSha="169908" color="EX-pale-yellow-green">
      <drainZones>
        <drainZone minCol="80433" maxCol="80438" />
      </drainZones>
      <drainZonesShadow>
        <drainZoneShadow minCol="127841" maxCol="127869" />
        <drainZoneShadow minCol="158626" maxCol="158634" />
      </drainZonesShadow>
    </node>
    <node name="::851994" nid="13808" row="3485" minCol="41909" maxCol="80448" minColSha="83431" maxColSha="171650" color="EX-pale-purple">
      <drainZones>
        <drainZone minCol="80439" maxCol="80448" />
      </drainZones>
      <drainZonesShadow>
        <drainZoneShadow minCol="127870" maxCol="127895" />
        <drainZoneShadow minCol="158635" maxCol="158645" />
      </drainZonesShadow>
    </node>
    <node name="::851102" nid="11878" row="3486" minCol="41910" maxCol="80456" minColSha="83432" maxColSha="169420" color="EX-pale-magenta">
      <drainZones>
        <drainZone minCol="80449" maxCol="80456" />
      </drainZones>
      <drainZonesShadow>
        <drainZoneShadow minCol="127896" maxCol="127911" />
        <drainZoneShadow minCol="158646" maxCol="158658" />
      </drainZonesShadow>
    </node>
    <node name="::853603" nid="13831" row="3487" minCol="41911" maxCol="80460" minColSha="83433" maxColSha="170138" color="EX-pale-red-orange">
      <drainZones>
        <drainZone minCol="80457" maxCol="80460" />
      </drainZones>
      <drainZonesShadow>
        <drainZoneShadow minCol="127912" maxCol="127931" />
        <drainZoneShadow minCol="158659" maxCol="158667" />
      </drainZonesShadow>
    </node>
    <node name="::852697" nid="12361" row="3488" minCol="41912" maxCol="80463" minColSha="83434" maxColSha="166672" color="EX-blue">
      <drainZones>
        <drainZone minCol="80461" maxCol="80463" />
      </drainZones>
      <drainZonesShadow>
        <drainZoneShadow minCol="127932" maxCol="127949" />
        <drainZoneShadow minCol="158668" maxCol="158674" />
      </drainZonesShadow>
    </node>
    <node name="::850969" nid="11605" row="3489" minCol="41913" maxCol="80465" minColSha="83435" maxColSha="169909" color="EX-orange">
      <drainZones>
        <drainZone minCol="80464" maxCol="80465" />
      </drainZones>
      <drainZonesShadow>
        <drainZoneShadow minCol="127950" maxCol="127967" />
        <drainZoneShadow minCol="158675" maxCol="158678" />
      </drainZonesShadow>
    </node>
    <node name="::851884" nid="10774" row="3490" minCol="41914" maxCol="80468" minColSha="83436" maxColSha="169070" color="EX-dark-cyan">
      <drainZones>
        <drainZone minCol="80466" maxCol="80468" />
      </drainZones>
      <drainZonesShadow>
        <drainZoneShadow minCol="127968" maxCol="127982" />
        <drainZoneShadow minCol="158679" maxCol="158681" />
      </drainZonesShadow>
    </node>
    <node name="::855522" nid="13546" row="3491" minCol="41915" maxCol="80472" minColSha="83437" maxColSha="170955" color="EX-red">
      <drainZones>
        <drainZone minCol="80469" maxCol="80472" />
      </drainZones>
      <drainZonesShadow>
        <drainZoneShadow minCol="127983" maxCol="127994" />
        <drainZoneShadow minCol="158682" maxCol="158686" />
      </drainZonesShadow>
    </node>
    <node name="::852063" nid="10971" row="3492" minCol="41916" maxCol="80475" minColSha="83438" maxColSha="167983" color="EX-dark-orange">
      <drainZones>
        <drainZone minCol="80473" maxCol="80475" />
      </drainZones>
      <drainZonesShadow>
        <drainZoneShadow minCol="127995" maxCol="128005" />
        <drainZoneShadow minCol="158687" maxCol="158689" />
      </drainZonesShadow>
    </node>
    <node name="::853671" nid="11693" row="3493" minCol="41917" maxCol="80476" minColSha="83439" maxColSha="164858" color="EX-dark-gray-purple">
      <drainZones>
        <drainZone minCol="80476" maxCol="80476" />
      </drainZones>
      <drainZonesShadow>
        <drainZoneShadow minCol="128006" maxCol="128016" />
        <drainZoneShadow minCol="158690" maxCol="158691" />
      </drainZonesShadow>
    </node>
    <node name="::854338" nid="13237" row="3494" minCol="41918" maxCol="80434" minColSha="83440" maxColSha="158693" color="EX-cyan">
      <drainZones/>
      <drainZonesShadow>
        <drainZoneShadow minCol="128017" maxCol="128027" />
        <drainZoneShadow minCol="158692" maxCol="158693" />
      </drainZonesShadow>
    </node>
    <node name="::855577" nid="13224" row="3495" minCol="41919" maxCol="80435" minColSha="83441" maxColSha="158694" color="EX-yellow-orange">
      <drainZones/>
      <drainZonesShadow>
        <drainZoneShadow minCol="128028" maxCol="128039" />
        <drainZoneShadow minCol="158694" maxCol="158694" />
      </drainZonesShadow>
    </node>
    <node name="::856861" nid="12581" row="3496" minCol="41920" maxCol="80477" minColSha="83442" maxColSha="162674" color="EX-pure-blue">
      <drainZones>
        <drainZone minCol="80477" maxCol="80477" />
      </drainZones>
      <drainZonesShadow>
        <drainZoneShadow minCol="128040" maxCol="128045" />
        <drainZoneShadow minCol="158695" maxCol="158699" />
      </drainZonesShadow>
    </node>
    <node name="::853286" nid="13494" row="3497" minCol="41921" maxCol="80479" minColSha="83443" maxColSha="170139" color="EX-dark-yellow-green">
      <drainZones>
        <drainZone minCol="80478" maxCol="80479" />
      </drainZones>
      <drainZonesShadow>
        <drainZoneShadow minCol="128046" maxCol="128050" />
        <drainZoneShadow minCol="158700" maxCol="158701" />
      </drainZonesShadow>
    </node>
    <node name="::854394" nid="11515" row="3498" minCol="41922" maxCol="80481" minColSha="83444" maxColSha="166933" color="EX-dark-magenta">
      <drainZones>
        <drainZone minCol="80480" maxCol="80481" />
      </drainZones>
      <drainZonesShadow>
        <drainZoneShadow minCol="128051" maxCol="128053" />
        <drainZoneShadow minCol="158702" maxCol="158703" />
      </drainZonesShadow>
    </node>
    <node name="::856180" nid="10858" row="3499" minCol="41923" maxCol="80484" minColSha="83445" maxColSha="167753" color="EX-dark-green">
      <drainZones>
        <drainZone minCol="80482" maxCol="80484" />
      </drainZones>
      <drainZonesShadow>
        <drainZoneShadow minCol="128054" maxCol="128064" />
        <drainZoneShadow minCol="158704" maxCol="158706" />
      </drainZonesShadow>
    </node>
    <node name="::850632" nid="12983" row="3500" minCol="41924" maxCol="80487" minColSha="83446" maxColSha="169211" color="EX-blue-magenta">
      <drainZones>
        <drainZone minCol="80485" maxCol="80487" />
      </drainZones>
      <drainZonesShadow>
        <drainZoneShadow minCol="128065" maxCol="128074" />
        <drainZoneShadow minCol="158707" maxCol="158709" />
      </drainZonesShadow>
    </node>
    <node name="::856670" nid="13111" row="3501" minCol="41925" maxCol="80490" minColSha="83447" maxColSha="171335" color="EX-yellow-green">
      <drainZones>
        <drainZone minCol="80488" maxCol="80490" />
      </drainZones>
      <drainZonesShadow>
        <drainZoneShadow minCol="128075" maxCol="128084" />
        <drainZoneShadow minCol="158710" maxCol="158712" />
      </drainZonesShadow>
    </node>
    <node name="::855421" nid="12154" row="3502" minCol="41926" maxCol="80491" minColSha="83448" maxColSha="168610" color="EX-magenta">
      <drainZones>
        <drainZone minCol="80491" maxCol="80491" />
      </drainZones>
      <drainZonesShadow>
        <drainZoneShadow minCol="128085" maxCol="128091" />
        <drainZoneShadow minCol="158713" maxCol="158713" />
      </drainZonesShadow>
    </node>
    <node name="::850914" nid="13870" row="3503" minCol="41927" maxCol="80507" minColSha="83449" maxColSha="171491" color="EX-green">
      <drainZones>
        <drainZone minCol="80492" maxCol="80507" />
      </drainZones>
      <drainZonesShadow>
        <drainZoneShadow minCol="128092" maxCol="128112" />
        <drainZoneShadow minCol="158714" maxCol="158732" />
      </drainZonesShadow>
    </node>
    <node name="::850349" nid="13891" row="3504" minCol="41970" maxCol="80519" minColSha="83492" maxColSha="171336" color="EX-yellow">
      <drainZones>
        <drainZone minCol="80508" maxCol="80519" />
      </drainZones>
      <drainZonesShadow>
        <drainZoneShadow minCol="128113" maxCol="128144" />
        <drainZoneShadow minCol="158733" maxCol="158751" />
      </drainZonesShadow>
    </node>
    <node name="::854309" nid="11820" row="3505" minCol="41971" maxCol="80531" minColSha="83493" maxColSha="171049" color="EX-purple">
      <drainZones>
        <drainZone minCol="80520" maxCol="80531" />
      </drainZones>
      <drainZonesShadow>
        <drainZoneShadow minCol="128145" maxCol="128179" />
        <drainZoneShadow minCol="158752" maxCol="158764" />
      </drainZonesShadow>
    </node>
    <node name="::851562" nid="11965" row="3506" minCol="41972" maxCol="80542" minColSha="83494" maxColSha="168102" color="EX-dark-purple">
      <drainZones>
        <drainZone minCol="80532" maxCol="80542" />
      </drainZones>
      <drainZonesShadow>
        <drainZoneShadow minCol="128180" maxCol="128212" />
        <drainZoneShadow minCol="158765" maxCol="158778" />
      </drainZonesShadow>
    </node>
    <node name="::851846" nid="10913" row="3507" minCol="41973" maxCol="80551" minColSha="83495" maxColSha="171128" color="EX-dark-red">
      <drainZones>
        <drainZone minCol="80543" maxCol="80551" />
      </drainZones>
      <drainZonesShadow>
        <drainZoneShadow minCol="128213" maxCol="128245" />
        <drainZoneShadow minCol="158779" maxCol="158792" />
      </drainZonesShadow>
    </node>
    <node name="::856859" nid="10600" row="3508" minCol="41974" maxCol="80557" minColSha="83496" maxColSha="168216" color="EX-pale-green">
      <drainZones>
        <drainZone minCol="80552" maxCol="80557" />
      </drainZones>
      <drainZonesShadow>
        <drainZoneShadow minCol="128246" maxCol="128281" />
        <drainZoneShadow minCol="158793" maxCol="158800" />
      </drainZonesShadow>
    </node>
    <node name="::851197" nid="11803" row="3509" minCol="41975" maxCol="80568" minColSha="83497" maxColSha="170339" color="EX-pale-blue">
      <drainZones>
        <drainZone minCol="80558" maxCol="80568" />
      </drainZones>
      <drainZonesShadow>
        <drainZoneShadow minCol="128282" maxCol="128313" />
        <drainZoneShadow minCol="158801" maxCol="158811" />
      </drainZonesShadow>
    </node>
    <node name="::851488" nid="11024" row="3510" minCol="41976" maxCol="80571" minColSha="83498" maxColSha="169085" color="EX-dark-tan">
      <drainZones>
        <drainZone minCol="80569" maxCol="80571" />
      </drainZones>
      <drainZonesShadow>
        <drainZoneShadow minCol="128314" maxCol="128351" />
        <drainZoneShadow minCol="158812" maxCol="158815" />
      </drainZonesShadow>
    </node>
    <node name="::851857" nid="11923" row="3511" minCol="41977" maxCol="80590" minColSha="83499" maxColSha="171471" color="EX-pale-blue-magenta">
      <drainZones>
        <drainZone minCol="80572" maxCol="80590" />
      </drainZones>
      <drainZonesShadow>
        <drainZoneShadow minCol="128352" maxCol="128372" />
        <drainZoneShadow minCol="158816" maxCol="158836" />
      </drainZonesShadow>
    </node>
    <node name="::851126" nid="13887" row="3512" minCol="41978" maxCol="80595" minColSha="83500" maxColSha="171426" color="EX-pale-yellow orange">
      <drainZones>
        <drainZone minCol="80591" maxCol="80595" />
      </drainZones>
      <drainZonesShadow>
        <drainZoneShadow minCol="128373" maxCol="128407" />
        <drainZoneShadow minCol="158837" maxCol="158841" />
      </drainZonesShadow>
    </node>
    <node name="::853361" nid="11512" row="3513" minCol="41979" maxCol="80599" minColSha="83501" maxColSha="168582" color="EX-medium-magenta">
      <drainZones>
        <drainZone minCol="80596" maxCol="80599" />
      </drainZones>
      <drainZonesShadow>
        <drainZoneShadow minCol="128408" maxCol="128440" />
        <drainZoneShadow minCol="158842" maxCol="158848" />
      </drainZonesShadow>
    </node>
    <node name="::852313" nid="10724" row="3514" minCol="41980" maxCol="80608" minColSha="83502" maxColSha="171260" color="EX-pale-red">
      <drainZones>
        <drainZone minCol="80600" maxCol="80608" />
      </drainZones>
      <drainZonesShadow>
        <drainZoneShadow minCol="128441" maxCol="128469" />
        <drainZoneShadow minCol="158849" maxCol="158858" />
      </drainZonesShadow>
    </node>
    <node name="::855201" nid="10742" row="3515" minCol="41981" maxCol="80616" minColSha="83503" maxColSha="171427" color="EX-pale-cyan">
      <drainZones>
        <drainZone minCol="80609" maxCol="80616" />
      </drainZones>
      <drainZonesShadow>
        <drainZoneShadow minCol="128470" maxCol="128498" />
        <drainZoneShadow minCol="158859" maxCol="158867" />
      </drainZonesShadow>
    </node>
    <node name="::851373" nid="13159" row="3516" minCol="41982" maxCol="80626" minColSha="83504" maxColSha="170387" color="EX-pale-yellow-green">
      <drainZones>
        <drainZone minCol="80617" maxCol="80626" />
      </drainZones>
      <drainZonesShadow>
        <drainZoneShadow minCol="128499" maxCol="128522" />
        <drainZoneShadow minCol="158868" maxCol="158880" />
      </drainZonesShadow>
    </node>
    <node name="::851509" nid="11947" row="3517" minCol="41983" maxCol="80627" minColSha="83505" maxColSha="168082" color="EX-pale-purple">
      <drainZones>
        <drainZone minCol="80627" maxCol="80627" />
      </drainZones>
      <drainZonesShadow>
        <drainZoneShadow minCol="128523" maxCol="128556" />
        <drainZoneShadow minCol="158881" maxCol="158883" />
      </drainZonesShadow>
    </node>
    <node name="::851558" nid="11804" row="3518" minCol="41984" maxCol="80633" minColSha="83506" maxColSha="167526" color="EX-pale-magenta">
      <drainZones>
        <drainZone minCol="80628" maxCol="80633" />
      </drainZones>
      <drainZonesShadow>
        <drainZoneShadow minCol="128557" maxCol="128583" />
        <drainZoneShadow minCol="158884" maxCol="158892" />
      </drainZonesShadow>
    </node>
    <node name="::855704" nid="11828" row="3519" minCol="41985" maxCol="80639" minColSha="83507" maxColSha="171428" color="EX-pale-red-orange">
      <drainZones>
        <drainZone minCol="80634" maxCol="80639" />
      </drainZones>
      <drainZonesShadow>
        <drainZoneShadow minCol="128584" maxCol="128612" />
        <drainZoneShadow minCol="158893" maxCol="158899" />
      </drainZonesShadow>
    </node>
    <node name="::855920" nid="12450" row="3520" minCol="41986" maxCol="80649" minColSha="83508" maxColSha="170485" color="EX-blue">
      <drainZones>
        <drainZone minCol="80640" maxCol="80649" />
      </drainZones>
      <drainZonesShadow>
        <drainZoneShadow minCol="128613" maxCol="128637" />
        <drainZoneShadow minCol="158900" maxCol="158910" />
      </drainZonesShadow>
    </node>
    <node name="::850304" nid="12665" row="3521" minCol="41987" maxCol="80650" minColSha="83509" maxColSha="162083" color="EX-orange">
      <drainZones>
        <drainZone minCol="80650" maxCol="80650" />
      </drainZones>
      <drainZonesShadow>
        <drainZoneShadow minCol="128638" maxCol="128671" />
        <drainZoneShadow minCol="158911" maxCol="158911" />
      </drainZonesShadow>
    </node>
    <node name="::852405" nid="10792" row="3522" minCol="41988" maxCol="80651" minColSha="83510" maxColSha="163833" color="EX-dark-cyan">
      <drainZones>
        <drainZone minCol="80651" maxCol="80651" />
      </drainZones>
      <drainZonesShadow>
        <drainZoneShadow minCol="128672" maxCol="128702" />
        <drainZoneShadow minCol="158912" maxCol="158915" />
      </drainZonesShadow>
    </node>
    <node name="::853789" nid="11288" row="3523" minCol="41989" maxCol="80659" minColSha="83511" maxColSha="169749" color="EX-red">
      <drainZones>
        <drainZone minCol="80652" maxCol="80659" />
      </drainZones>
      <drainZonesShadow>
        <drainZoneShadow minCol="128703" maxCol="128728" />
        <drainZoneShadow minCol="158916" maxCol="158924" />
      </drainZonesShadow>
    </node>
    <node name="::855047" nid="13944" row="3524" minCol="41990" maxCol="80665" minColSha="83512" maxColSha="167436" color="EX-dark-orange">
      <drainZones>
        <drainZone minCol="80660" maxCol="80665" />
      </drainZones>
      <drainZonesShadow>
        <drainZoneShadow minCol="128729" maxCol="128757" />
        <drainZoneShadow minCol="158925" maxCol="158930" />
      </drainZonesShadow>
    </node>
    <node name="::855171" nid="11365" row="3525" minCol="41991" maxCol="80669" minColSha="83513" maxColSha="167591" color="EX-dark-gray-purple">
      <drainZones>
        <drainZone minCol="80666" maxCol="80669" />
      </drainZones>
      <drainZonesShadow>
        <drainZoneShadow minCol="128758" maxCol="128786" />
        <drainZoneShadow minCol="158931" maxCol="158936" />
      </drainZonesShadow>
    </node>
    <node name="::852257" nid="10710" row="3526" minCol="41992" maxCol="80671" minColSha="83514" maxColSha="165952" color="EX-cyan">
      <drainZones>
        <drainZone minCol="80670" maxCol="80671" />
      </drainZones>
      <drainZonesShadow>
        <drainZoneShadow minCol="128787" maxCol="128818" />
        <drainZoneShadow minCol="158937" maxCol="158938" />
      </drainZonesShadow>
    </node>
    <node name="::852427" nid="12537" row="3527" minCol="41993" maxCol="80675" minColSha="83515" maxColSha="169034" color="EX-yellow-orange">
      <drainZones>
        <drainZone minCol="80672" maxCol="80675" />
      </drainZones>
      <drainZonesShadow>
        <drainZoneShadow minCol="128819" maxCol="128847" />
        <drainZoneShadow minCol="158939" maxCol="158943" />
      </drainZonesShadow>
    </node>
    <node name="::855586" nid="12568" row="3528" minCol="41994" maxCol="80687" minColSha="83516" maxColSha="171510" color="EX-pure-blue">
      <drainZones>
        <drainZone minCol="80676" maxCol="80687" />
      </drainZones>
      <drainZonesShadow>
        <drainZoneShadow minCol="128848" maxCol="128868" />
        <drainZoneShadow minCol="158944" maxCol="158956" />
      </drainZonesShadow>
    </node>
    <node name="::855965" nid="13106" row="3529" minCol="41995" maxCol="80698" minColSha="83517" maxColSha="171668" color="EX-dark-yellow-green">
      <drainZones>
        <drainZone minCol="80688" maxCol="80698" />
      </drainZones>
      <drainZonesShadow>
        <drainZoneShadow minCol="128869" maxCol="128884" />
        <drainZoneShadow minCol="158957" maxCol="158972" />
      </drainZonesShadow>
    </node>
    <node name="::851812" nid="11983" row="3530" minCol="41996" maxCol="80703" minColSha="83518" maxColSha="170503" color="EX-dark-magenta">
      <drainZones>
        <drainZone minCol="80699" maxCol="80703" />
      </drainZones>
      <drainZonesShadow>
        <drainZoneShadow minCol="128885" maxCol="128910" />
        <drainZoneShadow minCol="158973" maxCol="158977" />
      </drainZonesShadow>
    </node>
    <node name="::853333" nid="12852" row="3531" minCol="41997" maxCol="80710" minColSha="83519" maxColSha="170640" color="EX-dark-green">
      <drainZones>
        <drainZone minCol="80704" maxCol="80710" />
      </drainZones>
      <drainZonesShadow>
        <drainZoneShadow minCol="128911" maxCol="128934" />
        <drainZoneShadow minCol="158978" maxCol="158984" />
      </drainZonesShadow>
    </node>
    <node name="::852452" nid="11857" row="3532" minCol="41998" maxCol="80718" minColSha="83520" maxColSha="170697" color="EX-blue-magenta">
      <drainZones>
        <drainZone minCol="80711" maxCol="80718" />
      </drainZones>
      <drainZonesShadow>
        <drainZoneShadow minCol="128935" maxCol="128955" />
        <drainZoneShadow minCol="158985" maxCol="158993" />
      </drainZonesShadow>
    </node>
    <node name="::854650" nid="11907" row="3533" minCol="41999" maxCol="78916" minColSha="83521" maxColSha="158994" color="EX-yellow-green">
      <drainZones/>
      <drainZonesShadow>
        <drainZoneShadow minCol="128956" maxCol="128984" />
        <drainZoneShadow minCol="158994" maxCol="158994" />
      </drainZonesShadow>
    </node>
    <node name="::855052" nid="12113" row="3534" minCol="42000" maxCol="80725" minColSha="83522" maxColSha="170504" color="EX-magenta">
      <drainZones>
        <drainZone minCol="80719" maxCol="80725" />
      </drainZones>
      <drainZonesShadow>
        <drainZoneShadow minCol="128985" maxCol="129005" />
        <drainZoneShadow minCol="158995" maxCol="159003" />
      </drainZonesShadow>
    </node>
    <node name="::856490" nid="12584" row="3535" minCol="42001" maxCol="80730" minColSha="83523" maxColSha="170720" color="EX-green">
      <drainZones>
        <drainZone minCol="80726" maxCol="80730" />
      </drainZones>
      <drainZonesShadow>
        <drainZoneShadow minCol="129006" maxCol="129028" />
        <drainZoneShadow minCol="159004" maxCol="159010" />
      </drainZonesShadow>
    </node>
    <node name="::852218" nid="11183" row="3536" minCol="42002" maxCol="80732" minColSha="83524" maxColSha="165529" color="EX-yellow">
      <drainZones>
        <drainZone minCol="80731" maxCol="80732" />
      </drainZones>
      <drainZonesShadow>
        <drainZoneShadow minCol="129029" maxCol="129054" />
        <drainZoneShadow minCol="159011" maxCol="159013" />
      </drainZonesShadow>
    </node>
    <node name="::854982" nid="13349" row="3537" minCol="42003" maxCol="80734" minColSha="83525" maxColSha="171272" color="EX-purple">
      <drainZones>
        <drainZone minCol="80733" maxCol="80734" />
      </drainZones>
      <drainZonesShadow>
        <drainZoneShadow minCol="129055" maxCol="129081" />
        <drainZoneShadow minCol="159014" maxCol="159015" />
      </drainZonesShadow>
    </node>
    <node name="::853193" nid="13634" row="3538" minCol="42004" maxCol="80738" minColSha="83526" maxColSha="167875" color="EX-dark-purple">
      <drainZones>
        <drainZone minCol="80735" maxCol="80738" />
      </drainZones>
      <drainZonesShadow>
        <drainZoneShadow minCol="129082" maxCol="129105" />
        <drainZoneShadow minCol="159016" maxCol="159019" />
      </drainZonesShadow>
    </node>
    <node name="::854699" nid="11153" row="3539" minCol="42005" maxCol="80745" minColSha="83527" maxColSha="171618" color="EX-dark-red">
      <drainZones>
        <drainZone minCol="80739" maxCol="80745" />
      </drainZones>
      <drainZonesShadow>
        <drainZoneShadow minCol="129106" maxCol="129125" />
        <drainZoneShadow minCol="159020" maxCol="159027" />
      </drainZonesShadow>
    </node>
    <node name="::854971" nid="13666" row="3540" minCol="42006" maxCol="80752" minColSha="83528" maxColSha="169511" color="EX-pale-green">
      <drainZones>
        <drainZone minCol="80746" maxCol="80752" />
      </drainZones>
      <drainZonesShadow>
        <drainZoneShadow minCol="129126" maxCol="129144" />
        <drainZoneShadow minCol="159028" maxCol="159036" />
      </drainZonesShadow>
    </node>
    <node name="::856144" nid="13452" row="3541" minCol="42007" maxCol="80759" minColSha="83529" maxColSha="167668" color="EX-pale-blue">
      <drainZones>
        <drainZone minCol="80753" maxCol="80759" />
      </drainZones>
      <drainZonesShadow>
        <drainZoneShadow minCol="129145" maxCol="129165" />
        <drainZoneShadow minCol="159037" maxCol="159043" />
      </drainZonesShadow>
    </node>
    <node name="::852382" nid="12776" row="3542" minCol="42008" maxCol="80763" minColSha="83530" maxColSha="169230" color="EX-dark-tan">
      <drainZones>
        <drainZone minCol="80760" maxCol="80763" />
      </drainZones>
      <drainZonesShadow>
        <drainZoneShadow minCol="129166" maxCol="129187" />
        <drainZoneShadow minCol="159044" maxCol="159048" />
      </drainZonesShadow>
    </node>
    <node name="::855711" nid="13617" row="3543" minCol="42009" maxCol="80772" minColSha="83531" maxColSha="171711" color="EX-pale-blue-magenta">
      <drainZones>
        <drainZone minCol="80764" maxCol="80772" />
      </drainZones>
      <drainZonesShadow>
        <drainZoneShadow minCol="129188" maxCol="129202" />
        <drainZoneShadow minCol="159049" maxCol="159060" />
      </drainZonesShadow>
    </node>
    <node name="::855783" nid="11173" row="3544" minCol="42010" maxCol="80780" minColSha="83532" maxColSha="166347" color="EX-pale-yellow orange">
      <drainZones>
        <drainZone minCol="80773" maxCol="80780" />
      </drainZones>
      <drainZonesShadow>
        <drainZoneShadow minCol="129203" maxCol="129218" />
        <drainZoneShadow minCol="159061" maxCol="159071" />
      </drainZonesShadow>
    </node>
    <node name="::851406" nid="13652" row="3545" minCol="42011" maxCol="80789" minColSha="83533" maxColSha="171498" color="EX-medium-magenta">
      <drainZones>
        <drainZone minCol="80781" maxCol="80789" />
      </drainZones>
      <drainZonesShadow>
        <drainZoneShadow minCol="129219" maxCol="129233" />
        <drainZoneShadow minCol="159072" maxCol="159082" />
      </drainZonesShadow>
    </node>
    <node name="::854450" nid="13249" row="3546" minCol="42012" maxCol="80794" minColSha="83534" maxColSha="171536" color="EX-pale-red">
      <drainZones>
        <drainZone minCol="80790" maxCol="80794" />
      </drainZones>
      <drainZonesShadow>
        <drainZoneShadow minCol="129234" maxCol="129251" />
        <drainZoneShadow minCol="159083" maxCol="159090" />
      </drainZonesShadow>
    </node>
    <node name="::854537" nid="13070" row="3547" minCol="42013" maxCol="80801" minColSha="83535" maxColSha="171632" color="EX-pale-cyan">
      <drainZones>
        <drainZone minCol="80795" maxCol="80801" />
      </drainZones>
      <drainZonesShadow>
        <drainZoneShadow minCol="129252" maxCol="129266" />
        <drainZoneShadow minCol="159091" maxCol="159101" />
      </drainZonesShadow>
    </node>
    <node name="::855228" nid="13075" row="3548" minCol="42014" maxCol="80812" minColSha="83536" maxColSha="171623" color="EX-pale-yellow-green">
      <drainZones>
        <drainZone minCol="80802" maxCol="80812" />
      </drainZones>
      <drainZonesShadow>
        <drainZoneShadow minCol="129267" maxCol="129278" />
        <drainZoneShadow minCol="159102" maxCol="159115" />
      </drainZonesShadow>
    </node>
    <node name="::855336" nid="13148" row="3549" minCol="42015" maxCol="80820" minColSha="83537" maxColSha="169291" color="EX-pale-purple">
      <drainZones>
        <drainZone minCol="80813" maxCol="80820" />
      </drainZones>
      <drainZonesShadow>
        <drainZoneShadow minCol="129279" maxCol="129294" />
        <drainZoneShadow minCol="159116" maxCol="159125" />
      </drainZonesShadow>
    </node>
    <node name="::850437" nid="13169" row="3550" minCol="42016" maxCol="80827" minColSha="83538" maxColSha="167202" color="EX-pale-magenta">
      <drainZones>
        <drainZone minCol="80821" maxCol="80827" />
      </drainZones>
      <drainZonesShadow>
        <drainZoneShadow minCol="129295" maxCol="129312" />
        <drainZoneShadow minCol="159126" maxCol="159132" />
      </drainZonesShadow>
    </node>
    <node name="::855626" nid="13639" row="3551" minCol="42017" maxCol="80837" minColSha="83539" maxColSha="170486" color="EX-pale-red-orange">
      <drainZones>
        <drainZone minCol="80828" maxCol="80837" />
      </drainZones>
      <drainZonesShadow>
        <drainZoneShadow minCol="129313" maxCol="129325" />
        <drainZoneShadow minCol="159133" maxCol="159144" />
      </drainZonesShadow>
    </node>
    <node name="::851543" nid="12749" row="3552" minCol="42018" maxCol="80841" minColSha="83540" maxColSha="171448" color="EX-blue">
      <drainZones>
        <drainZone minCol="80838" maxCol="80841" />
      </drainZones>
      <drainZonesShadow>
        <drainZoneShadow minCol="129326" maxCol="129345" />
        <drainZoneShadow minCol="159145" maxCol="159148" />
      </drainZonesShadow>
    </node>
    <node name="::854973" nid="12106" row="3553" minCol="42019" maxCol="80843" minColSha="83541" maxColSha="160787" color="EX-orange">
      <drainZones>
        <drainZone minCol="80842" maxCol="80843" />
      </drainZones>
      <drainZonesShadow>
        <drainZoneShadow minCol="129346" maxCol="129367" />
        <drainZoneShadow minCol="159149" maxCol="159150" />
      </drainZonesShadow>
    </node>
    <node name="::855739" nid="13897" row="3554" minCol="42020" maxCol="80847" minColSha="83542" maxColSha="164728" color="EX-dark-cyan">
      <drainZones>
        <drainZone minCol="80844" maxCol="80847" />
      </drainZones>
      <drainZonesShadow>
        <drainZoneShadow minCol="129368" maxCol="129386" />
        <drainZoneShadow minCol="159151" maxCol="159155" />
      </drainZonesShadow>
    </node>
    <node name="::853631" nid="12243" row="3555" minCol="42021" maxCol="80850" minColSha="83543" maxColSha="164872" color="EX-red">
      <drainZones>
        <drainZone minCol="80848" maxCol="80850" />
      </drainZones>
      <drainZonesShadow>
        <drainZoneShadow minCol="129387" maxCol="129402" />
        <drainZoneShadow minCol="159156" maxCol="159162" />
      </drainZonesShadow>
    </node>
    <node name="::850918" nid="11585" row="3556" minCol="42022" maxCol="80857" minColSha="83544" maxColSha="171532" color="EX-dark-orange">
      <drainZones>
        <drainZone minCol="80851" maxCol="80857" />
      </drainZones>
      <drainZonesShadow>
        <drainZoneShadow minCol="129403" maxCol="129417" />
        <drainZoneShadow minCol="159163" maxCol="159169" />
      </drainZonesShadow>
    </node>
    <node name="::851347" nid="11669" row="3557" minCol="42023" maxCol="80860" minColSha="83545" maxColSha="170388" color="EX-dark-gray-purple">
      <drainZones>
        <drainZone minCol="80858" maxCol="80860" />
      </drainZones>
      <drainZonesShadow>
        <drainZoneShadow minCol="129418" maxCol="129435" />
        <drainZoneShadow minCol="159170" maxCol="159173" />
      </drainZonesShadow>
    </node>
    <node name="::851646" nid="12746" row="3558" minCol="42024" maxCol="80863" minColSha="83546" maxColSha="170960" color="EX-cyan">
      <drainZones>
        <drainZone minCol="80861" maxCol="80863" />
      </drainZones>
      <drainZonesShadow>
        <drainZoneShadow minCol="129436" maxCol="129452" />
        <drainZoneShadow minCol="159174" maxCol="159177" />
      </drainZonesShadow>
    </node>
    <node name="::851731" nid="13523" row="3559" minCol="42025" maxCol="80872" minColSha="83547" maxColSha="169963" color="EX-yellow-orange">
      <drainZones>
        <drainZone minCol="80864" maxCol="80872" />
      </drainZones>
      <drainZonesShadow>
        <drainZoneShadow minCol="129453" maxCol="129462" />
        <drainZoneShadow minCol="159178" maxCol="159188" />
      </drainZonesShadow>
    </node>
    <node name="::851930" nid="12820" row="3560" minCol="42026" maxCol="80875" minColSha="83548" maxColSha="164133" color="EX-pure-blue">
      <drainZones>
        <drainZone minCol="80873" maxCol="80875" />
      </drainZones>
      <drainZonesShadow>
        <drainZoneShadow minCol="129463" maxCol="129480" />
        <drainZoneShadow minCol="159189" maxCol="159191" />
      </drainZonesShadow>
    </node>
    <node name="::853945" nid="11819" row="3561" minCol="42027" maxCol="80878" minColSha="83549" maxColSha="169115" color="EX-dark-yellow-green">
      <drainZones>
        <drainZone minCol="80876" maxCol="80878" />
      </drainZones>
      <drainZonesShadow>
        <drainZoneShadow minCol="129481" maxCol="129498" />
        <drainZoneShadow minCol="159192" maxCol="159194" />
      </drainZonesShadow>
    </node>
    <node name="::854671" nid="13663" row="3562" minCol="42028" maxCol="80881" minColSha="83550" maxColSha="165875" color="EX-dark-magenta">
      <drainZones>
        <drainZone minCol="80879" maxCol="80881" />
      </drainZones>
      <drainZonesShadow>
        <drainZoneShadow minCol="129499" maxCol="129515" />
        <drainZoneShadow minCol="159195" maxCol="159198" />
      </drainZonesShadow>
    </node>
    <node name="::854717" nid="13526" row="3563" minCol="42029" maxCol="80885" minColSha="83551" maxColSha="171273" color="EX-dark-green">
      <drainZones>
        <drainZone minCol="80882" maxCol="80885" />
      </drainZones>
      <drainZonesShadow>
        <drainZoneShadow minCol="129516" maxCol="129532" />
        <drainZoneShadow minCol="159199" maxCol="159202" />
      </drainZonesShadow>
    </node>
    <node name="::855222" nid="13583" row="3564" minCol="42030" maxCol="80888" minColSha="83552" maxColSha="165954" color="EX-blue-magenta">
      <drainZones>
        <drainZone minCol="80886" maxCol="80888" />
      </drainZones>
      <drainZonesShadow>
        <drainZoneShadow minCol="129533" maxCol="129549" />
        <drainZoneShadow minCol="159203" maxCol="159206" />
      </drainZonesShadow>
    </node>
    <node name="::850961" nid="11580" row="3565" minCol="42031" maxCol="80891" minColSha="83553" maxColSha="165955" color="EX-yellow-green">
      <drainZones>
        <drainZone minCol="80889" maxCol="80891" />
      </drainZones>
      <drainZonesShadow>
        <drainZoneShadow minCol="129550" maxCol="129563" />
        <drainZoneShadow minCol="159207" maxCol="159212" />
      </drainZonesShadow>
    </node>
    <node name="::854349" nid="10867" row="3566" minCol="42032" maxCol="80897" minColSha="83554" maxColSha="171337" color="EX-magenta">
      <drainZones>
        <drainZone minCol="80892" maxCol="80897" />
      </drainZones>
      <drainZonesShadow>
        <drainZoneShadow minCol="129564" maxCol="129576" />
        <drainZoneShadow minCol="159213" maxCol="159219" />
      </drainZonesShadow>
    </node>
    <node name="::855651" nid="13382" row="3567" minCol="42033" maxCol="80901" minColSha="83555" maxColSha="168072" color="EX-green">
      <drainZones>
        <drainZone minCol="80898" maxCol="80901" />
      </drainZones>
      <drainZonesShadow>
        <drainZoneShadow minCol="129577" maxCol="129591" />
        <drainZoneShadow minCol="159220" maxCol="159224" />
      </drainZonesShadow>
    </node>
    <node name="::856207" nid="12476" row="3568" minCol="42034" maxCol="80902" minColSha="83556" maxColSha="161491" color="EX-yellow">
      <drainZones>
        <drainZone minCol="80902" maxCol="80902" />
      </drainZones>
      <drainZonesShadow>
        <drainZoneShadow minCol="129592" maxCol="129609" />
        <drainZoneShadow minCol="159225" maxCol="159226" />
      </drainZonesShadow>
    </node>
    <node name="::856835" nid="12585" row="3569" minCol="42035" maxCol="80903" minColSha="83557" maxColSha="164316" color="EX-purple">
      <drainZones>
        <drainZone minCol="80903" maxCol="80903" />
      </drainZones>
      <drainZonesShadow>
        <drainZoneShadow minCol="129610" maxCol="129628" />
        <drainZoneShadow minCol="159227" maxCol="159227" />
      </drainZonesShadow>
    </node>
    <node name="::855434" nid="12333" row="3570" minCol="42036" maxCol="80905" minColSha="83558" maxColSha="171397" color="EX-dark-purple">
      <drainZones>
        <drainZone minCol="80904" maxCol="80905" />
      </drainZones>
      <drainZonesShadow>
        <drainZoneShadow minCol="129629" maxCol="129644" />
        <drainZoneShadow minCol="159228" maxCol="159230" />
      </drainZonesShadow>
    </node>
    <node name="::855529" nid="10836" row="3571" minCol="42037" maxCol="80906" minColSha="83559" maxColSha="170968" color="EX-dark-red">
      <drainZones>
        <drainZone minCol="80906" maxCol="80906" />
      </drainZones>
      <drainZonesShadow>
        <drainZoneShadow minCol="129645" maxCol="129662" />
        <drainZoneShadow minCol="159231" maxCol="159231" />
      </drainZonesShadow>
    </node>
    <node name="::855682" nid="13668" row="3572" minCol="42038" maxCol="80908" minColSha="83560" maxColSha="162720" color="EX-pale-green">
      <drainZones>
        <drainZone minCol="80907" maxCol="80908" />
      </drainZones>
      <drainZonesShadow>
        <drainZoneShadow minCol="129663" maxCol="129679" />
        <drainZoneShadow minCol="159232" maxCol="159233" />
      </drainZonesShadow>
    </node>
    <node name="::851590" nid="11226" row="3573" minCol="42039" maxCol="80913" minColSha="83561" maxColSha="167861" color="EX-pale-blue">
      <drainZones>
        <drainZone minCol="80909" maxCol="80913" />
      </drainZones>
      <drainZonesShadow>
        <drainZoneShadow minCol="129680" maxCol="129692" />
        <drainZoneShadow minCol="159234" maxCol="159238" />
      </drainZonesShadow>
    </node>
    <node name="::851712" nid="13941" row="3574" minCol="42040" maxCol="80915" minColSha="83562" maxColSha="165956" color="EX-dark-tan">
      <drainZones>
        <drainZone minCol="80914" maxCol="80915" />
      </drainZones>
      <drainZonesShadow>
        <drainZoneShadow minCol="129693" maxCol="129708" />
        <drainZoneShadow minCol="159239" maxCol="159240" />
      </drainZonesShadow>
    </node>
    <node name="::856377" nid="11399" row="3575" minCol="42041" maxCol="80916" minColSha="83563" maxColSha="170610" color="EX-pale-blue-magenta">
      <drainZones>
        <drainZone minCol="80916" maxCol="80916" />
      </drainZones>
      <drainZonesShadow>
        <drainZoneShadow minCol="129709" maxCol="129724" />
        <drainZoneShadow minCol="159241" maxCol="159242" />
      </drainZonesShadow>
    </node>
    <node name="::850683" nid="11092" row="3576" minCol="42042" maxCol="80917" minColSha="83564" maxColSha="162754" color="EX-pale-yellow orange">
      <drainZones>
        <drainZone minCol="80917" maxCol="80917" />
      </drainZones>
      <drainZonesShadow>
        <drainZoneShadow minCol="129725" maxCol="129739" />
        <drainZoneShadow minCol="159243" maxCol="159244" />
      </drainZonesShadow>
    </node>
    <node name="::851324" nid="12719" row="3577" minCol="42043" maxCol="80921" minColSha="83565" maxColSha="166094" color="EX-medium-magenta">
      <drainZones>
        <drainZone minCol="80918" maxCol="80921" />
      </drainZones>
      <drainZonesShadow>
        <drainZoneShadow minCol="129740" maxCol="129750" />
        <drainZoneShadow minCol="159245" maxCol="159250" />
      </drainZonesShadow>
    </node>
    <node name="::852223" nid="11181" row="3578" minCol="42044" maxCol="80923" minColSha="83566" maxColSha="165483" color="EX-pale-red">
      <drainZones>
        <drainZone minCol="80922" maxCol="80923" />
      </drainZones>
      <drainZonesShadow>
        <drainZoneShadow minCol="129751" maxCol="129764" />
        <drainZoneShadow minCol="159251" maxCol="159253" />
      </drainZonesShadow>
    </node>
    <node name="::852225" nid="11490" row="3579" minCol="42045" maxCol="80925" minColSha="83567" maxColSha="169030" color="EX-pale-cyan">
      <drainZones>
        <drainZone minCol="80924" maxCol="80925" />
      </drainZones>
      <drainZonesShadow>
        <drainZoneShadow minCol="129765" maxCol="129778" />
        <drainZoneShadow minCol="159254" maxCol="159256" />
      </drainZonesShadow>
    </node>
    <node name="::852533" nid="11084" row="3580" minCol="42046" maxCol="80926" minColSha="83568" maxColSha="168594" color="EX-pale-yellow-green">
      <drainZones>
        <drainZone minCol="80926" maxCol="80926" />
      </drainZones>
      <drainZonesShadow>
        <drainZoneShadow minCol="129779" maxCol="129792" />
        <drainZoneShadow minCol="159257" maxCol="159259" />
      </drainZonesShadow>
    </node>
    <node name="::855138" nid="11249" row="3581" minCol="42047" maxCol="80930" minColSha="83569" maxColSha="170915" color="EX-pale-purple">
      <drainZones>
        <drainZone minCol="80927" maxCol="80930" />
      </drainZones>
      <drainZonesShadow>
        <drainZoneShadow minCol="129793" maxCol="129803" />
        <drainZoneShadow minCol="159260" maxCol="159265" />
      </drainZonesShadow>
    </node>
    <node name="::855650" nid="12162" row="3582" minCol="42048" maxCol="80933" minColSha="83570" maxColSha="161614" color="EX-pale-magenta">
      <drainZones>
        <drainZone minCol="80931" maxCol="80933" />
      </drainZones>
      <drainZonesShadow>
        <drainZoneShadow minCol="129804" maxCol="129816" />
        <drainZoneShadow minCol="159266" maxCol="159269" />
      </drainZonesShadow>
    </node>
    <node name="::855731" nid="13654" row="3583" minCol="42049" maxCol="80934" minColSha="83571" maxColSha="162708" color="EX-pale-red-orange">
      <drainZones>
        <drainZone minCol="80934" maxCol="80934" />
      </drainZones>
      <drainZonesShadow>
        <drainZoneShadow minCol="129817" maxCol="129832" />
        <drainZoneShadow minCol="159270" maxCol="159270" />
      </drainZonesShadow>
    </node>
    <node name="::851859" nid="12777" row="3584" minCol="42050" maxCol="80937" minColSha="83572" maxColSha="167240" color="EX-blue">
      <drainZones>
        <drainZone minCol="80935" maxCol="80937" />
      </drainZones>
      <drainZonesShadow>
        <drainZoneShadow minCol="129833" maxCol="129845" />
        <drainZoneShadow minCol="159271" maxCol="159273" />
      </drainZonesShadow>
    </node>
    <node name="::852526" nid="10977" row="3585" minCol="42051" maxCol="80938" minColSha="83573" maxColSha="168257" color="EX-orange">
      <drainZones>
        <drainZone minCol="80938" maxCol="80938" />
      </drainZones>
      <drainZonesShadow>
        <drainZoneShadow minCol="129846" maxCol="129860" />
        <drainZoneShadow minCol="159274" maxCol="159274" />
      </drainZonesShadow>
    </node>
    <node name="::852573" nid="12272" row="3586" minCol="42052" maxCol="80944" minColSha="83574" maxColSha="171175" color="EX-dark-cyan">
      <drainZones>
        <drainZone minCol="80939" maxCol="80944" />
      </drainZones>
      <drainZonesShadow>
        <drainZoneShadow minCol="129861" maxCol="129869" />
        <drainZoneShadow minCol="159275" maxCol="159281" />
      </drainZonesShadow>
    </node>
    <node name="::855769" nid="12356" row="3587" minCol="42053" maxCol="80948" minColSha="83575" maxColSha="168792" color="EX-red">
      <drainZones>
        <drainZone minCol="80945" maxCol="80948" />
      </drainZones>
      <drainZonesShadow>
        <drainZoneShadow minCol="129870" maxCol="129879" />
        <drainZoneShadow minCol="159282" maxCol="159287" />
      </drainZonesShadow>
    </node>
    <node name="::856123" nid="11829" row="3588" minCol="42054" maxCol="80949" minColSha="83576" maxColSha="165957" color="EX-dark-orange">
      <drainZones>
        <drainZone minCol="80949" maxCol="80949" />
      </drainZones>
      <drainZonesShadow>
        <drainZoneShadow minCol="129880" maxCol="129893" />
        <drainZoneShadow minCol="159288" maxCol="159289" />
      </drainZonesShadow>
    </node>
    <node name="::856672" nid="11408" row="3589" minCol="42055" maxCol="80954" minColSha="83577" maxColSha="168890" color="EX-dark-gray-purple">
      <drainZones>
        <drainZone minCol="80950" maxCol="80954" />
      </drainZones>
      <drainZonesShadow>
        <drainZoneShadow minCol="129894" maxCol="129904" />
        <drainZoneShadow minCol="159290" maxCol="159294" />
      </drainZonesShadow>
    </node>
    <node name="::851789" nid="12788" row="3590" minCol="42056" maxCol="80956" minColSha="83578" maxColSha="169086" color="EX-cyan">
      <drainZones>
        <drainZone minCol="80955" maxCol="80956" />
      </drainZones>
      <drainZonesShadow>
        <drainZoneShadow minCol="129905" maxCol="129917" />
        <drainZoneShadow minCol="159295" maxCol="159296" />
      </drainZonesShadow>
    </node>
    <node name="::853507" nid="12805" row="3591" minCol="42057" maxCol="80960" minColSha="83579" maxColSha="169621" color="EX-yellow-orange">
      <drainZones>
        <drainZone minCol="80957" maxCol="80960" />
      </drainZones>
      <drainZonesShadow>
        <drainZoneShadow minCol="129918" maxCol="129928" />
        <drainZoneShadow minCol="159297" maxCol="159300" />
      </drainZonesShadow>
    </node>
    <node name="::855709" nid="13771" row="3592" minCol="42058" maxCol="80962" minColSha="83580" maxColSha="165958" color="EX-pure-blue">
      <drainZones>
        <drainZone minCol="80961" maxCol="80962" />
      </drainZones>
      <drainZonesShadow>
        <drainZoneShadow minCol="129929" maxCol="129941" />
        <drainZoneShadow minCol="159301" maxCol="159302" />
      </drainZonesShadow>
    </node>
    <node name="::855753" nid="11252" row="3593" minCol="42059" maxCol="80628" minColSha="83581" maxColSha="159304" color="EX-dark-yellow-green">
      <drainZones/>
      <drainZonesShadow>
        <drainZoneShadow minCol="129942" maxCol="129954" />
        <drainZoneShadow minCol="159303" maxCol="159304" />
      </drainZonesShadow>
    </node>
    <node name="::856504" nid="11132" row="3594" minCol="42060" maxCol="80964" minColSha="83582" maxColSha="171659" color="EX-dark-magenta">
      <drainZones>
        <drainZone minCol="80963" maxCol="80964" />
      </drainZones>
      <drainZonesShadow>
        <drainZoneShadow minCol="129955" maxCol="129967" />
        <drainZoneShadow minCol="159305" maxCol="159306" />
      </drainZonesShadow>
    </node>
    <node name="::851730" nid="12012" row="3595" minCol="42061" maxCol="80969" minColSha="83583" maxColSha="169031" color="EX-dark-green">
      <drainZones>
        <drainZone minCol="80965" maxCol="80969" />
      </drainZones>
      <drainZonesShadow>
        <drainZoneShadow minCol="129968" maxCol="129976" />
        <drainZoneShadow minCol="159307" maxCol="159311" />
      </drainZonesShadow>
    </node>
    <node name="::851765" nid="11439" row="3596" minCol="42062" maxCol="80973" minColSha="83584" maxColSha="171296" color="EX-blue-magenta">
      <drainZones>
        <drainZone minCol="80970" maxCol="80973" />
      </drainZones>
      <drainZonesShadow>
        <drainZoneShadow minCol="129977" maxCol="129986" />
        <drainZoneShadow minCol="159312" maxCol="159315" />
      </drainZonesShadow>
    </node>
    <node name="::852330" nid="13026" row="3597" minCol="42063" maxCol="80974" minColSha="83585" maxColSha="170890" color="EX-yellow-green">
      <drainZones>
        <drainZone minCol="80974" maxCol="80974" />
      </drainZones>
      <drainZonesShadow>
        <drainZoneShadow minCol="129987" maxCol="129998" />
        <drainZoneShadow minCol="159316" maxCol="159317" />
      </drainZonesShadow>
    </node>
    <node name="::854877" nid="11810" row="3598" minCol="42064" maxCol="80977" minColSha="83586" maxColSha="167620" color="EX-magenta">
      <drainZones>
        <drainZone minCol="80975" maxCol="80977" />
      </drainZones>
      <drainZonesShadow>
        <drainZoneShadow minCol="129999" maxCol="130009" />
        <drainZoneShadow minCol="159318" maxCol="159320" />
      </drainZonesShadow>
    </node>
    <node name="::855273" nid="13752" row="3599" minCol="42065" maxCol="80978" minColSha="83587" maxColSha="166848" color="EX-green">
      <drainZones>
        <drainZone minCol="80978" maxCol="80978" />
      </drainZones>
      <drainZonesShadow>
        <drainZoneShadow minCol="130010" maxCol="130021" />
        <drainZoneShadow minCol="159321" maxCol="159322" />
      </drainZonesShadow>
    </node>
    <node name="::855341" nid="13213" row="3600" minCol="42066" maxCol="80979" minColSha="83588" maxColSha="165071" color="EX-yellow">
      <drainZones>
        <drainZone minCol="80979" maxCol="80979" />
      </drainZones>
      <drainZonesShadow>
        <drainZoneShadow minCol="130022" maxCol="130034" />
        <drainZoneShadow minCol="159323" maxCol="159323" />
      </drainZonesShadow>
    </node>
    <node name="::855503" nid="13589" row="3601" minCol="42067" maxCol="80982" minColSha="83589" maxColSha="169142" color="EX-purple">
      <drainZones>
        <drainZone minCol="80980" maxCol="80982" />
      </drainZones>
      <drainZonesShadow>
        <drainZoneShadow minCol="130035" maxCol="130043" />
        <drainZoneShadow minCol="159324" maxCol="159328" />
      </drainZonesShadow>
    </node>
    <node name="::855567" nid="13667" row="3602" minCol="42068" maxCol="80985" minColSha="83590" maxColSha="170633" color="EX-dark-purple">
      <drainZones>
        <drainZone minCol="80983" maxCol="80985" />
      </drainZones>
      <drainZonesShadow>
        <drainZoneShadow minCol="130044" maxCol="130052" />
        <drainZoneShadow minCol="159329" maxCol="159333" />
      </drainZonesShadow>
    </node>
    <node name="::855573" nid="13643" row="3603" minCol="42069" maxCol="79291" minColSha="83591" maxColSha="159334" color="EX-dark-red">
      <drainZones/>
      <drainZonesShadow>
        <drainZoneShadow minCol="130053" maxCol="130065" />
        <drainZoneShadow minCol="159334" maxCol="159334" />
      </drainZonesShadow>
    </node>
    <node name="::856472" nid="12518" row="3604" minCol="42070" maxCol="80986" minColSha="83592" maxColSha="166628" color="EX-pale-green">
      <drainZones>
        <drainZone minCol="80986" maxCol="80986" />
      </drainZones>
      <drainZonesShadow>
        <drainZoneShadow minCol="130066" maxCol="130078" />
        <drainZoneShadow minCol="159335" maxCol="159335" />
      </drainZonesShadow>
    </node>
    <node name="::856792" nid="10632" row="3605" minCol="42071" maxCol="80987" minColSha="83593" maxColSha="161851" color="EX-pale-blue">
      <drainZones>
        <drainZone minCol="80987" maxCol="80987" />
      </drainZones>
      <drainZonesShadow>
        <drainZoneShadow minCol="130079" maxCol="130091" />
        <drainZoneShadow minCol="159336" maxCol="159336" />
      </drainZonesShadow>
    </node>
    <node name="::851362" nid="13902" row="3606" minCol="42072" maxCol="80988" minColSha="83594" maxColSha="162595" color="EX-dark-tan">
      <drainZones>
        <drainZone minCol="80988" maxCol="80988" />
      </drainZones>
      <drainZonesShadow>
        <drainZoneShadow minCol="130092" maxCol="130102" />
        <drainZoneShadow minCol="159337" maxCol="159338" />
      </drainZonesShadow>
    </node>
    <node name="::851432" nid="11688" row="3607" minCol="42073" maxCol="80990" minColSha="83595" maxColSha="170369" color="EX-pale-blue-magenta">
      <drainZones>
        <drainZone minCol="80989" maxCol="80990" />
      </drainZones>
      <drainZonesShadow>
        <drainZoneShadow minCol="130103" maxCol="130113" />
        <drainZoneShadow minCol="159339" maxCol="159340" />
      </drainZonesShadow>
    </node>
    <node name="::852269" nid="12723" row="3608" minCol="42074" maxCol="80995" minColSha="83596" maxColSha="170956" color="EX-pale-yellow orange">
      <drainZones>
        <drainZone minCol="80991" maxCol="80995" />
      </drainZones>
      <drainZonesShadow>
        <drainZoneShadow minCol="130114" maxCol="130121" />
        <drainZoneShadow minCol="159341" maxCol="159345" />
      </drainZonesShadow>
    </node>
    <node name="::853027" nid="13582" row="3609" minCol="42075" maxCol="80999" minColSha="83597" maxColSha="170758" color="EX-medium-magenta">
      <drainZones>
        <drainZone minCol="80996" maxCol="80999" />
      </drainZones>
      <drainZonesShadow>
        <drainZoneShadow minCol="130122" maxCol="130129" />
        <drainZoneShadow minCol="159346" maxCol="159350" />
      </drainZonesShadow>
    </node>
    <node name="::854259" nid="14026" row="3610" minCol="42076" maxCol="81001" minColSha="83598" maxColSha="164998" color="EX-pale-red">
      <drainZones>
        <drainZone minCol="81000" maxCol="81001" />
      </drainZones>
      <drainZonesShadow>
        <drainZoneShadow minCol="130130" maxCol="130137" />
        <drainZoneShadow minCol="159351" maxCol="159355" />
      </drainZonesShadow>
    </node>
    <node name="::856532" nid="12551" row="3611" minCol="42077" maxCol="78702" minColSha="83599" maxColSha="159356" color="EX-pale-cyan">
      <drainZones/>
      <drainZonesShadow>
        <drainZoneShadow minCol="130138" maxCol="130149" />
        <drainZoneShadow minCol="159356" maxCol="159356" />
      </drainZonesShadow>
    </node>
    <node name="::856614" nid="13845" row="3612" minCol="42078" maxCol="78674" minColSha="83600" maxColSha="159357" color="EX-pale-yellow-green">
      <drainZones/>
      <drainZonesShadow>
        <drainZoneShadow minCol="130150" maxCol="130161" />
        <drainZoneShadow minCol="159357" maxCol="159357" />
      </drainZonesShadow>
    </node>
    <node name="::856624" nid="11139" row="3613" minCol="42079" maxCol="81002" minColSha="83601" maxColSha="171538" color="EX-pale-purple">
      <drainZones>
        <drainZone minCol="81002" maxCol="81002" />
      </drainZones>
      <drainZonesShadow>
        <drainZoneShadow minCol="130162" maxCol="130173" />
        <drainZoneShadow minCol="159358" maxCol="159358" />
      </drainZonesShadow>
    </node>
    <node name="::851429" nid="13035" row="3614" minCol="42080" maxCol="81005" minColSha="83602" maxColSha="168933" color="EX-pale-magenta">
      <drainZones>
        <drainZone minCol="81003" maxCol="81005" />
      </drainZones>
      <drainZonesShadow>
        <drainZoneShadow minCol="130174" maxCol="130180" />
        <drainZoneShadow minCol="159359" maxCol="159363" />
      </drainZonesShadow>
    </node>
    <node name="::853396" nid="10735" row="3615" minCol="42081" maxCol="81006" minColSha="83603" maxColSha="160493" color="EX-pale-red-orange">
      <drainZones>
        <drainZone minCol="81006" maxCol="81006" />
      </drainZones>
      <drainZonesShadow>
        <drainZoneShadow minCol="130181" maxCol="130190" />
        <drainZoneShadow minCol="159364" maxCol="159365" />
      </drainZonesShadow>
    </node>
    <node name="::853771" nid="11816" row="3616" minCol="42082" maxCol="81008" minColSha="83604" maxColSha="166320" color="EX-blue">
      <drainZones>
        <drainZone minCol="81007" maxCol="81008" />
      </drainZones>
      <drainZonesShadow>
        <drainZoneShadow minCol="130191" maxCol="130199" />
        <drainZoneShadow minCol="159366" maxCol="159368" />
      </drainZonesShadow>
    </node>
    <node name="::854048" nid="10823" row="3617" minCol="42083" maxCol="81009" minColSha="83605" maxColSha="170518" color="EX-orange">
      <drainZones>
        <drainZone minCol="81009" maxCol="81009" />
      </drainZones>
      <drainZonesShadow>
        <drainZoneShadow minCol="130200" maxCol="130210" />
        <drainZoneShadow minCol="159369" maxCol="159369" />
      </drainZonesShadow>
    </node>
    <node name="::854383" nid="11762" row="3618" minCol="42084" maxCol="81010" minColSha="83606" maxColSha="161087" color="EX-dark-cyan">
      <drainZones>
        <drainZone minCol="81010" maxCol="81010" />
      </drainZones>
      <drainZonesShadow>
        <drainZoneShadow minCol="130211" maxCol="130220" />
        <drainZoneShadow minCol="159370" maxCol="159371" />
      </drainZonesShadow>
    </node>
    <node name="::856171" nid="12259" row="3619" minCol="42085" maxCol="81012" minColSha="83607" maxColSha="165475" color="EX-red">
      <drainZones>
        <drainZone minCol="81011" maxCol="81012" />
      </drainZones>
      <drainZonesShadow>
        <drainZoneShadow minCol="130221" maxCol="130229" />
        <drainZoneShadow minCol="159372" maxCol="159374" />
      </drainZonesShadow>
    </node>
    <node name="::850388" nid="12724" row="3620" minCol="42086" maxCol="81013" minColSha="83608" maxColSha="169924" color="EX-dark-orange">
      <drainZones>
        <drainZone minCol="81013" maxCol="81013" />
      </drainZones>
      <drainZonesShadow>
        <drainZoneShadow minCol="130230" maxCol="130238" />
        <drainZoneShadow minCol="159375" maxCol="159376" />
      </drainZonesShadow>
    </node>
    <node name="::853518" nid="13833" row="3621" minCol="42087" maxCol="81014" minColSha="83609" maxColSha="164298" color="EX-dark-gray-purple">
      <drainZones>
        <drainZone minCol="81014" maxCol="81014" />
      </drainZones>
      <drainZonesShadow>
        <drainZoneShadow minCol="130239" maxCol="130248" />
        <drainZoneShadow minCol="159377" maxCol="159377" />
      </drainZonesShadow>
    </node>
    <node name="::854891" nid="13665" row="3622" minCol="42088" maxCol="81017" minColSha="83610" maxColSha="166058" color="EX-cyan">
      <drainZones>
        <drainZone minCol="81015" maxCol="81017" />
      </drainZones>
      <drainZonesShadow>
        <drainZoneShadow minCol="130249" maxCol="130255" />
        <drainZoneShadow minCol="159378" maxCol="159381" />
      </drainZonesShadow>
    </node>
    <node name="::851323" nid="12729" row="3623" minCol="42089" maxCol="81018" minColSha="83611" maxColSha="159692" color="EX-yellow-orange">
      <drainZones>
        <drainZone minCol="81018" maxCol="81018" />
      </drainZones>
      <drainZonesShadow>
        <drainZoneShadow minCol="130256" maxCol="130264" />
        <drainZoneShadow minCol="159382" maxCol="159382" />
      </drainZonesShadow>
    </node>
    <node name="::852273" nid="12052" row="3624" minCol="42090" maxCol="81020" minColSha="83612" maxColSha="169341" color="EX-pure-blue">
      <drainZones>
        <drainZone minCol="81019" maxCol="81020" />
      </drainZones>
      <drainZonesShadow>
        <drainZoneShadow minCol="130265" maxCol="130272" />
        <drainZoneShadow minCol="159383" maxCol="159384" />
      </drainZonesShadow>
    </node>
    <node name="::850578" nid="11887" row="3625" minCol="42091" maxCol="78705" minColSha="83613" maxColSha="159385" color="EX-dark-yellow-green">
      <drainZones/>
      <drainZonesShadow>
        <drainZoneShadow minCol="130273" maxCol="130280" />
        <drainZoneShadow minCol="159385" maxCol="159385" />
      </drainZonesShadow>
    </node>
    <node name="::851381" nid="13518" row="3626" minCol="42092" maxCol="78137" minColSha="83614" maxColSha="159386" color="EX-dark-magenta">
      <drainZones/>
      <drainZonesShadow>
        <drainZoneShadow minCol="130281" maxCol="130288" />
        <drainZoneShadow minCol="159386" maxCol="159386" />
      </drainZonesShadow>
    </node>
    <node name="::851750" nid="10691" row="3627" minCol="42093" maxCol="81023" minColSha="83615" maxColSha="171398" color="EX-dark-green">
      <drainZones>
        <drainZone minCol="81021" maxCol="81023" />
      </drainZones>
      <drainZonesShadow>
        <drainZoneShadow minCol="130289" maxCol="130294" />
        <drainZoneShadow minCol="159387" maxCol="159389" />
      </drainZonesShadow>
    </node>
    <node name="::853677" nid="12890" row="3628" minCol="42094" maxCol="81024" minColSha="83616" maxColSha="164600" color="EX-blue-magenta">
      <drainZones>
        <drainZone minCol="81024" maxCol="81024" />
      </drainZones>
      <drainZonesShadow>
        <drainZoneShadow minCol="130295" maxCol="130301" />
        <drainZoneShadow minCol="159390" maxCol="159391" />
      </drainZonesShadow>
    </node>
    <node name="::854470" nid="10684" row="3629" minCol="42095" maxCol="81025" minColSha="83617" maxColSha="168695" color="EX-yellow-green">
      <drainZones>
        <drainZone minCol="81025" maxCol="81025" />
      </drainZones>
      <drainZonesShadow>
        <drainZoneShadow minCol="130302" maxCol="130309" />
        <drainZoneShadow minCol="159392" maxCol="159392" />
      </drainZonesShadow>
    </node>
    <node name="::850369" nid="10804" row="3630" minCol="42096" maxCol="81027" minColSha="83618" maxColSha="168648" color="EX-magenta">
      <drainZones>
        <drainZone minCol="81026" maxCol="81027" />
      </drainZones>
      <drainZonesShadow>
        <drainZoneShadow minCol="130310" maxCol="130315" />
        <drainZoneShadow minCol="159393" maxCol="159394" />
      </drainZonesShadow>
    </node>
    <node name="::851326" nid="13898" row="3631" minCol="42097" maxCol="81028" minColSha="83619" maxColSha="165558" color="EX-green">
      <drainZones>
        <drainZone minCol="81028" maxCol="81028" />
      </drainZones>
      <drainZonesShadow>
        <drainZoneShadow minCol="130316" maxCol="130322" />
        <drainZoneShadow minCol="159395" maxCol="159395" />
      </drainZonesShadow>
    </node>
    <node name="::855089" nid="11189" row="3632" minCol="42098" maxCol="81030" minColSha="83620" maxColSha="166811" color="EX-yellow">
      <drainZones>
        <drainZone minCol="81029" maxCol="81030" />
      </drainZones>
      <drainZonesShadow>
        <drainZoneShadow minCol="130323" maxCol="130327" />
        <drainZoneShadow minCol="159396" maxCol="159398" />
      </drainZonesShadow>
    </node>
    <node name="::855175" nid="13348" row="3633" minCol="42099" maxCol="81032" minColSha="83621" maxColSha="170032" color="EX-purple">
      <drainZones>
        <drainZone minCol="81031" maxCol="81032" />
      </drainZones>
      <drainZonesShadow>
        <drainZoneShadow minCol="130328" maxCol="130333" />
        <drainZoneShadow minCol="159399" maxCol="159400" />
      </drainZonesShadow>
    </node>
    <node name="::851117" nid="13522" row="3634" minCol="42100" maxCol="81034" minColSha="83622" maxColSha="166758" color="EX-dark-purple">
      <drainZones>
        <drainZone minCol="81033" maxCol="81034" />
      </drainZones>
      <drainZonesShadow>
        <drainZoneShadow minCol="130334" maxCol="130338" />
        <drainZoneShadow minCol="159401" maxCol="159402" />
      </drainZonesShadow>
    </node>
    <node name="::851522" nid="13649" row="3635" minCol="42101" maxCol="81036" minColSha="83623" maxColSha="160495" color="EX-dark-red">
      <drainZones>
        <drainZone minCol="81035" maxCol="81036" />
      </drainZones>
      <drainZonesShadow>
        <drainZoneShadow minCol="130339" maxCol="130342" />
        <drainZoneShadow minCol="159403" maxCol="159405" />
      </drainZonesShadow>
    </node>
    <node name="::852588" nid="10750" row="3636" minCol="42102" maxCol="81037" minColSha="83624" maxColSha="159807" color="EX-pale-green">
      <drainZones>
        <drainZone minCol="81037" maxCol="81037" />
      </drainZones>
      <drainZonesShadow>
        <drainZoneShadow minCol="130343" maxCol="130348" />
        <drainZoneShadow minCol="159406" maxCol="159406" />
      </drainZonesShadow>
    </node>
    <node name="::855063" nid="11060" row="3637" minCol="42103" maxCol="81038" minColSha="83625" maxColSha="171399" color="EX-pale-blue">
      <drainZones>
        <drainZone minCol="81038" maxCol="81038" />
      </drainZones>
      <drainZonesShadow>
        <drainZoneShadow minCol="130349" maxCol="130354" />
        <drainZoneShadow minCol="159407" maxCol="159407" />
      </drainZonesShadow>
    </node>
    <node name="::855309" nid="13362" row="3638" minCol="42104" maxCol="81040" minColSha="83626" maxColSha="167078" color="EX-dark-tan">
      <drainZones>
        <drainZone minCol="81039" maxCol="81040" />
      </drainZones>
      <drainZonesShadow>
        <drainZoneShadow minCol="130355" maxCol="130359" />
        <drainZoneShadow minCol="159408" maxCol="159409" />
      </drainZonesShadow>
    </node>
    <node name="::851570" nid="12349" row="3639" minCol="42105" maxCol="81042" minColSha="83627" maxColSha="167622" color="EX-pale-blue-magenta">
      <drainZones>
        <drainZone minCol="81041" maxCol="81042" />
      </drainZones>
      <drainZonesShadow>
        <drainZoneShadow minCol="130360" maxCol="130362" />
        <drainZoneShadow minCol="159410" maxCol="159412" />
      </drainZonesShadow>
    </node>
    <node name="::855424" nid="13217" row="3640" minCol="42106" maxCol="81043" minColSha="83628" maxColSha="170011" color="EX-pale-yellow orange">
      <drainZones>
        <drainZone minCol="81043" maxCol="81043" />
      </drainZones>
      <drainZonesShadow>
        <drainZoneShadow minCol="130363" maxCol="130367" />
        <drainZoneShadow minCol="159413" maxCol="159413" />
      </drainZonesShadow>
    </node>
    <node name="::852192" nid="12533" row="3641" minCol="42107" maxCol="81045" minColSha="83629" maxColSha="169796" color="EX-medium-magenta">
      <drainZones>
        <drainZone minCol="81044" maxCol="81045" />
      </drainZones>
      <drainZonesShadow>
        <drainZoneShadow minCol="130368" maxCol="130370" />
        <drainZoneShadow minCol="159414" maxCol="159415" />
      </drainZonesShadow>
    </node>
    <node name="::854027" nid="11730" row="3642" minCol="42108" maxCol="81046" minColSha="83630" maxColSha="165075" color="EX-pale-red">
      <drainZones>
        <drainZone minCol="81046" maxCol="81046" />
      </drainZones>
      <drainZonesShadow>
        <drainZoneShadow minCol="130371" maxCol="130373" />
        <drainZoneShadow minCol="159416" maxCol="159417" />
      </drainZonesShadow>
    </node>
    <node name="::855910" nid="12203" row="3643" minCol="42109" maxCol="81048" minColSha="83631" maxColSha="162564" color="EX-pale-cyan">
      <drainZones>
        <drainZone minCol="81047" maxCol="81048" />
      </drainZones>
      <drainZonesShadow>
        <drainZoneShadow minCol="130374" maxCol="130376" />
        <drainZoneShadow minCol="159418" maxCol="159419" />
      </drainZonesShadow>
    </node>
    <node name="::856799" nid="13264" row="3644" minCol="42121" maxCol="81063" minColSha="83643" maxColSha="170942" color="EX-pale-yellow-green">
      <drainZones>
        <drainZone minCol="81049" maxCol="81063" />
      </drainZones>
      <drainZonesShadow>
        <drainZoneShadow minCol="130377" maxCol="130406" />
        <drainZoneShadow minCol="159420" maxCol="159439" />
      </drainZonesShadow>
    </node>
    <node name="::851934" nid="12552" row="3645" minCol="42122" maxCol="81067" minColSha="83644" maxColSha="167738" color="EX-pale-purple">
      <drainZones>
        <drainZone minCol="81064" maxCol="81067" />
      </drainZones>
      <drainZonesShadow>
        <drainZoneShadow minCol="130407" maxCol="130427" />
        <drainZoneShadow minCol="159440" maxCol="159445" />
      </drainZonesShadow>
    </node>
    <node name="::856021" nid="13901" row="3646" minCol="42123" maxCol="81070" minColSha="83645" maxColSha="171338" color="EX-pale-magenta">
      <drainZones>
        <drainZone minCol="81068" maxCol="81070" />
      </drainZones>
      <drainZonesShadow>
        <drainZoneShadow minCol="130428" maxCol="130441" />
        <drainZoneShadow minCol="159446" maxCol="159450" />
      </drainZonesShadow>
    </node>
    <node name="::850430" nid="12277" row="3647" minCol="42124" maxCol="81076" minColSha="83646" maxColSha="170404" color="EX-pale-red-orange">
      <drainZones>
        <drainZone minCol="81071" maxCol="81076" />
      </drainZones>
      <drainZonesShadow>
        <drainZoneShadow minCol="130442" maxCol="130450" />
        <drainZoneShadow minCol="159451" maxCol="159457" />
      </drainZonesShadow>
    </node>
    <node name="::850756" nid="12629" row="3648" minCol="42125" maxCol="81083" minColSha="83647" maxColSha="171745" color="EX-blue">
      <drainZones>
        <drainZone minCol="81077" maxCol="81083" />
      </drainZones>
      <drainZonesShadow>
        <drainZoneShadow minCol="130451" maxCol="130458" />
        <drainZoneShadow minCol="159458" maxCol="159465" />
      </drainZonesShadow>
    </node>
    <node name="::850529" nid="13178" row="3649" minCol="42126" maxCol="81085" minColSha="83648" maxColSha="167044" color="EX-orange">
      <drainZones>
        <drainZone minCol="81084" maxCol="81085" />
      </drainZones>
      <drainZonesShadow>
        <drainZoneShadow minCol="130459" maxCol="130468" />
        <drainZoneShadow minCol="159466" maxCol="159467" />
      </drainZonesShadow>
    </node>
    <node name="::853974" nid="13761" row="3650" minCol="42127" maxCol="81091" minColSha="83649" maxColSha="171298" color="EX-dark-cyan">
      <drainZones>
        <drainZone minCol="81086" maxCol="81091" />
      </drainZones>
      <drainZonesShadow>
        <drainZoneShadow minCol="130469" maxCol="130471" />
        <drainZoneShadow minCol="159468" maxCol="159474" />
      </drainZonesShadow>
    </node>
    <node name="::851358" nid="11029" row="3651" minCol="42128" maxCol="81093" minColSha="83650" maxColSha="169667" color="EX-red">
      <drainZones>
        <drainZone minCol="81092" maxCol="81093" />
      </drainZones>
      <drainZonesShadow>
        <drainZoneShadow minCol="130472" maxCol="130474" />
        <drainZoneShadow minCol="159475" maxCol="159477" />
      </drainZonesShadow>
    </node>
    <node name="::856279" nid="11555" row="3652" minCol="42176" maxCol="81100" minColSha="83698" maxColSha="165858" color="EX-dark-orange">
      <drainZones>
        <drainZone minCol="81094" maxCol="81100" />
      </drainZones>
      <drainZonesShadow>
        <drainZoneShadow minCol="130475" maxCol="130511" />
        <drainZoneShadow minCol="159478" maxCol="159491" />
      </drainZonesShadow>
    </node>
    <node name="::851359" nid="13038" row="3653" minCol="42177" maxCol="81122" minColSha="83699" maxColSha="171275" color="EX-dark-gray-purple">
      <drainZones>
        <drainZone minCol="81101" maxCol="81122" />
      </drainZones>
      <drainZonesShadow>
        <drainZoneShadow minCol="130512" maxCol="130534" />
        <drainZoneShadow minCol="159492" maxCol="159518" />
      </drainZonesShadow>
    </node>
    <node name="::854428" nid="11129" row="3654" minCol="42178" maxCol="81129" minColSha="83700" maxColSha="171439" color="EX-cyan">
      <drainZones>
        <drainZone minCol="81123" maxCol="81129" />
      </drainZones>
      <drainZonesShadow>
        <drainZoneShadow minCol="130535" maxCol="130568" />
        <drainZoneShadow minCol="159519" maxCol="159534" />
      </drainZonesShadow>
    </node>
    <node name="::853149" nid="12622" row="3655" minCol="42179" maxCol="81137" minColSha="83701" maxColSha="166696" color="EX-yellow-orange">
      <drainZones>
        <drainZone minCol="81130" maxCol="81137" />
      </drainZones>
      <drainZonesShadow>
        <drainZoneShadow minCol="130569" maxCol="130606" />
        <drainZoneShadow minCol="159535" maxCol="159545" />
      </drainZonesShadow>
    </node>
    <node name="::851163" nid="13573" row="3656" minCol="42180" maxCol="81154" minColSha="83702" maxColSha="170340" color="EX-pure-blue">
      <drainZones>
        <drainZone minCol="81138" maxCol="81154" />
      </drainZones>
      <drainZonesShadow>
        <drainZoneShadow minCol="130607" maxCol="130631" />
        <drainZoneShadow minCol="159546" maxCol="159565" />
      </drainZonesShadow>
    </node>
    <node name="::855844" nid="11310" row="3657" minCol="42181" maxCol="81171" minColSha="83703" maxColSha="170155" color="EX-dark-yellow-green">
      <drainZones>
        <drainZone minCol="81155" maxCol="81171" />
      </drainZones>
      <drainZonesShadow>
        <drainZoneShadow minCol="130632" maxCol="130656" />
        <drainZoneShadow minCol="159566" maxCol="159585" />
      </drainZonesShadow>
    </node>
    <node name="::852593" nid="12698" row="3658" minCol="42182" maxCol="81177" minColSha="83704" maxColSha="168544" color="EX-dark-magenta">
      <drainZones>
        <drainZone minCol="81172" maxCol="81177" />
      </drainZones>
      <drainZonesShadow>
        <drainZoneShadow minCol="130657" maxCol="130679" />
        <drainZoneShadow minCol="159586" maxCol="159606" />
      </drainZonesShadow>
    </node>
    <node name="::854192" nid="11003" row="3659" minCol="42183" maxCol="81188" minColSha="83705" maxColSha="169871" color="EX-dark-green">
      <drainZones>
        <drainZone minCol="81178" maxCol="81188" />
      </drainZones>
      <drainZonesShadow>
        <drainZoneShadow minCol="130680" maxCol="130706" />
        <drainZoneShadow minCol="159607" maxCol="159622" />
      </drainZonesShadow>
    </node>
    <node name="::852364" nid="10979" row="3660" minCol="42184" maxCol="81196" minColSha="83706" maxColSha="170687" color="EX-blue-magenta">
      <drainZones>
        <drainZone minCol="81189" maxCol="81196" />
      </drainZones>
      <drainZonesShadow>
        <drainZoneShadow minCol="130707" maxCol="130735" />
        <drainZoneShadow minCol="159623" maxCol="159634" />
      </drainZonesShadow>
    </node>
    <node name="::854940" nid="11812" row="3661" minCol="42185" maxCol="81207" minColSha="83707" maxColSha="171600" color="EX-yellow-green">
      <drainZones>
        <drainZone minCol="81197" maxCol="81207" />
      </drainZones>
      <drainZonesShadow>
        <drainZoneShadow minCol="130736" maxCol="130761" />
        <drainZoneShadow minCol="159635" maxCol="159649" />
      </drainZonesShadow>
    </node>
    <node name="::856169" nid="11904" row="3662" minCol="42186" maxCol="81214" minColSha="83708" maxColSha="171093" color="EX-magenta">
      <drainZones>
        <drainZone minCol="81208" maxCol="81214" />
      </drainZones>
      <drainZonesShadow>
        <drainZoneShadow minCol="130762" maxCol="130791" />
        <drainZoneShadow minCol="159650" maxCol="159659" />
      </drainZonesShadow>
    </node>
    <node name="::856301" nid="10772" row="3663" minCol="42187" maxCol="81221" minColSha="83709" maxColSha="166828" color="EX-green">
      <drainZones>
        <drainZone minCol="81215" maxCol="81221" />
      </drainZones>
      <drainZonesShadow>
        <drainZoneShadow minCol="130792" maxCol="130822" />
        <drainZoneShadow minCol="159660" maxCol="159668" />
      </drainZonesShadow>
    </node>
    <node name="::850496" nid="11509" row="3664" minCol="42188" maxCol="81225" minColSha="83710" maxColSha="169705" color="EX-yellow">
      <drainZones>
        <drainZone minCol="81222" maxCol="81225" />
      </drainZones>
      <drainZonesShadow>
        <drainZoneShadow minCol="130823" maxCol="130852" />
        <drainZoneShadow minCol="159669" maxCol="159677" />
      </drainZonesShadow>
    </node>
    <node name="::850654" nid="11136" row="3665" minCol="42189" maxCol="81235" minColSha="83711" maxColSha="169555" color="EX-purple">
      <drainZones>
        <drainZone minCol="81226" maxCol="81235" />
      </drainZones>
      <drainZonesShadow>
        <drainZoneShadow minCol="130853" maxCol="130879" />
        <drainZoneShadow minCol="159678" maxCol="159689" />
      </drainZonesShadow>
    </node>
    <node name="::851819" nid="11982" row="3666" minCol="42190" maxCol="81242" minColSha="83712" maxColSha="170557" color="EX-dark-purple">
      <drainZones>
        <drainZone minCol="81236" maxCol="81242" />
      </drainZones>
      <drainZonesShadow>
        <drainZoneShadow minCol="130880" maxCol="130908" />
        <drainZoneShadow minCol="159690" maxCol="159699" />
      </drainZonesShadow>
    </node>
    <node name="::852763" nid="11931" row="3667" minCol="42191" maxCol="81256" minColSha="83713" maxColSha="169738" color="EX-dark-red">
      <drainZones>
        <drainZone minCol="81243" maxCol="81256" />
      </drainZones>
      <drainZonesShadow>
        <drainZoneShadow minCol="130909" maxCol="130931" />
        <drainZoneShadow minCol="159700" maxCol="159715" />
      </drainZonesShadow>
    </node>
    <node name="::856162" nid="12592" row="3668" minCol="42192" maxCol="81266" minColSha="83714" maxColSha="169005" color="EX-pale-green">
      <drainZones>
        <drainZone minCol="81257" maxCol="81266" />
      </drainZones>
      <drainZonesShadow>
        <drainZoneShadow minCol="130932" maxCol="130955" />
        <drainZoneShadow minCol="159716" maxCol="159730" />
      </drainZonesShadow>
    </node>
    <node name="::856229" nid="14011" row="3669" minCol="42193" maxCol="81282" minColSha="83715" maxColSha="171051" color="EX-pale-blue">
      <drainZones>
        <drainZone minCol="81267" maxCol="81282" />
      </drainZones>
      <drainZonesShadow>
        <drainZoneShadow minCol="130956" maxCol="130972" />
        <drainZoneShadow minCol="159731" maxCol="159752" />
      </drainZonesShadow>
    </node>
    <node name="::855621" nid="13227" row="3670" minCol="42194" maxCol="81289" minColSha="83716" maxColSha="171504" color="EX-dark-tan">
      <drainZones>
        <drainZone minCol="81283" maxCol="81289" />
      </drainZones>
      <drainZonesShadow>
        <drainZoneShadow minCol="130973" maxCol="131000" />
        <drainZoneShadow minCol="159753" maxCol="159762" />
      </drainZonesShadow>
    </node>
    <node name="::856085" nid="13322" row="3671" minCol="42195" maxCol="81306" minColSha="83717" maxColSha="171680" color="EX-pale-blue-magenta">
      <drainZones>
        <drainZone minCol="81290" maxCol="81306" />
      </drainZones>
      <drainZonesShadow>
        <drainZoneShadow minCol="131001" maxCol="131019" />
        <drainZoneShadow minCol="159763" maxCol="159781" />
      </drainZonesShadow>
    </node>
    <node name="::856840" nid="11402" row="3672" minCol="42196" maxCol="81316" minColSha="83718" maxColSha="167902" color="EX-pale-yellow orange">
      <drainZones>
        <drainZone minCol="81307" maxCol="81316" />
      </drainZones>
      <drainZonesShadow>
        <drainZoneShadow minCol="131020" maxCol="131046" />
        <drainZoneShadow minCol="159782" maxCol="159792" />
      </drainZonesShadow>
    </node>
    <node name="::850453" nid="13647" row="3673" minCol="42197" maxCol="81322" minColSha="83719" maxColSha="171000" color="EX-medium-magenta">
      <drainZones>
        <drainZone minCol="81317" maxCol="81322" />
      </drainZones>
      <drainZonesShadow>
        <drainZoneShadow minCol="131047" maxCol="131061" />
        <drainZoneShadow minCol="159793" maxCol="159814" />
      </drainZonesShadow>
    </node>
    <node name="::855316" nid="11479" row="3674" minCol="42198" maxCol="81339" minColSha="83720" maxColSha="170736" color="EX-pale-red">
      <drainZones>
        <drainZone minCol="81323" maxCol="81339" />
      </drainZones>
      <drainZonesShadow>
        <drainZoneShadow minCol="131062" maxCol="131078" />
        <drainZoneShadow minCol="159815" maxCol="159833" />
      </drainZonesShadow>
    </node>
    <node name="::855922" nid="10829" row="3675" minCol="42199" maxCol="81350" minColSha="83721" maxColSha="167572" color="EX-pale-cyan">
      <drainZones>
        <drainZone minCol="81340" maxCol="81350" />
      </drainZones>
      <drainZonesShadow>
        <drainZoneShadow minCol="131079" maxCol="131098" />
        <drainZoneShadow minCol="159834" maxCol="159849" />
      </drainZonesShadow>
    </node>
    <node name="::851100" nid="13885" row="3676" minCol="42200" maxCol="81356" minColSha="83722" maxColSha="170693" color="EX-pale-yellow-green">
      <drainZones>
        <drainZone minCol="81351" maxCol="81356" />
      </drainZones>
      <drainZonesShadow>
        <drainZoneShadow minCol="131099" maxCol="131125" />
        <drainZoneShadow minCol="159850" maxCol="159857" />
      </drainZonesShadow>
    </node>
    <node name="::852531" nid="11462" row="3677" minCol="42201" maxCol="81369" minColSha="83723" maxColSha="170259" color="EX-pale-purple">
      <drainZones>
        <drainZone minCol="81357" maxCol="81369" />
      </drainZones>
      <drainZonesShadow>
        <drainZoneShadow minCol="131126" maxCol="131144" />
        <drainZoneShadow minCol="159858" maxCol="159873" />
      </drainZonesShadow>
    </node>
    <node name="::855565" nid="13869" row="3678" minCol="42202" maxCol="81376" minColSha="83724" maxColSha="167876" color="EX-pale-magenta">
      <drainZones>
        <drainZone minCol="81370" maxCol="81376" />
      </drainZones>
      <drainZonesShadow>
        <drainZoneShadow minCol="131145" maxCol="131168" />
        <drainZoneShadow minCol="159874" maxCol="159884" />
      </drainZonesShadow>
    </node>
    <node name="::855728" nid="13812" row="3679" minCol="42203" maxCol="81385" minColSha="83725" maxColSha="171044" color="EX-pale-red-orange">
      <drainZones>
        <drainZone minCol="81377" maxCol="81385" />
      </drainZones>
      <drainZonesShadow>
        <drainZoneShadow minCol="131169" maxCol="131192" />
        <drainZoneShadow minCol="159885" maxCol="159895" />
      </drainZonesShadow>
    </node>
    <node name="::855843" nid="13585" row="3680" minCol="42204" maxCol="81390" minColSha="83726" maxColSha="167747" color="EX-blue">
      <drainZones>
        <drainZone minCol="81386" maxCol="81390" />
      </drainZones>
      <drainZonesShadow>
        <drainZoneShadow minCol="131193" maxCol="131218" />
        <drainZoneShadow minCol="159896" maxCol="159903" />
      </drainZonesShadow>
    </node>
    <node name="::850410" nid="13174" row="3681" minCol="42205" maxCol="81398" minColSha="83727" maxColSha="171472" color="EX-orange">
      <drainZones>
        <drainZone minCol="81391" maxCol="81398" />
      </drainZones>
      <drainZonesShadow>
        <drainZoneShadow minCol="131219" maxCol="131240" />
        <drainZoneShadow minCol="159904" maxCol="159914" />
      </drainZonesShadow>
    </node>
    <node name="::854851" nid="11444" row="3682" minCol="42206" maxCol="81408" minColSha="83728" maxColSha="171015" color="EX-dark-cyan">
      <drainZones>
        <drainZone minCol="81399" maxCol="81408" />
      </drainZones>
      <drainZonesShadow>
        <drainZoneShadow minCol="131241" maxCol="131262" />
        <drainZoneShadow minCol="159915" maxCol="159925" />
      </drainZonesShadow>
    </node>
    <node name="::856753" nid="10613" row="3683" minCol="42207" maxCol="81419" minColSha="83729" maxColSha="171710" color="EX-red">
      <drainZones>
        <drainZone minCol="81409" maxCol="81419" />
      </drainZones>
      <drainZonesShadow>
        <drainZoneShadow minCol="131263" maxCol="131284" />
        <drainZoneShadow minCol="159926" maxCol="159936" />
      </drainZonesShadow>
    </node>
    <node name="::853287" nid="11279" row="3684" minCol="42208" maxCol="81430" minColSha="83730" maxColSha="171309" color="EX-dark-orange">
      <drainZones>
        <drainZone minCol="81420" maxCol="81430" />
      </drainZones>
      <drainZonesShadow>
        <drainZoneShadow minCol="131285" maxCol="131300" />
        <drainZoneShadow minCol="159937" maxCol="159950" />
      </drainZonesShadow>
    </node>
    <node name="::855306" nid="13598" row="3685" minCol="42209" maxCol="81433" minColSha="83731" maxColSha="169066" color="EX-dark-gray-purple">
      <drainZones>
        <drainZone minCol="81431" maxCol="81433" />
      </drainZones>
      <drainZonesShadow>
        <drainZoneShadow minCol="131301" maxCol="131323" />
        <drainZoneShadow minCol="159951" maxCol="159957" />
      </drainZonesShadow>
    </node>
    <node name="::855900" nid="10828" row="3686" minCol="42210" maxCol="81436" minColSha="83732" maxColSha="166430" color="EX-cyan">
      <drainZones>
        <drainZone minCol="81434" maxCol="81436" />
      </drainZones>
      <drainZonesShadow>
        <drainZoneShadow minCol="131324" maxCol="131344" />
        <drainZoneShadow minCol="159958" maxCol="159966" />
      </drainZonesShadow>
    </node>
    <node name="::851131" nid="11155" row="3687" minCol="42211" maxCol="81439" minColSha="83733" maxColSha="168954" color="EX-yellow-orange">
      <drainZones>
        <drainZone minCol="81437" maxCol="81439" />
      </drainZones>
      <drainZonesShadow>
        <drainZoneShadow minCol="131345" maxCol="131370" />
        <drainZoneShadow minCol="159967" maxCol="159969" />
      </drainZonesShadow>
    </node>
    <node name="::851742" nid="13039" row="3688" minCol="42212" maxCol="81449" minColSha="83734" maxColSha="168919" color="EX-pure-blue">
      <drainZones>
        <drainZone minCol="81440" maxCol="81449" />
      </drainZones>
      <drainZonesShadow>
        <drainZoneShadow minCol="131371" maxCol="131387" />
        <drainZoneShadow minCol="159970" maxCol="159981" />
      </drainZonesShadow>
    </node>
    <node name="::851878" nid="12812" row="3689" minCol="42213" maxCol="81454" minColSha="83735" maxColSha="168382" color="EX-dark-yellow-green">
      <drainZones>
        <drainZone minCol="81450" maxCol="81454" />
      </drainZones>
      <drainZonesShadow>
        <drainZoneShadow minCol="131388" maxCol="131406" />
        <drainZoneShadow minCol="159982" maxCol="159991" />
      </drainZonesShadow>
    </node>
    <node name="::855869" nid="12229" row="3690" minCol="42214" maxCol="81460" minColSha="83736" maxColSha="170891" color="EX-dark-magenta">
      <drainZones>
        <drainZone minCol="81455" maxCol="81460" />
      </drainZones>
      <drainZonesShadow>
        <drainZoneShadow minCol="131407" maxCol="131425" />
        <drainZoneShadow minCol="159992" maxCol="160001" />
      </drainZonesShadow>
    </node>
    <node name="::851591" nid="10955" row="3691" minCol="42215" maxCol="81470" minColSha="83737" maxColSha="168836" color="EX-dark-green">
      <drainZones>
        <drainZone minCol="81461" maxCol="81470" />
      </drainZones>
      <drainZonesShadow>
        <drainZoneShadow minCol="131426" maxCol="131441" />
        <drainZoneShadow minCol="160002" maxCol="160012" />
      </drainZonesShadow>
    </node>
    <node name="::851770" nid="13018" row="3692" minCol="42216" maxCol="81479" minColSha="83738" maxColSha="171194" color="EX-blue-magenta">
      <drainZones>
        <drainZone minCol="81471" maxCol="81479" />
      </drainZones>
      <drainZonesShadow>
        <drainZoneShadow minCol="131442" maxCol="131456" />
        <drainZoneShadow minCol="160013" maxCol="160024" />
      </drainZonesShadow>
    </node>
    <node name="::852872" nid="12842" row="3693" minCol="42217" maxCol="81485" minColSha="83739" maxColSha="171730" color="EX-yellow-green">
      <drainZones>
        <drainZone minCol="81480" maxCol="81485" />
      </drainZones>
      <drainZonesShadow>
        <drainZoneShadow minCol="131457" maxCol="131474" />
        <drainZoneShadow minCol="160025" maxCol="160033" />
      </drainZonesShadow>
    </node>
    <node name="::856141" nid="13801" row="3694" minCol="42218" maxCol="81494" minColSha="83740" maxColSha="171449" color="EX-magenta">
      <drainZones>
        <drainZone minCol="81486" maxCol="81494" />
      </drainZones>
      <drainZonesShadow>
        <drainZoneShadow minCol="131475" maxCol="131488" />
        <drainZoneShadow minCol="160034" maxCol="160046" />
      </drainZonesShadow>
    </node>
    <node name="::851195" nid="11639" row="3695" minCol="42219" maxCol="81497" minColSha="83741" maxColSha="166858" color="EX-green">
      <drainZones>
        <drainZone minCol="81495" maxCol="81497" />
      </drainZones>
      <drainZonesShadow>
        <drainZoneShadow minCol="131489" maxCol="131509" />
        <drainZoneShadow minCol="160047" maxCol="160051" />
      </drainZonesShadow>
    </node>
    <node name="::850502" nid="11768" row="3696" minCol="42220" maxCol="81504" minColSha="83742" maxColSha="170611" color="EX-yellow">
      <drainZones>
        <drainZone minCol="81498" maxCol="81504" />
      </drainZones>
      <drainZonesShadow>
        <drainZoneShadow minCol="131510" maxCol="131520" />
        <drainZoneShadow minCol="160052" maxCol="160065" />
      </drainZonesShadow>
    </node>
    <node name="::851114" nid="11574" row="3697" minCol="42221" maxCol="81508" minColSha="83743" maxColSha="169964" color="EX-purple">
      <drainZones>
        <drainZone minCol="81505" maxCol="81508" />
      </drainZones>
      <drainZonesShadow>
        <drainZoneShadow minCol="131521" maxCol="131540" />
        <drainZoneShadow minCol="160066" maxCol="160070" />
      </drainZonesShadow>
    </node>
    <node name="::851744" nid="12757" row="3698" minCol="42222" maxCol="81517" minColSha="83744" maxColSha="170546" color="EX-dark-purple">
      <drainZones>
        <drainZone minCol="81509" maxCol="81517" />
      </drainZones>
      <drainZonesShadow>
        <drainZoneShadow minCol="131541" maxCol="131554" />
        <drainZoneShadow minCol="160071" maxCol="160081" />
      </drainZonesShadow>
    </node>
    <node name="::854168" nid="11328" row="3699" minCol="42223" maxCol="81521" minColSha="83745" maxColSha="169616" color="EX-dark-red">
      <drainZones>
        <drainZone minCol="81518" maxCol="81521" />
      </drainZones>
      <drainZonesShadow>
        <drainZoneShadow minCol="131555" maxCol="131573" />
        <drainZoneShadow minCol="160082" maxCol="160087" />
      </drainZonesShadow>
    </node>
    <node name="::856517" nid="10590" row="3700" minCol="42224" maxCol="81524" minColSha="83746" maxColSha="171581" color="EX-pale-green">
      <drainZones>
        <drainZone minCol="81522" maxCol="81524" />
      </drainZones>
      <drainZonesShadow>
        <drainZoneShadow minCol="131574" maxCol="131595" />
        <drainZoneShadow minCol="160088" maxCol="160090" />
      </drainZonesShadow>
    </node>
    <node name="::852618" nid="13459" row="3701" minCol="42225" maxCol="81535" minColSha="83747" maxColSha="170547" color="EX-pale-blue">
      <drainZones>
        <drainZone minCol="81525" maxCol="81535" />
      </drainZones>
      <drainZonesShadow>
        <drainZoneShadow minCol="131596" maxCol="131605" />
        <drainZoneShadow minCol="160091" maxCol="160104" />
      </drainZonesShadow>
    </node>
    <node name="::854222" nid="13420" row="3702" minCol="42226" maxCol="81542" minColSha="83748" maxColSha="170057" color="EX-dark-tan">
      <drainZones>
        <drainZone minCol="81536" maxCol="81542" />
      </drainZones>
      <drainZonesShadow>
        <drainZoneShadow minCol="131606" maxCol="131619" />
        <drainZoneShadow minCol="160105" maxCol="160114" />
      </drainZonesShadow>
    </node>
    <node name="::855994" nid="13240" row="3703" minCol="42227" maxCol="81547" minColSha="83749" maxColSha="171681" color="EX-pale-blue-magenta">
      <drainZones>
        <drainZone minCol="81543" maxCol="81547" />
      </drainZones>
      <drainZonesShadow>
        <drainZoneShadow minCol="131620" maxCol="131637" />
        <drainZoneShadow minCol="160115" maxCol="160120" />
      </drainZonesShadow>
    </node>
    <node name="::856434" nid="11140" row="3704" minCol="42228" maxCol="81552" minColSha="83750" maxColSha="165302" color="EX-pale-yellow orange">
      <drainZones>
        <drainZone minCol="81548" maxCol="81552" />
      </drainZones>
      <drainZonesShadow>
        <drainZoneShadow minCol="131638" maxCol="131655" />
        <drainZoneShadow minCol="160121" maxCol="160126" />
      </drainZonesShadow>
    </node>
    <node name="::856675" nid="11918" row="3705" minCol="42229" maxCol="81559" minColSha="83751" maxColSha="170250" color="EX-medium-magenta">
      <drainZones>
        <drainZone minCol="81553" maxCol="81559" />
      </drainZones>
      <drainZonesShadow>
        <drainZoneShadow minCol="131656" maxCol="131668" />
        <drainZoneShadow minCol="160127" maxCol="160137" />
      </drainZonesShadow>
    </node>
    <node name="::856898" nid="11594" row="3706" minCol="42230" maxCol="81563" minColSha="83752" maxColSha="169591" color="EX-pale-red">
      <drainZones>
        <drainZone minCol="81560" maxCol="81563" />
      </drainZones>
      <drainZonesShadow>
        <drainZoneShadow minCol="131669" maxCol="131688" />
        <drainZoneShadow minCol="160138" maxCol="160141" />
      </drainZonesShadow>
    </node>
    <node name="::851434" nid="12741" row="3707" minCol="42231" maxCol="81569" minColSha="83753" maxColSha="170979" color="EX-pale-cyan">
      <drainZones>
        <drainZone minCol="81564" maxCol="81569" />
      </drainZones>
      <drainZonesShadow>
        <drainZoneShadow minCol="131689" maxCol="131701" />
        <drainZoneShadow minCol="160142" maxCol="160151" />
      </drainZonesShadow>
    </node>
    <node name="::854886" nid="11040" row="3708" minCol="42232" maxCol="81573" minColSha="83754" maxColSha="170873" color="EX-pale-yellow-green">
      <drainZones>
        <drainZone minCol="81570" maxCol="81573" />
      </drainZones>
      <drainZonesShadow>
        <drainZoneShadow minCol="131702" maxCol="131720" />
        <drainZoneShadow minCol="160152" maxCol="160155" />
      </drainZonesShadow>
    </node>
    <node name="::854970" nid="11784" row="3709" minCol="42233" maxCol="81580" minColSha="83755" maxColSha="171019" color="EX-pale-purple">
      <drainZones>
        <drainZone minCol="81574" maxCol="81580" />
      </drainZones>
      <drainZonesShadow>
        <drainZoneShadow minCol="131721" maxCol="131735" />
        <drainZoneShadow minCol="160156" maxCol="160163" />
      </drainZonesShadow>
    </node>
    <node name="::856866" nid="11989" row="3710" minCol="42234" maxCol="81587" minColSha="83756" maxColSha="166036" color="EX-pale-magenta">
      <drainZones>
        <drainZone minCol="81581" maxCol="81587" />
      </drainZones>
      <drainZonesShadow>
        <drainZoneShadow minCol="131736" maxCol="131750" />
        <drainZoneShadow minCol="160164" maxCol="160171" />
      </drainZonesShadow>
    </node>
    <node name="::851832" nid="12792" row="3711" minCol="42235" maxCol="81592" minColSha="83757" maxColSha="169576" color="EX-pale-red-orange">
      <drainZones>
        <drainZone minCol="81588" maxCol="81592" />
      </drainZones>
      <drainZonesShadow>
        <drainZoneShadow minCol="131751" maxCol="131764" />
        <drainZoneShadow minCol="160172" maxCol="160179" />
      </drainZonesShadow>
    </node>
    <node name="::856057" nid="13795" row="3712" minCol="42236" maxCol="81597" minColSha="83758" maxColSha="170251" color="EX-blue">
      <drainZones>
        <drainZone minCol="81593" maxCol="81597" />
      </drainZones>
      <drainZonesShadow>
        <drainZoneShadow minCol="131765" maxCol="131777" />
        <drainZoneShadow minCol="160180" maxCol="160188" />
      </drainZonesShadow>
    </node>
    <node name="::856520" nid="10944" row="3713" minCol="42237" maxCol="81603" minColSha="83759" maxColSha="170049" color="EX-orange">
      <drainZones>
        <drainZone minCol="81598" maxCol="81603" />
      </drainZones>
      <drainZonesShadow>
        <drainZoneShadow minCol="131778" maxCol="131792" />
        <drainZoneShadow minCol="160189" maxCol="160194" />
      </drainZonesShadow>
    </node>
    <node name="::852360" nid="12798" row="3714" minCol="42238" maxCol="81606" minColSha="83760" maxColSha="168894" color="EX-dark-cyan">
      <drainZones>
        <drainZone minCol="81604" maxCol="81606" />
      </drainZones>
      <drainZonesShadow>
        <drainZoneShadow minCol="131793" maxCol="131808" />
        <drainZoneShadow minCol="160195" maxCol="160198" />
      </drainZonesShadow>
    </node>
    <node name="::852095" nid="13028" row="3715" minCol="42239" maxCol="81611" minColSha="83761" maxColSha="171195" color="EX-red">
      <drainZones>
        <drainZone minCol="81607" maxCol="81611" />
      </drainZones>
      <drainZonesShadow>
        <drainZoneShadow minCol="131809" maxCol="131820" />
        <drainZoneShadow minCol="160199" maxCol="160205" />
      </drainZonesShadow>
    </node>
    <node name="::855637" nid="12979" row="3716" minCol="42240" maxCol="81615" minColSha="83762" maxColSha="170592" color="EX-dark-orange">
      <drainZones>
        <drainZone minCol="81612" maxCol="81615" />
      </drainZones>
      <drainZonesShadow>
        <drainZoneShadow minCol="131821" maxCol="131834" />
        <drainZoneShadow minCol="160206" maxCol="160210" />
      </drainZonesShadow>
    </node>
    <node name="::855747" nid="12231" row="3717" minCol="42241" maxCol="81616" minColSha="83763" maxColSha="167930" color="EX-dark-gray-purple">
      <drainZones>
        <drainZone minCol="81616" maxCol="81616" />
      </drainZones>
      <drainZonesShadow>
        <drainZoneShadow minCol="131835" maxCol="131852" />
        <drainZoneShadow minCol="160211" maxCol="160211" />
      </drainZonesShadow>
    </node>
    <node name="::850678" nid="12040" row="3718" minCol="42242" maxCol="81619" minColSha="83764" maxColSha="160675" color="EX-cyan">
      <drainZones>
        <drainZone minCol="81617" maxCol="81619" />
      </drainZones>
      <drainZonesShadow>
        <drainZoneShadow minCol="131853" maxCol="131865" />
        <drainZoneShadow minCol="160212" maxCol="160216" />
      </drainZonesShadow>
    </node>
    <node name="::850942" nid="11115" row="3719" minCol="42243" maxCol="81621" minColSha="83765" maxColSha="165235" color="EX-yellow-orange">
      <drainZones>
        <drainZone minCol="81620" maxCol="81621" />
      </drainZones>
      <drainZonesShadow>
        <drainZoneShadow minCol="131866" maxCol="131876" />
        <drainZoneShadow minCol="160217" maxCol="160223" />
      </drainZonesShadow>
    </node>
    <node name="::851056" nid="11769" row="3720" minCol="42244" maxCol="81624" minColSha="83766" maxColSha="164765" color="EX-pure-blue">
      <drainZones>
        <drainZone minCol="81622" maxCol="81624" />
      </drainZones>
      <drainZonesShadow>
        <drainZoneShadow minCol="131877" maxCol="131887" />
        <drainZoneShadow minCol="160224" maxCol="160230" />
      </drainZonesShadow>
    </node>
    <node name="::855242" nid="11074" row="3721" minCol="42245" maxCol="81626" minColSha="83767" maxColSha="164310" color="EX-dark-yellow-green">
      <drainZones>
        <drainZone minCol="81625" maxCol="81626" />
      </drainZones>
      <drainZonesShadow>
        <drainZoneShadow minCol="131888" maxCol="131903" />
        <drainZoneShadow minCol="160231" maxCol="160232" />
      </drainZonesShadow>
    </node>
    <node name="::856088" nid="12458" row="3722" minCol="42246" maxCol="81628" minColSha="83768" maxColSha="166230" color="EX-dark-magenta">
      <drainZones>
        <drainZone minCol="81627" maxCol="81628" />
      </drainZones>
      <drainZonesShadow>
        <drainZoneShadow minCol="131904" maxCol="131919" />
        <drainZoneShadow minCol="160233" maxCol="160234" />
      </drainZonesShadow>
    </node>
    <node name="::852926" nid="13068" row="3723" minCol="42247" maxCol="81631" minColSha="83769" maxColSha="165821" color="EX-dark-green">
      <drainZones>
        <drainZone minCol="81629" maxCol="81631" />
      </drainZones>
      <drainZonesShadow>
        <drainZoneShadow minCol="131920" maxCol="131929" />
        <drainZoneShadow minCol="160235" maxCol="160241" />
      </drainZonesShadow>
    </node>
    <node name="::853083" nid="10793" row="3724" minCol="42248" maxCol="81634" minColSha="83770" maxColSha="171513" color="EX-blue-magenta">
      <drainZones>
        <drainZone minCol="81632" maxCol="81634" />
      </drainZones>
      <drainZonesShadow>
        <drainZoneShadow minCol="131930" maxCol="131940" />
        <drainZoneShadow minCol="160242" maxCol="160247" />
      </drainZonesShadow>
    </node>
    <node name="::854257" nid="13081" row="3725" minCol="42249" maxCol="81637" minColSha="83771" maxColSha="163741" color="EX-yellow-green">
      <drainZones>
        <drainZone minCol="81635" maxCol="81637" />
      </drainZones>
      <drainZonesShadow>
        <drainZoneShadow minCol="131941" maxCol="131954" />
        <drainZoneShadow minCol="160248" maxCol="160250" />
      </drainZonesShadow>
    </node>
    <node name="::855203" nid="13076" row="3726" minCol="42250" maxCol="81646" minColSha="83772" maxColSha="171697" color="EX-magenta">
      <drainZones>
        <drainZone minCol="81638" maxCol="81646" />
      </drainZones>
      <drainZonesShadow>
        <drainZoneShadow minCol="131955" maxCol="131959" />
        <drainZoneShadow minCol="160251" maxCol="160262" />
      </drainZonesShadow>
    </node>
    <node name="::856460" nid="10596" row="3727" minCol="42251" maxCol="81647" minColSha="83773" maxColSha="168175" color="EX-green">
      <drainZones>
        <drainZone minCol="81647" maxCol="81647" />
      </drainZones>
      <drainZonesShadow>
        <drainZoneShadow minCol="131960" maxCol="131975" />
        <drainZoneShadow minCol="160263" maxCol="160263" />
      </drainZonesShadow>
    </node>
    <node name="::856860" nid="12577" row="3728" minCol="42252" maxCol="81652" minColSha="83774" maxColSha="170830" color="EX-yellow">
      <drainZones>
        <drainZone minCol="81648" maxCol="81652" />
      </drainZones>
      <drainZonesShadow>
        <drainZoneShadow minCol="131976" maxCol="131982" />
        <drainZoneShadow minCol="160264" maxCol="160272" />
      </drainZonesShadow>
    </node>
    <node name="::850648" nid="12288" row="3729" minCol="42253" maxCol="81654" minColSha="83775" maxColSha="164005" color="EX-purple">
      <drainZones>
        <drainZone minCol="81653" maxCol="81654" />
      </drainZones>
      <drainZonesShadow>
        <drainZoneShadow minCol="131983" maxCol="131995" />
        <drainZoneShadow minCol="160273" maxCol="160274" />
      </drainZonesShadow>
    </node>
    <node name="::852397" nid="12624" row="3730" minCol="42254" maxCol="81655" minColSha="83776" maxColSha="165494" color="EX-dark-purple">
      <drainZones>
        <drainZone minCol="81655" maxCol="81655" />
      </drainZones>
      <drainZonesShadow>
        <drainZoneShadow minCol="131996" maxCol="132007" />
        <drainZoneShadow minCol="160275" maxCol="160277" />
      </drainZonesShadow>
    </node>
    <node name="::855956" nid="13085" row="3731" minCol="42255" maxCol="81657" minColSha="83777" maxColSha="169267" color="EX-dark-red">
      <drainZones>
        <drainZone minCol="81656" maxCol="81657" />
      </drainZones>
      <drainZonesShadow>
        <drainZoneShadow minCol="132008" maxCol="132015" />
        <drainZoneShadow minCol="160278" maxCol="160284" />
      </drainZonesShadow>
    </node>
    <node name="::856400" nid="13095" row="3732" minCol="42256" maxCol="81659" minColSha="83778" maxColSha="167849" color="EX-pale-green">
      <drainZones>
        <drainZone minCol="81658" maxCol="81659" />
      </drainZones>
      <drainZonesShadow>
        <drainZoneShadow minCol="132016" maxCol="132026" />
        <drainZoneShadow minCol="160285" maxCol="160288" />
      </drainZonesShadow>
    </node>
    <node name="::856787" nid="12567" row="3733" minCol="42257" maxCol="81663" minColSha="83779" maxColSha="170357" color="EX-pale-blue">
      <drainZones>
        <drainZone minCol="81660" maxCol="81663" />
      </drainZones>
      <drainZonesShadow>
        <drainZoneShadow minCol="132027" maxCol="132034" />
        <drainZoneShadow minCol="160289" maxCol="160295" />
      </drainZonesShadow>
    </node>
    <node name="::852445" nid="13032" row="3734" minCol="42258" maxCol="81664" minColSha="83780" maxColSha="166178" color="EX-dark-tan">
      <drainZones>
        <drainZone minCol="81664" maxCol="81664" />
      </drainZones>
      <drainZonesShadow>
        <drainZoneShadow minCol="132035" maxCol="132046" />
        <drainZoneShadow minCol="160296" maxCol="160297" />
      </drainZonesShadow>
    </node>
    <node name="::852998" nid="13044" row="3735" minCol="42259" maxCol="81667" minColSha="83781" maxColSha="166614" color="EX-pale-blue-magenta">
      <drainZones>
        <drainZone minCol="81665" maxCol="81667" />
      </drainZones>
      <drainZonesShadow>
        <drainZoneShadow minCol="132047" maxCol="132056" />
        <drainZoneShadow minCol="160298" maxCol="160301" />
      </drainZonesShadow>
    </node>
    <node name="::854208" nid="11756" row="3736" minCol="42260" maxCol="81672" minColSha="83782" maxColSha="165696" color="EX-pale-yellow orange">
      <drainZones>
        <drainZone minCol="81668" maxCol="81672" />
      </drainZones>
      <drainZonesShadow>
        <drainZoneShadow minCol="132057" maxCol="132064" />
        <drainZoneShadow minCol="160302" maxCol="160307" />
      </drainZonesShadow>
    </node>
    <node name="::854258" nid="11752" row="3737" minCol="42261" maxCol="81496" minColSha="83783" maxColSha="160309" color="EX-medium-magenta">
      <drainZones/>
      <drainZonesShadow>
        <drainZoneShadow minCol="132065" maxCol="132076" />
        <drainZoneShadow minCol="160308" maxCol="160309" />
      </drainZonesShadow>
    </node>
    <node name="::854802" nid="13071" row="3738" minCol="42262" maxCol="81673" minColSha="83784" maxColSha="163545" color="EX-pale-red">
      <drainZones>
        <drainZone minCol="81673" maxCol="81673" />
      </drainZones>
      <drainZonesShadow>
        <drainZoneShadow minCol="132077" maxCol="132089" />
        <drainZoneShadow minCol="160310" maxCol="160310" />
      </drainZonesShadow>
    </node>
    <node name="::855936" nid="13007" row="3739" minCol="42263" maxCol="81676" minColSha="83785" maxColSha="166966" color="EX-pale-cyan">
      <drainZones>
        <drainZone minCol="81674" maxCol="81676" />
      </drainZones>
      <drainZonesShadow>
        <drainZoneShadow minCol="132090" maxCol="132098" />
        <drainZoneShadow minCol="160311" maxCol="160315" />
      </drainZonesShadow>
    </node>
    <node name="::850630" nid="13572" row="3740" minCol="42264" maxCol="81678" minColSha="83786" maxColSha="170759" color="EX-pale-yellow-green">
      <drainZones>
        <drainZone minCol="81677" maxCol="81678" />
      </drainZones>
      <drainZonesShadow>
        <drainZoneShadow minCol="132099" maxCol="132108" />
        <drainZoneShadow minCol="160316" maxCol="160318" />
      </drainZonesShadow>
    </node>
    <node name="::850886" nid="12388" row="3741" minCol="42265" maxCol="81679" minColSha="83787" maxColSha="168349" color="EX-pale-purple">
      <drainZones>
        <drainZone minCol="81679" maxCol="81679" />
      </drainZones>
      <drainZonesShadow>
        <drainZoneShadow minCol="132109" maxCol="132120" />
        <drainZoneShadow minCol="160319" maxCol="160319" />
      </drainZonesShadow>
    </node>
    <node name="::852657" nid="11320" row="3742" minCol="42266" maxCol="81681" minColSha="83788" maxColSha="165404" color="EX-pale-magenta">
      <drainZones>
        <drainZone minCol="81680" maxCol="81681" />
      </drainZones>
      <drainZonesShadow>
        <drainZoneShadow minCol="132121" maxCol="132130" />
        <drainZoneShadow minCol="160320" maxCol="160322" />
      </drainZonesShadow>
    </node>
    <node name="::853375" nid="13047" row="3743" minCol="42267" maxCol="81684" minColSha="83789" maxColSha="171701" color="EX-pale-red-orange">
      <drainZones>
        <drainZone minCol="81682" maxCol="81684" />
      </drainZones>
      <drainZonesShadow>
        <drainZoneShadow minCol="132131" maxCol="132139" />
        <drainZoneShadow minCol="160323" maxCol="160326" />
      </drainZonesShadow>
    </node>
    <node name="::855011" nid="11830" row="3744" minCol="42268" maxCol="81686" minColSha="83790" maxColSha="169711" color="EX-blue">
      <drainZones>
        <drainZone minCol="81685" maxCol="81686" />
      </drainZones>
      <drainZonesShadow>
        <drainZoneShadow minCol="132140" maxCol="132150" />
        <drainZoneShadow minCol="160327" maxCol="160328" />
      </drainZonesShadow>
    </node>
    <node name="::850544" nid="13454" row="3745" minCol="42269" maxCol="81688" minColSha="83791" maxColSha="166231" color="EX-orange">
      <drainZones>
        <drainZone minCol="81687" maxCol="81688" />
      </drainZones>
      <drainZonesShadow>
        <drainZoneShadow minCol="132151" maxCol="132160" />
        <drainZoneShadow minCol="160329" maxCol="160330" />
      </drainZonesShadow>
    </node>
    <node name="::850884" nid="13000" row="3746" minCol="42270" maxCol="80176" minColSha="83792" maxColSha="160332" color="EX-dark-cyan">
      <drainZones/>
      <drainZonesShadow>
        <drainZoneShadow minCol="132161" maxCol="132170" />
        <drainZoneShadow minCol="160331" maxCol="160332" />
      </drainZonesShadow>
    </node>
    <node name="::852647" nid="13030" row="3747" minCol="42271" maxCol="81689" minColSha="83793" maxColSha="165822" color="EX-red">
      <drainZones>
        <drainZone minCol="81689" maxCol="81689" />
      </drainZones>
      <drainZonesShadow>
        <drainZoneShadow minCol="132171" maxCol="132178" />
        <drainZoneShadow minCol="160333" maxCol="160336" />
      </drainZonesShadow>
    </node>
    <node name="::852857" nid="13065" row="3748" minCol="42272" maxCol="80699" minColSha="83794" maxColSha="160337" color="EX-dark-orange">
      <drainZones/>
      <drainZonesShadow>
        <drainZoneShadow minCol="132179" maxCol="132189" />
        <drainZoneShadow minCol="160337" maxCol="160337" />
      </drainZonesShadow>
    </node>
    <node name="::855247" nid="12134" row="3749" minCol="42273" maxCol="81692" minColSha="83795" maxColSha="163519" color="EX-dark-gray-purple">
      <drainZones>
        <drainZone minCol="81690" maxCol="81692" />
      </drainZones>
      <drainZonesShadow>
        <drainZoneShadow minCol="132190" maxCol="132198" />
        <drainZoneShadow minCol="160338" maxCol="160340" />
      </drainZonesShadow>
    </node>
    <node name="::855732" nid="13653" row="3750" minCol="42274" maxCol="81695" minColSha="83796" maxColSha="169622" color="EX-cyan">
      <drainZones>
        <drainZone minCol="81693" maxCol="81695" />
      </drainZones>
      <drainZonesShadow>
        <drainZoneShadow minCol="132199" maxCol="132207" />
        <drainZoneShadow minCol="160341" maxCol="160343" />
      </drainZonesShadow>
    </node>
    <node name="::856717" nid="13110" row="3751" minCol="42275" maxCol="81696" minColSha="83797" maxColSha="163027" color="EX-yellow-orange">
      <drainZones>
        <drainZone minCol="81696" maxCol="81696" />
      </drainZones>
      <drainZonesShadow>
        <drainZoneShadow minCol="132208" maxCol="132217" />
        <drainZoneShadow minCol="160344" maxCol="160345" />
      </drainZonesShadow>
    </node>
    <node name="::850690" nid="12995" row="3752" minCol="42276" maxCol="81697" minColSha="83798" maxColSha="169674" color="EX-pure-blue">
      <drainZones>
        <drainZone minCol="81697" maxCol="81697" />
      </drainZones>
      <drainZonesShadow>
        <drainZoneShadow minCol="132218" maxCol="132225" />
        <drainZoneShadow minCol="160346" maxCol="160348" />
      </drainZonesShadow>
    </node>
    <node name="::853241" nid="13635" row="3753" minCol="42277" maxCol="81698" minColSha="83799" maxColSha="160497" color="EX-dark-yellow-green">
      <drainZones>
        <drainZone minCol="81698" maxCol="81698" />
      </drainZones>
      <drainZonesShadow>
        <drainZoneShadow minCol="132226" maxCol="132234" />
        <drainZoneShadow minCol="160349" maxCol="160350" />
      </drainZonesShadow>
    </node>
    <node name="::853558" nid="11786" row="3754" minCol="42278" maxCol="81699" minColSha="83800" maxColSha="162650" color="EX-dark-magenta">
      <drainZones>
        <drainZone minCol="81699" maxCol="81699" />
      </drainZones>
      <drainZonesShadow>
        <drainZoneShadow minCol="132235" maxCol="132243" />
        <drainZoneShadow minCol="160351" maxCol="160352" />
      </drainZonesShadow>
    </node>
    <node name="::855453" nid="12153" row="3755" minCol="42279" maxCol="81700" minColSha="83801" maxColSha="163250" color="EX-dark-green">
      <drainZones>
        <drainZone minCol="81700" maxCol="81700" />
      </drainZones>
      <drainZonesShadow>
        <drainZoneShadow minCol="132244" maxCol="132253" />
        <drainZoneShadow minCol="160353" maxCol="160353" />
      </drainZonesShadow>
    </node>
    <node name="::856903" nid="11991" row="3756" minCol="42280" maxCol="79934" minColSha="83802" maxColSha="160355" color="EX-blue-magenta">
      <drainZones/>
      <drainZonesShadow>
        <drainZoneShadow minCol="132254" maxCol="132262" />
        <drainZoneShadow minCol="160354" maxCol="160355" />
      </drainZonesShadow>
    </node>
    <node name="::851430" nid="12226" row="3757" minCol="42281" maxCol="81311" minColSha="83803" maxColSha="160357" color="EX-yellow-green">
      <drainZones/>
      <drainZonesShadow>
        <drainZoneShadow minCol="132263" maxCol="132270" />
        <drainZoneShadow minCol="160356" maxCol="160357" />
      </drainZonesShadow>
    </node>
    <node name="::853352" nid="13049" row="3758" minCol="42282" maxCol="81701" minColSha="83804" maxColSha="162112" color="EX-magenta">
      <drainZones>
        <drainZone minCol="81701" maxCol="81701" />
      </drainZones>
      <drainZonesShadow>
        <drainZoneShadow minCol="132271" maxCol="132279" />
        <drainZoneShadow minCol="160358" maxCol="160358" />
      </drainZonesShadow>
    </node>
    <node name="::853785" nid="13052" row="3759" minCol="42283" maxCol="81312" minColSha="83805" maxColSha="160359" color="EX-green">
      <drainZones/>
      <drainZonesShadow>
        <drainZoneShadow minCol="132280" maxCol="132288" />
        <drainZoneShadow minCol="160359" maxCol="160359" />
      </drainZonesShadow>
    </node>
    <node name="::854764" nid="12095" row="3760" minCol="42284" maxCol="81705" minColSha="83806" maxColSha="169645" color="EX-yellow">
      <drainZones>
        <drainZone minCol="81702" maxCol="81705" />
      </drainZones>
      <drainZonesShadow>
        <drainZoneShadow minCol="132289" maxCol="132293" />
        <drainZoneShadow minCol="160360" maxCol="160364" />
      </drainZonesShadow>
    </node>
    <node name="::854876" nid="12087" row="3761" minCol="42285" maxCol="81706" minColSha="83807" maxColSha="162219" color="EX-purple">
      <drainZones>
        <drainZone minCol="81706" maxCol="81706" />
      </drainZones>
      <drainZonesShadow>
        <drainZoneShadow minCol="132294" maxCol="132302" />
        <drainZoneShadow minCol="160365" maxCol="160365" />
      </drainZonesShadow>
    </node>
    <node name="::855278" nid="13074" row="3762" minCol="42286" maxCol="81707" minColSha="83808" maxColSha="166422" color="EX-dark-purple">
      <drainZones>
        <drainZone minCol="81707" maxCol="81707" />
      </drainZones>
      <drainZonesShadow>
        <drainZoneShadow minCol="132303" maxCol="132311" />
        <drainZoneShadow minCol="160366" maxCol="160366" />
      </drainZonesShadow>
    </node>
    <node name="::855971" nid="13090" row="3763" minCol="42287" maxCol="81708" minColSha="83809" maxColSha="165987" color="EX-dark-red">
      <drainZones>
        <drainZone minCol="81708" maxCol="81708" />
      </drainZones>
      <drainZonesShadow>
        <drainZoneShadow minCol="132312" maxCol="132319" />
        <drainZoneShadow minCol="160367" maxCol="160368" />
      </drainZonesShadow>
    </node>
    <node name="::851973" nid="13021" row="3764" minCol="42288" maxCol="81710" minColSha="83810" maxColSha="164838" color="EX-pale-green">
      <drainZones>
        <drainZone minCol="81709" maxCol="81710" />
      </drainZones>
      <drainZonesShadow>
        <drainZoneShadow minCol="132320" maxCol="132326" />
        <drainZoneShadow minCol="160369" maxCol="160370" />
      </drainZonesShadow>
    </node>
    <node name="::852131" nid="12036" row="3765" minCol="42289" maxCol="80164" minColSha="83811" maxColSha="160372" color="EX-pale-blue">
      <drainZones/>
      <drainZonesShadow>
        <drainZoneShadow minCol="132327" maxCol="132333" />
        <drainZoneShadow minCol="160371" maxCol="160372" />
      </drainZonesShadow>
    </node>
    <node name="::854202" nid="12659" row="3766" minCol="42290" maxCol="81712" minColSha="83812" maxColSha="171657" color="EX-dark-tan">
      <drainZones>
        <drainZone minCol="81711" maxCol="81712" />
      </drainZones>
      <drainZonesShadow>
        <drainZoneShadow minCol="132334" maxCol="132340" />
        <drainZoneShadow minCol="160373" maxCol="160374" />
      </drainZonesShadow>
    </node>
    <node name="::850645" nid="12287" row="3767" minCol="42291" maxCol="81713" minColSha="83813" maxColSha="165496" color="EX-pale-blue-magenta">
      <drainZones>
        <drainZone minCol="81713" maxCol="81713" />
      </drainZones>
      <drainZonesShadow>
        <drainZoneShadow minCol="132341" maxCol="132346" />
        <drainZoneShadow minCol="160375" maxCol="160376" />
      </drainZonesShadow>
    </node>
    <node name="::850722" nid="12993" row="3768" minCol="42292" maxCol="81714" minColSha="83814" maxColSha="170933" color="EX-pale-yellow orange">
      <drainZones>
        <drainZone minCol="81714" maxCol="81714" />
      </drainZones>
      <drainZonesShadow>
        <drainZoneShadow minCol="132347" maxCol="132352" />
        <drainZoneShadow minCol="160377" maxCol="160378" />
      </drainZonesShadow>
    </node>
    <node name="::851088" nid="11619" row="3769" minCol="42293" maxCol="81716" minColSha="83815" maxColSha="170737" color="EX-medium-magenta">
      <drainZones>
        <drainZone minCol="81715" maxCol="81716" />
      </drainZones>
      <drainZonesShadow>
        <drainZoneShadow minCol="132353" maxCol="132358" />
        <drainZoneShadow minCol="160379" maxCol="160380" />
      </drainZonesShadow>
    </node>
    <node name="::851954" nid="13023" row="3770" minCol="42294" maxCol="79583" minColSha="83816" maxColSha="160381" color="EX-pale-red">
      <drainZones/>
      <drainZonesShadow>
        <drainZoneShadow minCol="132359" maxCol="132365" />
        <drainZoneShadow minCol="160381" maxCol="160381" />
      </drainZonesShadow>
    </node>
    <node name="::854080" nid="13057" row="3771" minCol="42295" maxCol="77920" minColSha="83817" maxColSha="160382" color="EX-pale-cyan">
      <drainZones/>
      <drainZonesShadow>
        <drainZoneShadow minCol="132366" maxCol="132372" />
        <drainZoneShadow minCol="160382" maxCol="160382" />
      </drainZonesShadow>
    </node>
    <node name="::856210" nid="13096" row="3772" minCol="42296" maxCol="81719" minColSha="83818" maxColSha="165447" color="EX-pale-yellow-green">
      <drainZones>
        <drainZone minCol="81717" maxCol="81719" />
      </drainZones>
      <drainZonesShadow>
        <drainZoneShadow minCol="132373" maxCol="132377" />
        <drainZoneShadow minCol="160383" maxCol="160385" />
      </drainZonesShadow>
    </node>
    <node name="::856931" nid="13102" row="3773" minCol="42297" maxCol="81721" minColSha="83819" maxColSha="168002" color="EX-pale-purple">
      <drainZones>
        <drainZone minCol="81720" maxCol="81721" />
      </drainZones>
      <drainZonesShadow>
        <drainZoneShadow minCol="132378" maxCol="132383" />
        <drainZoneShadow minCol="160386" maxCol="160387" />
      </drainZonesShadow>
    </node>
    <node name="::855540" nid="13632" row="3774" minCol="42298" maxCol="81722" minColSha="83820" maxColSha="165783" color="EX-pale-magenta">
      <drainZones>
        <drainZone minCol="81722" maxCol="81722" />
      </drainZones>
      <drainZonesShadow>
        <drainZoneShadow minCol="132384" maxCol="132389" />
        <drainZoneShadow minCol="160388" maxCol="160388" />
      </drainZonesShadow>
    </node>
    <node name="::855807" nid="13097" row="3775" minCol="42299" maxCol="81723" minColSha="83821" maxColSha="165497" color="EX-pale-red-orange">
      <drainZones>
        <drainZone minCol="81723" maxCol="81723" />
      </drainZones>
      <drainZonesShadow>
        <drainZoneShadow minCol="132390" maxCol="132395" />
        <drainZoneShadow minCol="160389" maxCol="160389" />
      </drainZonesShadow>
    </node>
    <node name="::855882" nid="11577" row="3776" minCol="42300" maxCol="81725" minColSha="83822" maxColSha="164280" color="EX-blue">
      <drainZones>
        <drainZone minCol="81724" maxCol="81725" />
      </drainZones>
      <drainZonesShadow>
        <drainZoneShadow minCol="132396" maxCol="132399" />
        <drainZoneShadow minCol="160390" maxCol="160392" />
      </drainZonesShadow>
    </node>
    <node name="::856000" nid="12470" row="3777" minCol="42301" maxCol="81726" minColSha="83823" maxColSha="170813" color="EX-orange">
      <drainZones>
        <drainZone minCol="81726" maxCol="81726" />
      </drainZones>
      <drainZonesShadow>
        <drainZoneShadow minCol="132400" maxCol="132405" />
        <drainZoneShadow minCol="160393" maxCol="160393" />
      </drainZonesShadow>
    </node>
    <node name="::855812" nid="13087" row="3778" minCol="42302" maxCol="81728" minColSha="83824" maxColSha="164724" color="EX-dark-cyan">
      <drainZones>
        <drainZone minCol="81727" maxCol="81728" />
      </drainZones>
      <drainZonesShadow>
        <drainZoneShadow minCol="132406" maxCol="132408" />
        <drainZoneShadow minCol="160394" maxCol="160396" />
      </drainZonesShadow>
    </node>
    <node name="::852899" nid="13062" row="3779" minCol="42303" maxCol="79229" minColSha="83825" maxColSha="160398" color="EX-red">
      <drainZones/>
      <drainZonesShadow>
        <drainZoneShadow minCol="132409" maxCol="132411" />
        <drainZoneShadow minCol="160397" maxCol="160398" />
      </drainZonesShadow>
    </node>
    <node name="::855642" nid="13101" row="3780" minCol="42304" maxCol="81729" minColSha="83826" maxColSha="162336" color="EX-dark-orange">
      <drainZones>
        <drainZone minCol="81729" maxCol="81729" />
      </drainZones>
      <drainZonesShadow>
        <drainZoneShadow minCol="132412" maxCol="132414" />
        <drainZoneShadow minCol="160399" maxCol="160400" />
      </drainZonesShadow>
    </node>
    <node name="::850425" nid="10704" row="3781" minCol="42305" maxCol="81736" minColSha="83827" maxColSha="171349" color="EX-dark-gray-purple">
      <drainZones>
        <drainZone minCol="81730" maxCol="81736" />
      </drainZones>
      <drainZonesShadow>
        <drainZoneShadow minCol="132415" maxCol="132428" />
        <drainZoneShadow minCol="160401" maxCol="160412" />
      </drainZonesShadow>
    </node>
    <node name="::853497" nid="10801" row="3782" minCol="42306" maxCol="81737" minColSha="83828" maxColSha="161639" color="EX-cyan">
      <drainZones>
        <drainZone minCol="81737" maxCol="81737" />
      </drainZones>
      <drainZonesShadow>
        <drainZoneShadow minCol="132429" maxCol="132433" />
        <drainZoneShadow minCol="160413" maxCol="160416" />
      </drainZonesShadow>
    </node>
    <node name="::850450" nid="13182" row="3783" minCol="42341" maxCol="81752" minColSha="83863" maxColSha="171617" color="EX-yellow-orange">
      <drainZones>
        <drainZone minCol="81738" maxCol="81752" />
      </drainZones>
      <drainZonesShadow>
        <drainZoneShadow minCol="132434" maxCol="132462" />
        <drainZoneShadow minCol="160417" maxCol="160433" />
      </drainZonesShadow>
    </node>
    <node name="::855584" nid="11322" row="3784" minCol="42342" maxCol="81768" minColSha="83864" maxColSha="170264" color="EX-pure-blue">
      <drainZones>
        <drainZone minCol="81753" maxCol="81768" />
      </drainZones>
      <drainZonesShadow>
        <drainZoneShadow minCol="132463" maxCol="132488" />
        <drainZoneShadow minCol="160434" maxCol="160452" />
      </drainZonesShadow>
    </node>
    <node name="::855492" nid="13094" row="3785" minCol="42343" maxCol="81778" minColSha="83865" maxColSha="171611" color="EX-dark-yellow-green">
      <drainZones>
        <drainZone minCol="81769" maxCol="81778" />
      </drainZones>
      <drainZonesShadow>
        <drainZoneShadow minCol="132489" maxCol="132518" />
        <drainZoneShadow minCol="160453" maxCol="160466" />
      </drainZonesShadow>
    </node>
    <node name="::850897" nid="11340" row="3786" minCol="42344" maxCol="81791" minColSha="83866" maxColSha="171486" color="EX-dark-magenta">
      <drainZones>
        <drainZone minCol="81779" maxCol="81791" />
      </drainZones>
      <drainZonesShadow>
        <drainZoneShadow minCol="132519" maxCol="132545" />
        <drainZoneShadow minCol="160467" maxCol="160481" />
      </drainZonesShadow>
    </node>
    <node name="::851312" nid="12368" row="3787" minCol="42345" maxCol="81805" minColSha="83867" maxColSha="171682" color="EX-dark-green">
      <drainZones>
        <drainZone minCol="81792" maxCol="81805" />
      </drainZones>
      <drainZonesShadow>
        <drainZoneShadow minCol="132546" maxCol="132557" />
        <drainZoneShadow minCol="160482" maxCol="160511" />
      </drainZonesShadow>
    </node>
    <node name="::850903" nid="10908" row="3788" minCol="42346" maxCol="81813" minColSha="83868" maxColSha="170301" color="EX-blue-magenta">
      <drainZones>
        <drainZone minCol="81806" maxCol="81813" />
      </drainZones>
      <drainZonesShadow>
        <drainZoneShadow minCol="132558" maxCol="132583" />
        <drainZoneShadow minCol="160512" maxCol="160525" />
      </drainZonesShadow>
    </node>
    <node name="::854734" nid="12268" row="3789" minCol="42347" maxCol="81818" minColSha="83869" maxColSha="171382" color="EX-yellow-green">
      <drainZones>
        <drainZone minCol="81814" maxCol="81818" />
      </drainZones>
      <drainZonesShadow>
        <drainZoneShadow minCol="132584" maxCol="132617" />
        <drainZoneShadow minCol="160526" maxCol="160531" />
      </drainZonesShadow>
    </node>
    <node name="::856217" nid="12223" row="3790" minCol="42348" maxCol="81821" minColSha="83870" maxColSha="171261" color="EX-magenta">
      <drainZones>
        <drainZone minCol="81819" maxCol="81821" />
      </drainZones>
      <drainZonesShadow>
        <drainZoneShadow minCol="132618" maxCol="132653" />
        <drainZoneShadow minCol="160532" maxCol="160534" />
      </drainZonesShadow>
    </node>
    <node name="::856508" nid="11134" row="3791" minCol="42349" maxCol="81832" minColSha="83871" maxColSha="171450" color="EX-green">
      <drainZones>
        <drainZone minCol="81822" maxCol="81832" />
      </drainZones>
      <drainZonesShadow>
        <drainZoneShadow minCol="132654" maxCol="132677" />
        <drainZoneShadow minCol="160535" maxCol="160549" />
      </drainZonesShadow>
    </node>
    <node name="::854822" nid="13073" row="3792" minCol="42350" maxCol="81841" minColSha="83872" maxColSha="170389" color="EX-yellow">
      <drainZones>
        <drainZone minCol="81833" maxCol="81841" />
      </drainZones>
      <drainZonesShadow>
        <drainZoneShadow minCol="132678" maxCol="132703" />
        <drainZoneShadow minCol="160550" maxCol="160561" />
      </drainZonesShadow>
    </node>
    <node name="::852848" nid="13828" row="3793" minCol="42351" maxCol="81847" minColSha="83873" maxColSha="170148" color="EX-purple">
      <drainZones>
        <drainZone minCol="81842" maxCol="81847" />
      </drainZones>
      <drainZonesShadow>
        <drainZoneShadow minCol="132704" maxCol="132731" />
        <drainZoneShadow minCol="160562" maxCol="160569" />
      </drainZonesShadow>
    </node>
    <node name="::855630" nid="10811" row="3794" minCol="42352" maxCol="81859" minColSha="83874" maxColSha="171739" color="EX-dark-purple">
      <drainZones>
        <drainZone minCol="81848" maxCol="81859" />
      </drainZones>
      <drainZonesShadow>
        <drainZoneShadow minCol="132732" maxCol="132752" />
        <drainZoneShadow minCol="160570" maxCol="160584" />
      </drainZonesShadow>
    </node>
    <node name="::850767" nid="10906" row="3795" minCol="42353" maxCol="81869" minColSha="83875" maxColSha="171196" color="EX-dark-red">
      <drainZones>
        <drainZone minCol="81860" maxCol="81869" />
      </drainZones>
      <drainZonesShadow>
        <drainZoneShadow minCol="132753" maxCol="132774" />
        <drainZoneShadow minCol="160585" maxCol="160597" />
      </drainZonesShadow>
    </node>
    <node name="::851336" nid="11671" row="3796" minCol="42354" maxCol="81871" minColSha="83876" maxColSha="170522" color="EX-pale-green">
      <drainZones>
        <drainZone minCol="81870" maxCol="81871" />
      </drainZones>
      <drainZonesShadow>
        <drainZoneShadow minCol="132775" maxCol="132807" />
        <drainZoneShadow minCol="160598" maxCol="160599" />
      </drainZonesShadow>
    </node>
    <node name="::852433" nid="11884" row="3797" minCol="42355" maxCol="81884" minColSha="83877" maxColSha="171299" color="EX-pale-blue">
      <drainZones>
        <drainZone minCol="81872" maxCol="81884" />
      </drainZones>
      <drainZonesShadow>
        <drainZoneShadow minCol="132808" maxCol="132823" />
        <drainZoneShadow minCol="160600" maxCol="160618" />
      </drainZonesShadow>
    </node>
    <node name="::854212" nid="13630" row="3798" minCol="42356" maxCol="81895" minColSha="83878" maxColSha="171631" color="EX-dark-tan">
      <drainZones>
        <drainZone minCol="81885" maxCol="81895" />
      </drainZones>
      <drainZonesShadow>
        <drainZoneShadow minCol="132824" maxCol="132837" />
        <drainZoneShadow minCol="160619" maxCol="160632" />
      </drainZonesShadow>
    </node>
    <node name="::854507" nid="10925" row="3799" minCol="42357" maxCol="81897" minColSha="83879" maxColSha="167542" color="EX-pale-blue-magenta">
      <drainZones>
        <drainZone minCol="81896" maxCol="81897" />
      </drainZones>
      <drainZonesShadow>
        <drainZoneShadow minCol="132838" maxCol="132861" />
        <drainZoneShadow minCol="160633" maxCol="160635" />
      </drainZonesShadow>
    </node>
    <node name="::851051" nid="11165" row="3800" minCol="42358" maxCol="81900" minColSha="83880" maxColSha="168074" color="EX-pale-yellow orange">
      <drainZones>
        <drainZone minCol="81898" maxCol="81900" />
      </drainZones>
      <drainZonesShadow>
        <drainZoneShadow minCol="132862" maxCol="132880" />
        <drainZoneShadow minCol="160636" maxCol="160642" />
      </drainZonesShadow>
    </node>
    <node name="::855618" nid="11344" row="3801" minCol="42359" maxCol="81906" minColSha="83881" maxColSha="166830" color="EX-medium-magenta">
      <drainZones>
        <drainZone minCol="81901" maxCol="81906" />
      </drainZones>
      <drainZonesShadow>
        <drainZoneShadow minCol="132881" maxCol="132896" />
        <drainZoneShadow minCol="160643" maxCol="160652" />
      </drainZonesShadow>
    </node>
    <node name="::852379" nid="12080" row="3802" minCol="42360" maxCol="81907" minColSha="83882" maxColSha="162886" color="EX-pale-red">
      <drainZones>
        <drainZone minCol="81907" maxCol="81907" />
      </drainZones>
      <drainZonesShadow>
        <drainZoneShadow minCol="132897" maxCol="132919" />
        <drainZoneShadow minCol="160653" maxCol="160653" />
      </drainZonesShadow>
    </node>
    <node name="::850567" nid="11465" row="3803" minCol="42361" maxCol="81908" minColSha="83883" maxColSha="167495" color="EX-pale-cyan">
      <drainZones>
        <drainZone minCol="81908" maxCol="81908" />
      </drainZones>
      <drainZonesShadow>
        <drainZoneShadow minCol="132920" maxCol="132939" />
        <drainZoneShadow minCol="160654" maxCol="160656" />
      </drainZonesShadow>
    </node>
    <node name="::851870" nid="13627" row="3804" minCol="42362" maxCol="81913" minColSha="83884" maxColSha="170660" color="EX-pale-yellow-green">
      <drainZones>
        <drainZone minCol="81909" maxCol="81913" />
      </drainZones>
      <drainZonesShadow>
        <drainZoneShadow minCol="132940" maxCol="132954" />
        <drainZoneShadow minCol="160657" maxCol="160664" />
      </drainZonesShadow>
    </node>
    <node name="::852504" nid="12578" row="3805" minCol="42363" maxCol="81919" minColSha="83885" maxColSha="171021" color="EX-pale-purple">
      <drainZones>
        <drainZone minCol="81914" maxCol="81919" />
      </drainZones>
      <drainZonesShadow>
        <drainZoneShadow minCol="132955" maxCol="132971" />
        <drainZoneShadow minCol="160665" maxCol="160670" />
      </drainZonesShadow>
    </node>
    <node name="::855483" nid="11866" row="3806" minCol="42364" maxCol="81922" minColSha="83886" maxColSha="165708" color="EX-pale-magenta">
      <drainZones>
        <drainZone minCol="81920" maxCol="81922" />
      </drainZones>
      <drainZonesShadow>
        <drainZoneShadow minCol="132972" maxCol="132985" />
        <drainZoneShadow minCol="160671" maxCol="160679" />
      </drainZonesShadow>
    </node>
    <node name="::853453" nid="10737" row="3807" minCol="42365" maxCol="81929" minColSha="83887" maxColSha="171440" color="EX-pale-red-orange">
      <drainZones>
        <drainZone minCol="81923" maxCol="81929" />
      </drainZones>
      <drainZonesShadow>
        <drainZoneShadow minCol="132986" maxCol="132994" />
        <drainZoneShadow minCol="160680" maxCol="160692" />
      </drainZonesShadow>
    </node>
    <node name="::854900" nid="13406" row="3808" minCol="42366" maxCol="81932" minColSha="83888" maxColSha="164512" color="EX-blue">
      <drainZones>
        <drainZone minCol="81930" maxCol="81932" />
      </drainZones>
      <drainZonesShadow>
        <drainZoneShadow minCol="132995" maxCol="133008" />
        <drainZoneShadow minCol="160693" maxCol="160700" />
      </drainZonesShadow>
    </node>
    <node name="::851416" nid="12735" row="3809" minCol="42367" maxCol="81933" minColSha="83889" maxColSha="162775" color="EX-orange">
      <drainZones>
        <drainZone minCol="81933" maxCol="81933" />
      </drainZones>
      <drainZonesShadow>
        <drainZoneShadow minCol="133009" maxCol="133024" />
        <drainZoneShadow minCol="160701" maxCol="160704" />
      </drainZonesShadow>
    </node>
    <node name="::852612" nid="12600" row="3810" minCol="42368" maxCol="81935" minColSha="83890" maxColSha="163424" color="EX-dark-cyan">
      <drainZones>
        <drainZone minCol="81934" maxCol="81935" />
      </drainZones>
      <drainZonesShadow>
        <drainZoneShadow minCol="133025" maxCol="133041" />
        <drainZoneShadow minCol="160705" maxCol="160706" />
      </drainZonesShadow>
    </node>
    <node name="::854276" nid="13221" row="3811" minCol="42369" maxCol="81937" minColSha="83891" maxColSha="166702" color="EX-red">
      <drainZones>
        <drainZone minCol="81936" maxCol="81937" />
      </drainZones>
      <drainZonesShadow>
        <drainZoneShadow minCol="133042" maxCol="133054" />
        <drainZoneShadow minCol="160707" maxCol="160711" />
      </drainZonesShadow>
    </node>
    <node name="::856749" nid="11257" row="3812" minCol="42370" maxCol="81944" minColSha="83892" maxColSha="169175" color="EX-dark-orange">
      <drainZones>
        <drainZone minCol="81938" maxCol="81944" />
      </drainZones>
      <drainZonesShadow>
        <drainZoneShadow minCol="133055" maxCol="133061" />
        <drainZoneShadow minCol="160712" maxCol="160722" />
      </drainZonesShadow>
    </node>
    <node name="::853185" nid="11900" row="3813" minCol="42371" maxCol="81946" minColSha="83893" maxColSha="164643" color="EX-dark-gray-purple">
      <drainZones>
        <drainZone minCol="81945" maxCol="81946" />
      </drainZones>
      <drainZonesShadow>
        <drainZoneShadow minCol="133062" maxCol="133072" />
        <drainZoneShadow minCol="160723" maxCol="160728" />
      </drainZonesShadow>
    </node>
    <node name="::851154" nid="12738" row="3814" minCol="42372" maxCol="81949" minColSha="83894" maxColSha="171210" color="EX-cyan">
      <drainZones>
        <drainZone minCol="81947" maxCol="81949" />
      </drainZones>
      <drainZonesShadow>
        <drainZoneShadow minCol="133073" maxCol="133085" />
        <drainZoneShadow minCol="160729" maxCol="160731" />
      </drainZonesShadow>
    </node>
    <node name="::850784" nid="13836" row="3815" minCol="42373" maxCol="81950" minColSha="83895" maxColSha="170684" color="EX-yellow-orange">
      <drainZones>
        <drainZone minCol="81950" maxCol="81950" />
      </drainZones>
      <drainZonesShadow>
        <drainZoneShadow minCol="133086" maxCol="133099" />
        <drainZoneShadow minCol="160732" maxCol="160732" />
      </drainZonesShadow>
    </node>
    <node name="::852190" nid="12868" row="3816" minCol="42374" maxCol="81954" minColSha="83896" maxColSha="170617" color="EX-pure-blue">
      <drainZones>
        <drainZone minCol="81951" maxCol="81954" />
      </drainZones>
      <drainZonesShadow>
        <drainZoneShadow minCol="133100" maxCol="133107" />
        <drainZoneShadow minCol="160733" maxCol="160739" />
      </drainZonesShadow>
    </node>
    <node name="::854129" nid="13909" row="3817" minCol="42375" maxCol="81958" minColSha="83897" maxColSha="171626" color="EX-dark-yellow-green">
      <drainZones>
        <drainZone minCol="81955" maxCol="81958" />
      </drainZones>
      <drainZonesShadow>
        <drainZoneShadow minCol="133108" maxCol="133116" />
        <drainZoneShadow minCol="160740" maxCol="160744" />
      </drainZonesShadow>
    </node>
    <node name="::855570" nid="11959" row="3818" minCol="42376" maxCol="81962" minColSha="83898" maxColSha="170140" color="EX-dark-magenta">
      <drainZones>
        <drainZone minCol="81959" maxCol="81962" />
      </drainZones>
      <drainZonesShadow>
        <drainZoneShadow minCol="133117" maxCol="133126" />
        <drainZoneShadow minCol="160745" maxCol="160748" />
      </drainZonesShadow>
    </node>
    <node name="::850323" nid="13166" row="3819" minCol="42377" maxCol="78244" minColSha="83899" maxColSha="160749" color="EX-dark-green">
      <drainZones/>
      <drainZonesShadow>
        <drainZoneShadow minCol="133127" maxCol="133135" />
        <drainZoneShadow minCol="160749" maxCol="160749" />
      </drainZonesShadow>
    </node>
    <node name="::850655" nid="13400" row="3820" minCol="42378" maxCol="81964" minColSha="83900" maxColSha="171211" color="EX-blue-magenta">
      <drainZones>
        <drainZone minCol="81963" maxCol="81964" />
      </drainZones>
      <drainZonesShadow>
        <drainZoneShadow minCol="133136" maxCol="133142" />
        <drainZoneShadow minCol="160750" maxCol="160752" />
      </drainZonesShadow>
    </node>
    <node name="::854634" nid="12072" row="3821" minCol="42379" maxCol="77922" minColSha="83901" maxColSha="160753" color="EX-yellow-green">
      <drainZones/>
      <drainZonesShadow>
        <drainZoneShadow minCol="133143" maxCol="133151" />
        <drainZoneShadow minCol="160753" maxCol="160753" />
      </drainZonesShadow>
    </node>
    <node name="::855361" nid="11214" row="3822" minCol="42380" maxCol="81966" minColSha="83902" maxColSha="168075" color="EX-magenta">
      <drainZones>
        <drainZone minCol="81965" maxCol="81966" />
      </drainZones>
      <drainZonesShadow>
        <drainZoneShadow minCol="133152" maxCol="133158" />
        <drainZoneShadow minCol="160754" maxCol="160756" />
      </drainZonesShadow>
    </node>
    <node name="::852033" nid="10648" row="3823" minCol="42381" maxCol="81968" minColSha="83903" maxColSha="163332" color="EX-green">
      <drainZones>
        <drainZone minCol="81967" maxCol="81968" />
      </drainZones>
      <drainZonesShadow>
        <drainZoneShadow minCol="133159" maxCol="133165" />
        <drainZoneShadow minCol="160757" maxCol="160758" />
      </drainZonesShadow>
    </node>
    <node name="::852447" nid="10653" row="3824" minCol="42382" maxCol="81969" minColSha="83904" maxColSha="164790" color="EX-yellow">
      <drainZones>
        <drainZone minCol="81969" maxCol="81969" />
      </drainZones>
      <drainZonesShadow>
        <drainZoneShadow minCol="133166" maxCol="133173" />
        <drainZoneShadow minCol="160759" maxCol="160759" />
      </drainZonesShadow>
    </node>
    <node name="::854170" nid="13511" row="3825" minCol="42383" maxCol="81971" minColSha="83905" maxColSha="163368" color="EX-purple">
      <drainZones>
        <drainZone minCol="81970" maxCol="81971" />
      </drainZones>
      <drainZonesShadow>
        <drainZoneShadow minCol="133174" maxCol="133180" />
        <drainZoneShadow minCol="160760" maxCol="160761" />
      </drainZonesShadow>
    </node>
    <node name="::856142" nid="12493" row="3826" minCol="42384" maxCol="81972" minColSha="83906" maxColSha="163003" color="EX-dark-purple">
      <drainZones>
        <drainZone minCol="81972" maxCol="81972" />
      </drainZones>
      <drainZonesShadow>
        <drainZoneShadow minCol="133181" maxCol="133187" />
        <drainZoneShadow minCol="160762" maxCol="160763" />
      </drainZonesShadow>
    </node>
    <node name="::851321" nid="13964" row="3827" minCol="42385" maxCol="79217" minColSha="83907" maxColSha="160765" color="EX-dark-red">
      <drainZones/>
      <drainZonesShadow>
        <drainZoneShadow minCol="133188" maxCol="133193" />
        <drainZoneShadow minCol="160764" maxCol="160765" />
      </drainZonesShadow>
    </node>
    <node name="::853901" nid="11892" row="3828" minCol="42386" maxCol="81974" minColSha="83908" maxColSha="164853" color="EX-pale-green">
      <drainZones>
        <drainZone minCol="81973" maxCol="81974" />
      </drainZones>
      <drainZonesShadow>
        <drainZoneShadow minCol="133194" maxCol="133198" />
        <drainZoneShadow minCol="160766" maxCol="160768" />
      </drainZonesShadow>
    </node>
    <node name="::850753" nid="13748" row="3829" minCol="42387" maxCol="81975" minColSha="83909" maxColSha="166473" color="EX-pale-blue">
      <drainZones>
        <drainZone minCol="81975" maxCol="81975" />
      </drainZones>
      <drainZonesShadow>
        <drainZoneShadow minCol="133199" maxCol="133204" />
        <drainZoneShadow minCol="160769" maxCol="160769" />
      </drainZonesShadow>
    </node>
    <node name="::854500" nid="11778" row="3830" minCol="42388" maxCol="78142" minColSha="83910" maxColSha="160770" color="EX-dark-tan">
      <drainZones/>
      <drainZonesShadow>
        <drainZoneShadow minCol="133205" maxCol="133210" />
        <drainZoneShadow minCol="160770" maxCol="160770" />
      </drainZonesShadow>
    </node>
    <node name="::850464" nid="14000" row="3831" minCol="42389" maxCol="77923" minColSha="83911" maxColSha="160771" color="EX-pale-blue-magenta">
      <drainZones/>
      <drainZonesShadow>
        <drainZoneShadow minCol="133211" maxCol="133215" />
        <drainZoneShadow minCol="160771" maxCol="160771" />
      </drainZonesShadow>
    </node>
    <node name="::855778" nid="11037" row="3832" minCol="42390" maxCol="81976" minColSha="83912" maxColSha="162838" color="EX-pale-yellow orange">
      <drainZones>
        <drainZone minCol="81976" maxCol="81976" />
      </drainZones>
      <drainZonesShadow>
        <drainZoneShadow minCol="133216" maxCol="133219" />
        <drainZoneShadow minCol="160772" maxCol="160772" />
      </drainZonesShadow>
    </node>
    <node name="::854924" nid="12987" row="3833" minCol="42391" maxCol="81977" minColSha="83913" maxColSha="171022" color="EX-medium-magenta">
      <drainZones>
        <drainZone minCol="81977" maxCol="81977" />
      </drainZones>
      <drainZonesShadow>
        <drainZoneShadow minCol="133220" maxCol="133222" />
        <drainZoneShadow minCol="160773" maxCol="160773" />
      </drainZonesShadow>
    </node>
    <node name="::855750" nid="12174" row="3834" minCol="42426" maxCol="81983" minColSha="83948" maxColSha="170141" color="EX-pale-red">
      <drainZones>
        <drainZone minCol="81978" maxCol="81983" />
      </drainZones>
      <drainZonesShadow>
        <drainZoneShadow minCol="133223" maxCol="133259" />
        <drainZoneShadow minCol="160774" maxCol="160784" />
      </drainZonesShadow>
    </node>
    <node name="::856035" nid="11348" row="3835" minCol="42427" maxCol="82001" minColSha="83949" maxColSha="171281" color="EX-pale-cyan">
      <drainZones>
        <drainZone minCol="81984" maxCol="82001" />
      </drainZones>
      <drainZonesShadow>
        <drainZoneShadow minCol="133260" maxCol="133280" />
        <drainZoneShadow minCol="160785" maxCol="160808" />
      </drainZonesShadow>
    </node>
    <node name="::853552" nid="11675" row="3836" minCol="42428" maxCol="82019" minColSha="83950" maxColSha="170698" color="EX-pale-yellow-green">
      <drainZones>
        <drainZone minCol="82002" maxCol="82019" />
      </drainZones>
      <drainZonesShadow>
        <drainZoneShadow minCol="133281" maxCol="133301" />
        <drainZoneShadow minCol="160809" maxCol="160828" />
      </drainZonesShadow>
    </node>
    <node name="::852361" nid="11534" row="3837" minCol="42429" maxCol="82024" minColSha="83951" maxColSha="167977" color="EX-pale-purple">
      <drainZones>
        <drainZone minCol="82020" maxCol="82024" />
      </drainZones>
      <drainZonesShadow>
        <drainZoneShadow minCol="133302" maxCol="133327" />
        <drainZoneShadow minCol="160829" maxCol="160839" />
      </drainZonesShadow>
    </node>
    <node name="::851018" nid="10618" row="3838" minCol="42430" maxCol="82035" minColSha="83952" maxColSha="171243" color="EX-pale-magenta">
      <drainZones>
        <drainZone minCol="82025" maxCol="82035" />
      </drainZones>
      <drainZonesShadow>
        <drainZoneShadow minCol="133328" maxCol="133345" />
        <drainZoneShadow minCol="160840" maxCol="160853" />
      </drainZonesShadow>
    </node>
    <node name="::851421" nid="13477" row="3839" minCol="42431" maxCol="82052" minColSha="83953" maxColSha="171638" color="EX-pale-red-orange">
      <drainZones>
        <drainZone minCol="82036" maxCol="82052" />
      </drainZones>
      <drainZonesShadow>
        <drainZoneShadow minCol="133346" maxCol="133357" />
        <drainZoneShadow minCol="160854" maxCol="160872" />
      </drainZonesShadow>
    </node>
    <node name="::852476" nid="10720" row="3840" minCol="42432" maxCol="82061" minColSha="83954" maxColSha="171539" color="EX-blue">
      <drainZones>
        <drainZone minCol="82053" maxCol="82061" />
      </drainZones>
      <drainZonesShadow>
        <drainZoneShadow minCol="133358" maxCol="133376" />
        <drainZoneShadow minCol="160873" maxCol="160883" />
      </drainZonesShadow>
    </node>
    <node name="::850401" nid="11572" row="3841" minCol="42433" maxCol="82070" minColSha="83955" maxColSha="171587" color="EX-orange">
      <drainZones>
        <drainZone minCol="82062" maxCol="82070" />
      </drainZones>
      <drainZonesShadow>
        <drainZoneShadow minCol="133377" maxCol="133394" />
        <drainZoneShadow minCol="160884" maxCol="160894" />
      </drainZonesShadow>
    </node>
    <node name="::856754" nid="11395" row="3842" minCol="42434" maxCol="82077" minColSha="83956" maxColSha="170207" color="EX-dark-cyan">
      <drainZones>
        <drainZone minCol="82071" maxCol="82077" />
      </drainZones>
      <drainZonesShadow>
        <drainZoneShadow minCol="133395" maxCol="133412" />
        <drainZoneShadow minCol="160895" maxCol="160905" />
      </drainZonesShadow>
    </node>
    <node name="::856075" nid="11103" row="3843" minCol="42435" maxCol="82080" minColSha="83957" maxColSha="170014" color="EX-red">
      <drainZones>
        <drainZone minCol="82078" maxCol="82080" />
      </drainZones>
      <drainZonesShadow>
        <drainZoneShadow minCol="133413" maxCol="133434" />
        <drainZoneShadow minCol="160906" maxCol="160911" />
      </drainZonesShadow>
    </node>
    <node name="::850818" nid="12240" row="3844" minCol="42436" maxCol="82087" minColSha="83958" maxColSha="171109" color="EX-dark-orange">
      <drainZones>
        <drainZone minCol="82081" maxCol="82087" />
      </drainZones>
      <drainZonesShadow>
        <drainZoneShadow minCol="133435" maxCol="133449" />
        <drainZoneShadow minCol="160912" maxCol="160921" />
      </drainZonesShadow>
    </node>
    <node name="::850601" nid="11449" row="3845" minCol="42437" maxCol="82094" minColSha="83959" maxColSha="171639" color="EX-dark-gray-purple">
      <drainZones>
        <drainZone minCol="82088" maxCol="82094" />
      </drainZones>
      <drainZonesShadow>
        <drainZoneShadow minCol="133450" maxCol="133465" />
        <drainZoneShadow minCol="160922" maxCol="160929" />
      </drainZonesShadow>
    </node>
    <node name="::850711" nid="12323" row="3846" minCol="42438" maxCol="82098" minColSha="83960" maxColSha="169149" color="EX-cyan">
      <drainZones>
        <drainZone minCol="82095" maxCol="82098" />
      </drainZones>
      <drainZonesShadow>
        <drainZoneShadow minCol="133466" maxCol="133482" />
        <drainZoneShadow minCol="160930" maxCol="160935" />
      </drainZonesShadow>
    </node>
    <node name="::850527" nid="13927" row="3847" minCol="42439" maxCol="82104" minColSha="83961" maxColSha="171683" color="EX-yellow-orange">
      <drainZones>
        <drainZone minCol="82099" maxCol="82104" />
      </drainZones>
      <drainZonesShadow>
        <drainZoneShadow minCol="133483" maxCol="133496" />
        <drainZoneShadow minCol="160936" maxCol="160942" />
      </drainZonesShadow>
    </node>
    <node name="::851034" nid="12334" row="3848" minCol="42440" maxCol="82107" minColSha="83962" maxColSha="171389" color="EX-pure-blue">
      <drainZones>
        <drainZone minCol="82105" maxCol="82107" />
      </drainZones>
      <drainZonesShadow>
        <drainZoneShadow minCol="133497" maxCol="133508" />
        <drainZoneShadow minCol="160943" maxCol="160948" />
      </drainZonesShadow>
    </node>
    <node name="::852686" nid="12363" row="3849" minCol="42441" maxCol="81947" minColSha="83963" maxColSha="160950" color="EX-dark-yellow-green">
      <drainZones/>
      <drainZonesShadow>
        <drainZoneShadow minCol="133509" maxCol="133524" />
        <drainZoneShadow minCol="160949" maxCol="160950" />
      </drainZonesShadow>
    </node>
    <node name="::852032" nid="12848" row="3850" minCol="42442" maxCol="82111" minColSha="83964" maxColSha="169585" color="EX-dark-magenta">
      <drainZones>
        <drainZone minCol="82108" maxCol="82111" />
      </drainZones>
      <drainZonesShadow>
        <drainZoneShadow minCol="133525" maxCol="133532" />
        <drainZoneShadow minCol="160951" maxCol="160958" />
      </drainZonesShadow>
    </node>
    <node name="::855632" nid="11678" row="3851" minCol="42443" maxCol="82114" minColSha="83965" maxColSha="170805" color="EX-dark-green">
      <drainZones>
        <drainZone minCol="82112" maxCol="82114" />
      </drainZones>
      <drainZonesShadow>
        <drainZoneShadow minCol="133533" maxCol="133539" />
        <drainZoneShadow minCol="160959" maxCol="160964" />
      </drainZonesShadow>
    </node>
    <node name="::852142" nid="12035" row="3852" minCol="42444" maxCol="82117" minColSha="83966" maxColSha="169592" color="EX-blue-magenta">
      <drainZones>
        <drainZone minCol="82115" maxCol="82117" />
      </drainZones>
      <drainZonesShadow>
        <drainZoneShadow minCol="133540" maxCol="133547" />
        <drainZoneShadow minCol="160965" maxCol="160968" />
      </drainZonesShadow>
    </node>
    <node name="::855197" nid="13986" row="3853" minCol="42445" maxCol="82120" minColSha="83967" maxColSha="169155" color="EX-yellow-green">
      <drainZones>
        <drainZone minCol="82118" maxCol="82120" />
      </drainZones>
      <drainZonesShadow>
        <drainZoneShadow minCol="133548" maxCol="133554" />
        <drainZoneShadow minCol="160969" maxCol="160972" />
      </drainZonesShadow>
    </node>
    <node name="::856350" nid="13258" row="3854" minCol="42446" maxCol="82122" minColSha="83968" maxColSha="169395" color="EX-magenta">
      <drainZones>
        <drainZone minCol="82121" maxCol="82122" />
      </drainZones>
      <drainZonesShadow>
        <drainZoneShadow minCol="133555" maxCol="133563" />
        <drainZoneShadow minCol="160973" maxCol="160974" />
      </drainZonesShadow>
    </node>
    <node name="::855272" nid="10809" row="3855" minCol="42447" maxCol="82123" minColSha="83969" maxColSha="166589" color="EX-green">
      <drainZones>
        <drainZone minCol="82123" maxCol="82123" />
      </drainZones>
      <drainZonesShadow>
        <drainZoneShadow minCol="133564" maxCol="133570" />
        <drainZoneShadow minCol="160975" maxCol="160975" />
      </drainZonesShadow>
    </node>
    <node name="::851862" nid="12778" row="3856" minCol="42448" maxCol="82124" minColSha="83970" maxColSha="169228" color="EX-yellow">
      <drainZones>
        <drainZone minCol="82124" maxCol="82124" />
      </drainZones>
      <drainZonesShadow>
        <drainZoneShadow minCol="133571" maxCol="133575" />
        <drainZoneShadow minCol="160976" maxCol="160976" />
      </drainZonesShadow>
    </node>
    <node name="::855923" nid="13852" row="3857" minCol="42449" maxCol="82126" minColSha="83971" maxColSha="168937" color="EX-purple">
      <drainZones>
        <drainZone minCol="82125" maxCol="82126" />
      </drainZones>
      <drainZonesShadow>
        <drainZoneShadow minCol="133576" maxCol="133579" />
        <drainZoneShadow minCol="160977" maxCol="160978" />
      </drainZonesShadow>
    </node>
    <node name="::853978" nid="11428" row="3858" minCol="42450" maxCol="82127" minColSha="83972" maxColSha="166581" color="EX-dark-purple">
      <drainZones>
        <drainZone minCol="82127" maxCol="82127" />
      </drainZones>
      <drainZonesShadow>
        <drainZoneShadow minCol="133580" maxCol="133581" />
        <drainZoneShadow minCol="160979" maxCol="160980" />
      </drainZonesShadow>
    </node>
    <node name="::856832" nid="10627" row="3859" minCol="42451" maxCol="79823" minColSha="83973" maxColSha="160981" color="EX-dark-red">
      <drainZones/>
      <drainZonesShadow>
        <drainZoneShadow minCol="133582" maxCol="133584" />
        <drainZoneShadow minCol="160981" maxCol="160981" />
      </drainZonesShadow>
    </node>
    <node name="::855485" nid="11343" row="3860" minCol="42503" maxCol="82134" minColSha="84025" maxColSha="170438" color="EX-pale-green">
      <drainZones>
        <drainZone minCol="82128" maxCol="82134" />
      </drainZones>
      <drainZonesShadow>
        <drainZoneShadow minCol="133585" maxCol="133625" />
        <drainZoneShadow minCol="160982" maxCol="160992" />
      </drainZonesShadow>
    </node>
    <node name="::856264" nid="14019" row="3861" minCol="42504" maxCol="82136" minColSha="84026" maxColSha="164476" color="EX-pale-blue">
      <drainZones>
        <drainZone minCol="82135" maxCol="82136" />
      </drainZones>
      <drainZonesShadow>
        <drainZoneShadow minCol="133626" maxCol="133672" />
        <drainZoneShadow minCol="160993" maxCol="160994" />
      </drainZonesShadow>
    </node>
    <node name="::855245" nid="13200" row="3862" minCol="42505" maxCol="82143" minColSha="84027" maxColSha="171540" color="EX-dark-tan">
      <drainZones>
        <drainZone minCol="82137" maxCol="82143" />
      </drainZones>
      <drainZonesShadow>
        <drainZoneShadow minCol="133673" maxCol="133711" />
        <drainZoneShadow minCol="160995" maxCol="161003" />
      </drainZonesShadow>
    </node>
    <node name="::852555" nid="11326" row="3863" minCol="42506" maxCol="82146" minColSha="84028" maxColSha="170439" color="EX-pale-blue-magenta">
      <drainZones>
        <drainZone minCol="82144" maxCol="82146" />
      </drainZones>
      <drainZonesShadow>
        <drainZoneShadow minCol="133712" maxCol="133751" />
        <drainZoneShadow minCol="161004" maxCol="161010" />
      </drainZonesShadow>
    </node>
    <node name="::855706" nid="11345" row="3864" minCol="42507" maxCol="82153" minColSha="84029" maxColSha="168258" color="EX-pale-yellow orange">
      <drainZones>
        <drainZone minCol="82147" maxCol="82153" />
      </drainZones>
      <drainZonesShadow>
        <drainZoneShadow minCol="133752" maxCol="133786" />
        <drainZoneShadow minCol="161011" maxCol="161021" />
      </drainZonesShadow>
    </node>
    <node name="::851592" nid="10960" row="3865" minCol="42508" maxCol="82159" minColSha="84030" maxColSha="166348" color="EX-medium-magenta">
      <drainZones>
        <drainZone minCol="82154" maxCol="82159" />
      </drainZones>
      <drainZonesShadow>
        <drainZoneShadow minCol="133787" maxCol="133817" />
        <drainZoneShadow minCol="161022" maxCol="161034" />
      </drainZonesShadow>
    </node>
    <node name="::855496" nid="13079" row="3866" minCol="42509" maxCol="82169" minColSha="84031" maxColSha="170964" color="EX-pale-red">
      <drainZones>
        <drainZone minCol="82160" maxCol="82169" />
      </drainZones>
      <drainZonesShadow>
        <drainZoneShadow minCol="133818" maxCol="133843" />
        <drainZoneShadow minCol="161035" maxCol="161052" />
      </drainZonesShadow>
    </node>
    <node name="::856231" nid="13843" row="3867" minCol="42510" maxCol="82176" minColSha="84032" maxColSha="171429" color="EX-pale-cyan">
      <drainZones>
        <drainZone minCol="82170" maxCol="82176" />
      </drainZones>
      <drainZonesShadow>
        <drainZoneShadow minCol="133844" maxCol="133879" />
        <drainZoneShadow minCol="161053" maxCol="161060" />
      </drainZonesShadow>
    </node>
    <node name="::854373" nid="11018" row="3868" minCol="42511" maxCol="82185" minColSha="84033" maxColSha="171244" color="EX-pale-yellow-green">
      <drainZones>
        <drainZone minCol="82177" maxCol="82185" />
      </drainZones>
      <drainZonesShadow>
        <drainZoneShadow minCol="133880" maxCol="133911" />
        <drainZoneShadow minCol="161061" maxCol="161071" />
      </drainZonesShadow>
    </node>
    <node name="::853293" nid="11508" row="3869" minCol="42512" maxCol="82192" minColSha="84034" maxColSha="171451" color="EX-pale-purple">
      <drainZones>
        <drainZone minCol="82186" maxCol="82192" />
      </drainZones>
      <drainZonesShadow>
        <drainZoneShadow minCol="133912" maxCol="133944" />
        <drainZoneShadow minCol="161072" maxCol="161080" />
      </drainZonesShadow>
    </node>
    <node name="::854518" nid="11539" row="3870" minCol="42513" maxCol="82194" minColSha="84035" maxColSha="163405" color="EX-pale-magenta">
      <drainZones>
        <drainZone minCol="82193" maxCol="82194" />
      </drainZones>
      <drainZonesShadow>
        <drainZoneShadow minCol="133945" maxCol="133981" />
        <drainZoneShadow minCol="161081" maxCol="161085" />
      </drainZonesShadow>
    </node>
    <node name="::851802" nid="10963" row="3871" minCol="42514" maxCol="82198" minColSha="84036" maxColSha="171430" color="EX-pale-red-orange">
      <drainZones>
        <drainZone minCol="82195" maxCol="82198" />
      </drainZones>
      <drainZonesShadow>
        <drainZoneShadow minCol="133982" maxCol="134014" />
        <drainZoneShadow minCol="161086" maxCol="161093" />
      </drainZonesShadow>
    </node>
    <node name="::850889" nid="12389" row="3872" minCol="42515" maxCol="82202" minColSha="84037" maxColSha="171684" color="EX-blue">
      <drainZones>
        <drainZone minCol="82199" maxCol="82202" />
      </drainZones>
      <drainZonesShadow>
        <drainZoneShadow minCol="134015" maxCol="134045" />
        <drainZoneShadow minCol="161094" maxCol="161099" />
      </drainZonesShadow>
    </node>
    <node name="::853845" nid="13501" row="3873" minCol="42516" maxCol="82206" minColSha="84038" maxColSha="169965" color="EX-orange">
      <drainZones>
        <drainZone minCol="82203" maxCol="82206" />
      </drainZones>
      <drainZonesShadow>
        <drainZoneShadow minCol="134046" maxCol="134075" />
        <drainZoneShadow minCol="161100" maxCol="161105" />
      </drainZonesShadow>
    </node>
    <node name="::856612" nid="12285" row="3874" minCol="42517" maxCol="82220" minColSha="84039" maxColSha="170806" color="EX-dark-cyan">
      <drainZones>
        <drainZone minCol="82207" maxCol="82220" />
      </drainZones>
      <drainZonesShadow>
        <drainZoneShadow minCol="134076" maxCol="134091" />
        <drainZoneShadow minCol="161106" maxCol="161122" />
      </drainZonesShadow>
    </node>
    <node name="::855495" nid="11522" row="3875" minCol="42518" maxCol="81793" minColSha="84040" maxColSha="161123" color="EX-red">
      <drainZones/>
      <drainZonesShadow>
        <drainZoneShadow minCol="134092" maxCol="134122" />
        <drainZoneShadow minCol="161123" maxCol="161123" />
      </drainZonesShadow>
    </node>
    <node name="::853641" nid="13850" row="3876" minCol="42519" maxCol="82225" minColSha="84041" maxColSha="168938" color="EX-dark-orange">
      <drainZones>
        <drainZone minCol="82221" maxCol="82225" />
      </drainZones>
      <drainZonesShadow>
        <drainZoneShadow minCol="134123" maxCol="134141" />
        <drainZoneShadow minCol="161124" maxCol="161134" />
      </drainZonesShadow>
    </node>
    <node name="::852839" nid="13757" row="3877" minCol="42520" maxCol="82229" minColSha="84042" maxColSha="168680" color="EX-dark-gray-purple">
      <drainZones>
        <drainZone minCol="82226" maxCol="82229" />
      </drainZones>
      <drainZonesShadow>
        <drainZoneShadow minCol="134142" maxCol="134162" />
        <drainZoneShadow minCol="161135" maxCol="161142" />
      </drainZonesShadow>
    </node>
    <node name="::855110" nid="13945" row="3878" minCol="42521" maxCol="82232" minColSha="84043" maxColSha="165321" color="EX-cyan">
      <drainZones>
        <drainZone minCol="82230" maxCol="82232" />
      </drainZones>
      <drainZonesShadow>
        <drainZoneShadow minCol="134163" maxCol="134186" />
        <drainZoneShadow minCol="161143" maxCol="161146" />
      </drainZonesShadow>
    </node>
    <node name="::856361" nid="10950" row="3879" minCol="42522" maxCol="82236" minColSha="84044" maxColSha="169513" color="EX-yellow-orange">
      <drainZones>
        <drainZone minCol="82233" maxCol="82236" />
      </drainZones>
      <drainZonesShadow>
        <drainZoneShadow minCol="134187" maxCol="134206" />
        <drainZoneShadow minCol="161147" maxCol="161152" />
      </drainZonesShadow>
    </node>
    <node name="::856649" nid="12682" row="3880" minCol="42523" maxCol="82241" minColSha="84045" maxColSha="170447" color="EX-pure-blue">
      <drainZones>
        <drainZone minCol="82237" maxCol="82241" />
      </drainZones>
      <drainZonesShadow>
        <drainZoneShadow minCol="134207" maxCol="134222" />
        <drainZoneShadow minCol="161153" maxCol="161162" />
      </drainZonesShadow>
    </node>
    <node name="::854929" nid="12097" row="3881" minCol="42524" maxCol="82245" minColSha="84046" maxColSha="170688" color="EX-dark-yellow-green">
      <drainZones>
        <drainZone minCol="82242" maxCol="82245" />
      </drainZones>
      <drainZonesShadow>
        <drainZoneShadow minCol="134223" maxCol="134241" />
        <drainZoneShadow minCol="161163" maxCol="161167" />
      </drainZonesShadow>
    </node>
    <node name="::854220" nid="11535" row="3882" minCol="42525" maxCol="82249" minColSha="84047" maxColSha="165882" color="EX-dark-magenta">
      <drainZones>
        <drainZone minCol="82246" maxCol="82249" />
      </drainZones>
      <drainZonesShadow>
        <drainZoneShadow minCol="134242" maxCol="134259" />
        <drainZoneShadow minCol="161168" maxCol="161172" />
      </drainZonesShadow>
    </node>
    <node name="::855053" nid="11909" row="3883" minCol="42526" maxCol="82253" minColSha="84048" maxColSha="171499" color="EX-dark-green">
      <drainZones>
        <drainZone minCol="82250" maxCol="82253" />
      </drainZones>
      <drainZonesShadow>
        <drainZoneShadow minCol="134260" maxCol="134276" />
        <drainZoneShadow minCol="161173" maxCol="161178" />
      </drainZonesShadow>
    </node>
    <node name="::855970" nid="11563" row="3884" minCol="42527" maxCol="82255" minColSha="84049" maxColSha="167204" color="EX-blue-magenta">
      <drainZones>
        <drainZone minCol="82254" maxCol="82255" />
      </drainZones>
      <drainZonesShadow>
        <drainZoneShadow minCol="134277" maxCol="134295" />
        <drainZoneShadow minCol="161179" maxCol="161182" />
      </drainZonesShadow>
    </node>
    <node name="::852664" nid="12339" row="3885" minCol="42528" maxCol="82259" minColSha="84050" maxColSha="167911" color="EX-yellow-green">
      <drainZones>
        <drainZone minCol="82256" maxCol="82259" />
      </drainZones>
      <drainZonesShadow>
        <drainZoneShadow minCol="134296" maxCol="134311" />
        <drainZoneShadow minCol="161183" maxCol="161188" />
      </drainZonesShadow>
    </node>
    <node name="::854095" nid="12895" row="3886" minCol="42529" maxCol="82261" minColSha="84051" maxColSha="166180" color="EX-magenta">
      <drainZones>
        <drainZone minCol="82260" maxCol="82261" />
      </drainZones>
      <drainZonesShadow>
        <drainZoneShadow minCol="134312" maxCol="134327" />
        <drainZoneShadow minCol="161189" maxCol="161193" />
      </drainZonesShadow>
    </node>
    <node name="::855029" nid="11054" row="3887" minCol="42530" maxCol="82265" minColSha="84052" maxColSha="171628" color="EX-green">
      <drainZones>
        <drainZone minCol="82262" maxCol="82265" />
      </drainZones>
      <drainZonesShadow>
        <drainZoneShadow minCol="134328" maxCol="134342" />
        <drainZoneShadow minCol="161194" maxCol="161199" />
      </drainZonesShadow>
    </node>
    <node name="::851698" nid="12772" row="3888" minCol="42531" maxCol="82266" minColSha="84053" maxColSha="166737" color="EX-yellow">
      <drainZones>
        <drainZone minCol="82266" maxCol="82266" />
      </drainZones>
      <drainZonesShadow>
        <drainZoneShadow minCol="134343" maxCol="134360" />
        <drainZoneShadow minCol="161200" maxCol="161201" />
      </drainZonesShadow>
    </node>
    <node name="::851907" nid="13482" row="3889" minCol="42532" maxCol="82267" minColSha="84054" maxColSha="162084" color="EX-purple">
      <drainZones>
        <drainZone minCol="82267" maxCol="82267" />
      </drainZones>
      <drainZonesShadow>
        <drainZoneShadow minCol="134361" maxCol="134378" />
        <drainZoneShadow minCol="161202" maxCol="161203" />
      </drainZonesShadow>
    </node>
    <node name="::853878" nid="11502" row="3890" minCol="42533" maxCol="82271" minColSha="84055" maxColSha="170194" color="EX-dark-purple">
      <drainZones>
        <drainZone minCol="82268" maxCol="82271" />
      </drainZones>
      <drainZonesShadow>
        <drainZoneShadow minCol="134379" maxCol="134394" />
        <drainZoneShadow minCol="161204" maxCol="161207" />
      </drainZonesShadow>
    </node>
    <node name="::854694" nid="11474" row="3891" minCol="42534" maxCol="82279" minColSha="84056" maxColSha="170625" color="EX-dark-red">
      <drainZones>
        <drainZone minCol="82272" maxCol="82279" />
      </drainZones>
      <drainZonesShadow>
        <drainZoneShadow minCol="134395" maxCol="134404" />
        <drainZoneShadow minCol="161208" maxCol="161217" />
      </drainZonesShadow>
    </node>
    <node name="::854183" nid="10739" row="3892" minCol="42535" maxCol="82281" minColSha="84057" maxColSha="169265" color="EX-pale-green">
      <drainZones>
        <drainZone minCol="82280" maxCol="82281" />
      </drainZones>
      <drainZonesShadow>
        <drainZoneShadow minCol="134405" maxCol="134414" />
        <drainZoneShadow minCol="161218" maxCol="161225" />
      </drainZonesShadow>
    </node>
    <node name="::855006" nid="14032" row="3893" minCol="42536" maxCol="82285" minColSha="84058" maxColSha="171150" color="EX-pale-blue">
      <drainZones>
        <drainZone minCol="82282" maxCol="82285" />
      </drainZones>
      <drainZonesShadow>
        <drainZoneShadow minCol="134415" maxCol="134425" />
        <drainZoneShadow minCol="161226" maxCol="161232" />
      </drainZonesShadow>
    </node>
    <node name="::850970" nid="11460" row="3894" minCol="42537" maxCol="82286" minColSha="84059" maxColSha="166994" color="EX-dark-tan">
      <drainZones>
        <drainZone minCol="82286" maxCol="82286" />
      </drainZones>
      <drainZonesShadow>
        <drainZoneShadow minCol="134426" maxCol="134438" />
        <drainZoneShadow minCol="161233" maxCol="161235" />
      </drainZonesShadow>
    </node>
    <node name="::852861" nid="11480" row="3895" minCol="42538" maxCol="82289" minColSha="84060" maxColSha="170980" color="EX-pale-blue-magenta">
      <drainZones>
        <drainZone minCol="82287" maxCol="82289" />
      </drainZones>
      <drainZonesShadow>
        <drainZoneShadow minCol="134439" maxCol="134449" />
        <drainZoneShadow minCol="161236" maxCol="161240" />
      </drainZonesShadow>
    </node>
    <node name="::854391" nid="10786" row="3896" minCol="42539" maxCol="82292" minColSha="84061" maxColSha="169766" color="EX-pale-yellow orange">
      <drainZones>
        <drainZone minCol="82290" maxCol="82292" />
      </drainZones>
      <drainZonesShadow>
        <drainZoneShadow minCol="134450" maxCol="134460" />
        <drainZoneShadow minCol="161241" maxCol="161245" />
      </drainZonesShadow>
    </node>
    <node name="::856763" nid="13876" row="3897" minCol="42540" maxCol="82295" minColSha="84062" maxColSha="167265" color="EX-medium-magenta">
      <drainZones>
        <drainZone minCol="82293" maxCol="82295" />
      </drainZones>
      <drainZonesShadow>
        <drainZoneShadow minCol="134461" maxCol="134472" />
        <drainZoneShadow minCol="161246" maxCol="161249" />
      </drainZonesShadow>
    </node>
    <node name="::850429" nid="12279" row="3898" minCol="42541" maxCol="82296" minColSha="84063" maxColSha="166488" color="EX-pale-red">
      <drainZones>
        <drainZone minCol="82296" maxCol="82296" />
      </drainZones>
      <drainZonesShadow>
        <drainZoneShadow minCol="134473" maxCol="134484" />
        <drainZoneShadow minCol="161250" maxCol="161251" />
      </drainZonesShadow>
    </node>
    <node name="::852278" nid="13324" row="3899" minCol="42542" maxCol="82298" minColSha="84064" maxColSha="170593" color="EX-pale-cyan">
      <drainZones>
        <drainZone minCol="82297" maxCol="82298" />
      </drainZones>
      <drainZonesShadow>
        <drainZoneShadow minCol="134485" maxCol="134495" />
        <drainZoneShadow minCol="161252" maxCol="161254" />
      </drainZonesShadow>
    </node>
    <node name="::850823" nid="11559" row="3900" minCol="42543" maxCol="82301" minColSha="84065" maxColSha="170105" color="EX-pale-yellow-green">
      <drainZones>
        <drainZone minCol="82299" maxCol="82301" />
      </drainZones>
      <drainZonesShadow>
        <drainZoneShadow minCol="134496" maxCol="134505" />
        <drainZoneShadow minCol="161255" maxCol="161257" />
      </drainZonesShadow>
    </node>
    <node name="::855128" nid="12137" row="3901" minCol="42544" maxCol="82302" minColSha="84066" maxColSha="169533" color="EX-pale-purple">
      <drainZones>
        <drainZone minCol="82302" maxCol="82302" />
      </drainZones>
      <drainZonesShadow>
        <drainZoneShadow minCol="134506" maxCol="134514" />
        <drainZoneShadow minCol="161258" maxCol="161261" />
      </drainZonesShadow>
    </node>
    <node name="::850490" nid="14040" row="3902" minCol="42545" maxCol="82303" minColSha="84067" maxColSha="166181" color="EX-pale-magenta">
      <drainZones>
        <drainZone minCol="82303" maxCol="82303" />
      </drainZones>
      <drainZonesShadow>
        <drainZoneShadow minCol="134515" maxCol="134523" />
        <drainZoneShadow minCol="161262" maxCol="161263" />
      </drainZonesShadow>
    </node>
    <node name="::853356" nid="12331" row="3903" minCol="42546" maxCol="82306" minColSha="84068" maxColSha="169514" color="EX-pale-red-orange">
      <drainZones>
        <drainZone minCol="82304" maxCol="82306" />
      </drainZones>
      <drainZonesShadow>
        <drainZoneShadow minCol="134524" maxCol="134529" />
        <drainZoneShadow minCol="161264" maxCol="161268" />
      </drainZonesShadow>
    </node>
    <node name="::853477" nid="13133" row="3904" minCol="42547" maxCol="82307" minColSha="84069" maxColSha="162515" color="EX-blue">
      <drainZones>
        <drainZone minCol="82307" maxCol="82307" />
      </drainZones>
      <drainZonesShadow>
        <drainZoneShadow minCol="134530" maxCol="134539" />
        <drainZoneShadow minCol="161269" maxCol="161269" />
      </drainZonesShadow>
    </node>
    <node name="::853984" nid="11724" row="3905" minCol="42548" maxCol="82004" minColSha="84070" maxColSha="161271" color="EX-orange">
      <drainZones/>
      <drainZonesShadow>
        <drainZoneShadow minCol="134540" maxCol="134546" />
        <drainZoneShadow minCol="161270" maxCol="161271" />
      </drainZonesShadow>
    </node>
    <node name="::850880" nid="10964" row="3906" minCol="42549" maxCol="82309" minColSha="84071" maxColSha="169974" color="EX-dark-cyan">
      <drainZones>
        <drainZone minCol="82308" maxCol="82309" />
      </drainZones>
      <drainZonesShadow>
        <drainZoneShadow minCol="134547" maxCol="134552" />
        <drainZoneShadow minCol="161272" maxCol="161273" />
      </drainZonesShadow>
    </node>
    <node name="::853172" nid="11272" row="3907" minCol="42550" maxCol="82310" minColSha="84072" maxColSha="162531" color="EX-red">
      <drainZones>
        <drainZone minCol="82310" maxCol="82310" />
      </drainZones>
      <drainZonesShadow>
        <drainZoneShadow minCol="134553" maxCol="134558" />
        <drainZoneShadow minCol="161274" maxCol="161274" />
      </drainZonesShadow>
    </node>
    <node name="::854088" nid="12133" row="3908" minCol="42551" maxCol="78145" minColSha="84073" maxColSha="161275" color="EX-dark-orange">
      <drainZones/>
      <drainZonesShadow>
        <drainZoneShadow minCol="134559" maxCol="134563" />
        <drainZoneShadow minCol="161275" maxCol="161275" />
      </drainZonesShadow>
    </node>
    <node name="::856750" nid="12141" row="3909" minCol="42552" maxCol="79067" minColSha="84074" maxColSha="161276" color="EX-dark-gray-purple">
      <drainZones/>
      <drainZonesShadow>
        <drainZoneShadow minCol="134564" maxCol="134568" />
        <drainZoneShadow minCol="161276" maxCol="161276" />
      </drainZonesShadow>
    </node>
    <node name="::851210" nid="13144" row="3910" minCol="42555" maxCol="82315" minColSha="84077" maxColSha="165335" color="EX-cyan">
      <drainZones>
        <drainZone minCol="82311" maxCol="82315" />
      </drainZones>
      <drainZonesShadow>
        <drainZoneShadow minCol="134569" maxCol="134585" />
        <drainZoneShadow minCol="161277" maxCol="161284" />
      </drainZonesShadow>
    </node>
    <node name="::852020" nid="12020" row="3911" minCol="42556" maxCol="82317" minColSha="84078" maxColSha="165093" color="EX-yellow-orange">
      <drainZones>
        <drainZone minCol="82316" maxCol="82317" />
      </drainZones>
      <drainZonesShadow>
        <drainZoneShadow minCol="134586" maxCol="134601" />
        <drainZoneShadow minCol="161285" maxCol="161290" />
      </drainZonesShadow>
    </node>
    <node name="::855343" nid="13147" row="3912" minCol="42557" maxCol="82323" minColSha="84079" maxColSha="170965" color="EX-pure-blue">
      <drainZones>
        <drainZone minCol="82318" maxCol="82323" />
      </drainZones>
      <drainZonesShadow>
        <drainZoneShadow minCol="134602" maxCol="134615" />
        <drainZoneShadow minCol="161291" maxCol="161296" />
      </drainZonesShadow>
    </node>
    <node name="::855355" nid="13214" row="3913" minCol="42558" maxCol="81139" minColSha="84080" maxColSha="161298" color="EX-dark-yellow-green">
      <drainZones/>
      <drainZonesShadow>
        <drainZoneShadow minCol="134616" maxCol="134633" />
        <drainZoneShadow minCol="161297" maxCol="161298" />
      </drainZonesShadow>
    </node>
    <node name="::853114" nid="10796" row="3914" minCol="42578" maxCol="82330" minColSha="84100" maxColSha="171580" color="EX-dark-magenta">
      <drainZones>
        <drainZone minCol="82324" maxCol="82330" />
      </drainZones>
      <drainZonesShadow>
        <drainZoneShadow minCol="134634" maxCol="134654" />
        <drainZoneShadow minCol="161299" maxCol="161310" />
      </drainZonesShadow>
    </node>
    <node name="::853669" nid="10826" row="3915" minCol="42579" maxCol="82337" minColSha="84101" maxColSha="168034" color="EX-dark-green">
      <drainZones>
        <drainZone minCol="82331" maxCol="82337" />
      </drainZones>
      <drainZonesShadow>
        <drainZoneShadow minCol="134655" maxCol="134673" />
        <drainZoneShadow minCol="161311" maxCol="161318" />
      </drainZonesShadow>
    </node>
    <node name="::853423" nid="10916" row="3916" minCol="42580" maxCol="82343" minColSha="84102" maxColSha="168839" color="EX-blue-magenta">
      <drainZones>
        <drainZone minCol="82338" maxCol="82343" />
      </drainZones>
      <drainZonesShadow>
        <drainZoneShadow minCol="134674" maxCol="134689" />
        <drainZoneShadow minCol="161319" maxCol="161327" />
      </drainZonesShadow>
    </node>
    <node name="::850375" nid="10840" row="3917" minCol="42581" maxCol="82348" minColSha="84103" maxColSha="169966" color="EX-yellow-green">
      <drainZones>
        <drainZone minCol="82344" maxCol="82348" />
      </drainZones>
      <drainZonesShadow>
        <drainZoneShadow minCol="134690" maxCol="134705" />
        <drainZoneShadow minCol="161328" maxCol="161335" />
      </drainZonesShadow>
    </node>
    <node name="::856793" nid="11832" row="3918" minCol="42582" maxCol="82352" minColSha="84104" maxColSha="171185" color="EX-magenta">
      <drainZones>
        <drainZone minCol="82349" maxCol="82352" />
      </drainZones>
      <drainZonesShadow>
        <drainZoneShadow minCol="134706" maxCol="134720" />
        <drainZoneShadow minCol="161336" maxCol="161341" />
      </drainZonesShadow>
    </node>
    <node name="::850530" nid="13112" row="3919" minCol="42583" maxCol="82357" minColSha="84105" maxColSha="169743" color="EX-green">
      <drainZones>
        <drainZone minCol="82353" maxCol="82357" />
      </drainZones>
      <drainZonesShadow>
        <drainZoneShadow minCol="134721" maxCol="134735" />
        <drainZoneShadow minCol="161342" maxCol="161346" />
      </drainZonesShadow>
    </node>
    <node name="::851564" nid="10680" row="3920" minCol="42584" maxCol="82360" minColSha="84106" maxColSha="166814" color="EX-yellow">
      <drainZones>
        <drainZone minCol="82358" maxCol="82360" />
      </drainZones>
      <drainZonesShadow>
        <drainZoneShadow minCol="134736" maxCol="134752" />
        <drainZoneShadow minCol="161347" maxCol="161349" />
      </drainZonesShadow>
    </node>
    <node name="::856079" nid="11104" row="3921" minCol="42585" maxCol="82363" minColSha="84107" maxColSha="171001" color="EX-purple">
      <drainZones>
        <drainZone minCol="82361" maxCol="82363" />
      </drainZones>
      <drainZonesShadow>
        <drainZoneShadow minCol="134753" maxCol="134768" />
        <drainZoneShadow minCol="161350" maxCol="161353" />
      </drainZonesShadow>
    </node>
    <node name="::853164" nid="10922" row="3922" minCol="42586" maxCol="82364" minColSha="84108" maxColSha="167206" color="EX-dark-purple">
      <drainZones>
        <drainZone minCol="82364" maxCol="82364" />
      </drainZones>
      <drainZonesShadow>
        <drainZoneShadow minCol="134769" maxCol="134783" />
        <drainZoneShadow minCol="161354" maxCol="161355" />
      </drainZonesShadow>
    </node>
    <node name="::853710" nid="11682" row="3923" minCol="42587" maxCol="82366" minColSha="84109" maxColSha="170168" color="EX-dark-red">
      <drainZones>
        <drainZone minCol="82365" maxCol="82366" />
      </drainZones>
      <drainZonesShadow>
        <drainZoneShadow minCol="134784" maxCol="134796" />
        <drainZoneShadow minCol="161356" maxCol="161359" />
      </drainZonesShadow>
    </node>
    <node name="::850572" nid="13177" row="3924" minCol="42588" maxCol="82368" minColSha="84110" maxColSha="166349" color="EX-pale-green">
      <drainZones>
        <drainZone minCol="82367" maxCol="82368" />
      </drainZones>
      <drainZonesShadow>
        <drainZoneShadow minCol="134797" maxCol="134809" />
        <drainZoneShadow minCol="161360" maxCol="161361" />
      </drainZonesShadow>
    </node>
    <node name="::852128" nid="12827" row="3925" minCol="42589" maxCol="82369" minColSha="84111" maxColSha="162356" color="EX-pale-blue">
      <drainZones>
        <drainZone minCol="82369" maxCol="82369" />
      </drainZones>
      <drainZonesShadow>
        <drainZoneShadow minCol="134810" maxCol="134819" />
        <drainZoneShadow minCol="161362" maxCol="161365" />
      </drainZonesShadow>
    </node>
    <node name="::850343" nid="11854" row="3926" minCol="42590" maxCol="82373" minColSha="84112" maxColSha="170924" color="EX-dark-tan">
      <drainZones>
        <drainZone minCol="82370" maxCol="82373" />
      </drainZones>
      <drainZonesShadow>
        <drainZoneShadow minCol="134820" maxCol="134828" />
        <drainZoneShadow minCol="161366" maxCol="161369" />
      </drainZonesShadow>
    </node>
    <node name="::856017" nid="11102" row="3927" minCol="42591" maxCol="82374" minColSha="84113" maxColSha="170966" color="EX-pale-blue-magenta">
      <drainZones>
        <drainZone minCol="82374" maxCol="82374" />
      </drainZones>
      <drainZonesShadow>
        <drainZoneShadow minCol="134829" maxCol="134837" />
        <drainZoneShadow minCol="161370" maxCol="161373" />
      </drainZonesShadow>
    </node>
    <node name="::853508" nid="11651" row="3928" minCol="42592" maxCol="82375" minColSha="84114" maxColSha="169921" color="EX-pale-yellow orange">
      <drainZones>
        <drainZone minCol="82375" maxCol="82375" />
      </drainZones>
      <drainZonesShadow>
        <drainZoneShadow minCol="134838" maxCol="134846" />
        <drainZoneShadow minCol="161374" maxCol="161375" />
      </drainZonesShadow>
    </node>
    <node name="::855932" nid="12430" row="3929" minCol="42593" maxCol="82377" minColSha="84115" maxColSha="168176" color="EX-medium-magenta">
      <drainZones>
        <drainZone minCol="82376" maxCol="82377" />
      </drainZones>
      <drainZonesShadow>
        <drainZoneShadow minCol="134847" maxCol="134854" />
        <drainZoneShadow minCol="161376" maxCol="161378" />
      </drainZonesShadow>
    </node>
    <node name="::852214" nid="11725" row="3930" minCol="42594" maxCol="80413" minColSha="84116" maxColSha="161379" color="EX-pale-red">
      <drainZones/>
      <drainZonesShadow>
        <drainZoneShadow minCol="134855" maxCol="134862" />
        <drainZoneShadow minCol="161379" maxCol="161379" />
      </drainZonesShadow>
    </node>
    <node name="::855686" nid="11629" row="3931" minCol="42595" maxCol="82378" minColSha="84117" maxColSha="163673" color="EX-pale-cyan">
      <drainZones>
        <drainZone minCol="82378" maxCol="82378" />
      </drainZones>
      <drainZonesShadow>
        <drainZoneShadow minCol="134863" maxCol="134869" />
        <drainZoneShadow minCol="161380" maxCol="161381" />
      </drainZonesShadow>
    </node>
    <node name="::853955" nid="11714" row="3932" minCol="42596" maxCol="82379" minColSha="84118" maxColSha="169253" color="EX-pale-yellow-green">
      <drainZones>
        <drainZone minCol="82379" maxCol="82379" />
      </drainZones>
      <drainZonesShadow>
        <drainZoneShadow minCol="134870" maxCol="134876" />
        <drainZoneShadow minCol="161382" maxCol="161382" />
      </drainZonesShadow>
    </node>
    <node name="::854089" nid="12945" row="3933" minCol="42597" maxCol="82380" minColSha="84119" maxColSha="166135" color="EX-pale-purple">
      <drainZones>
        <drainZone minCol="82380" maxCol="82380" />
      </drainZones>
      <drainZonesShadow>
        <drainZoneShadow minCol="134877" maxCol="134880" />
        <drainZoneShadow minCol="161383" maxCol="161385" />
      </drainZonesShadow>
    </node>
    <node name="::851764" nid="12597" row="3934" minCol="42598" maxCol="82381" minColSha="84120" maxColSha="162678" color="EX-pale-magenta">
      <drainZones>
        <drainZone minCol="82381" maxCol="82381" />
      </drainZones>
      <drainZonesShadow>
        <drainZoneShadow minCol="134881" maxCol="134885" />
        <drainZoneShadow minCol="161386" maxCol="161386" />
      </drainZonesShadow>
    </node>
    <node name="::852758" nid="11163" row="3935" minCol="42599" maxCol="82383" minColSha="84121" maxColSha="163982" color="EX-pale-red-orange">
      <drainZones>
        <drainZone minCol="82382" maxCol="82383" />
      </drainZones>
      <drainZonesShadow>
        <drainZoneShadow minCol="134886" maxCol="134887" />
        <drainZoneShadow minCol="161387" maxCol="161388" />
      </drainZonesShadow>
    </node>
    <node name="::856541" nid="10837" row="3936" minCol="42600" maxCol="81797" minColSha="84122" maxColSha="161389" color="EX-blue">
      <drainZones/>
      <drainZonesShadow>
        <drainZoneShadow minCol="134888" maxCol="134889" />
        <drainZoneShadow minCol="161389" maxCol="161389" />
      </drainZonesShadow>
    </node>
    <node name="::853997" nid="11335" row="3937" minCol="42618" maxCol="82391" minColSha="84140" maxColSha="167328" color="EX-orange">
      <drainZones>
        <drainZone minCol="82384" maxCol="82391" />
      </drainZones>
      <drainZonesShadow>
        <drainZoneShadow minCol="134890" maxCol="134927" />
        <drainZoneShadow minCol="161390" maxCol="161402" />
      </drainZonesShadow>
    </node>
    <node name="::851800" nid="12598" row="3938" minCol="42619" maxCol="82400" minColSha="84141" maxColSha="170448" color="EX-dark-cyan">
      <drainZones>
        <drainZone minCol="82392" maxCol="82400" />
      </drainZones>
      <drainZonesShadow>
        <drainZoneShadow minCol="134928" maxCol="134960" />
        <drainZoneShadow minCol="161403" maxCol="161418" />
      </drainZonesShadow>
    </node>
    <node name="::855471" nid="12335" row="3939" minCol="42620" maxCol="82409" minColSha="84142" maxColSha="170818" color="EX-red">
      <drainZones>
        <drainZone minCol="82401" maxCol="82409" />
      </drainZones>
      <drainZonesShadow>
        <drainZoneShadow minCol="134961" maxCol="134990" />
        <drainZoneShadow minCol="161419" maxCol="161430" />
      </drainZonesShadow>
    </node>
    <node name="::854945" nid="13352" row="3940" minCol="42621" maxCol="82424" minColSha="84143" maxColSha="171571" color="EX-dark-orange">
      <drainZones>
        <drainZone minCol="82410" maxCol="82424" />
      </drainZones>
      <drainZonesShadow>
        <drainZoneShadow minCol="134991" maxCol="135011" />
        <drainZoneShadow minCol="161431" maxCol="161450" />
      </drainZonesShadow>
    </node>
    <node name="::854509" nid="13270" row="3941" minCol="42622" maxCol="82430" minColSha="84144" maxColSha="171262" color="EX-dark-gray-purple">
      <drainZones>
        <drainZone minCol="82425" maxCol="82430" />
      </drainZones>
      <drainZonesShadow>
        <drainZoneShadow minCol="135012" maxCol="135040" />
        <drainZoneShadow minCol="161451" maxCol="161458" />
      </drainZonesShadow>
    </node>
    <node name="::854072" nid="10660" row="3942" minCol="42623" maxCol="82443" minColSha="84145" maxColSha="170925" color="EX-cyan">
      <drainZones>
        <drainZone minCol="82431" maxCol="82443" />
      </drainZones>
      <drainZonesShadow>
        <drainZoneShadow minCol="135041" maxCol="135057" />
        <drainZoneShadow minCol="161459" maxCol="161477" />
      </drainZonesShadow>
    </node>
    <node name="::855131" nid="12136" row="3943" minCol="42624" maxCol="82452" minColSha="84146" maxColSha="171154" color="EX-yellow-orange">
      <drainZones>
        <drainZone minCol="82444" maxCol="82452" />
      </drainZones>
      <drainZonesShadow>
        <drainZoneShadow minCol="135058" maxCol="135076" />
        <drainZoneShadow minCol="161478" maxCol="161490" />
      </drainZonesShadow>
    </node>
    <node name="::852271" nid="11793" row="3944" minCol="42625" maxCol="82456" minColSha="84147" maxColSha="167878" color="EX-pure-blue">
      <drainZones>
        <drainZone minCol="82453" maxCol="82456" />
      </drainZones>
      <drainZonesShadow>
        <drainZoneShadow minCol="135077" maxCol="135093" />
        <drainZoneShadow minCol="161491" maxCol="161495" />
      </drainZonesShadow>
    </node>
    <node name="::853568" nid="12835" row="3945" minCol="42626" maxCol="82458" minColSha="84148" maxColSha="171067" color="EX-dark-yellow-green">
      <drainZones>
        <drainZone minCol="82457" maxCol="82458" />
      </drainZones>
      <drainZonesShadow>
        <drainZoneShadow minCol="135094" maxCol="135112" />
        <drainZoneShadow minCol="161496" maxCol="161498" />
      </drainZonesShadow>
    </node>
    <node name="::855859" nid="11311" row="3946" minCol="42627" maxCol="82467" minColSha="84149" maxColSha="171227" color="EX-dark-magenta">
      <drainZones>
        <drainZone minCol="82459" maxCol="82467" />
      </drainZones>
      <drainZonesShadow>
        <drainZoneShadow minCol="135113" maxCol="135123" />
        <drainZoneShadow minCol="161499" maxCol="161509" />
      </drainZonesShadow>
    </node>
    <node name="::856920" nid="11925" row="3947" minCol="42628" maxCol="82472" minColSha="84150" maxColSha="171459" color="EX-dark-green">
      <drainZones>
        <drainZone minCol="82468" maxCol="82472" />
      </drainZones>
      <drainZonesShadow>
        <drainZoneShadow minCol="135124" maxCol="135137" />
        <drainZoneShadow minCol="161510" maxCol="161517" />
      </drainZonesShadow>
    </node>
    <node name="::851327" nid="13391" row="3948" minCol="42629" maxCol="82482" minColSha="84151" maxColSha="169597" color="EX-blue-magenta">
      <drainZones>
        <drainZone minCol="82473" maxCol="82482" />
      </drainZones>
      <drainZonesShadow>
        <drainZoneShadow minCol="135138" maxCol="135145" />
        <drainZoneShadow minCol="161518" maxCol="161529" />
      </drainZonesShadow>
    </node>
    <node name="::853972" nid="13134" row="3949" minCol="42630" maxCol="82484" minColSha="84152" maxColSha="167573" color="EX-yellow-green">
      <drainZones>
        <drainZone minCol="82483" maxCol="82484" />
      </drainZones>
      <drainZonesShadow>
        <drainZoneShadow minCol="135146" maxCol="135162" />
        <drainZoneShadow minCol="161530" maxCol="161532" />
      </drainZonesShadow>
    </node>
    <node name="::852636" nid="12345" row="3950" minCol="42631" maxCol="82487" minColSha="84153" maxColSha="171655" color="EX-magenta">
      <drainZones>
        <drainZone minCol="82485" maxCol="82487" />
      </drainZones>
      <drainZonesShadow>
        <drainZoneShadow minCol="135163" maxCol="135174" />
        <drainZoneShadow minCol="161533" maxCol="161538" />
      </drainZonesShadow>
    </node>
    <node name="::851803" nid="11935" row="3951" minCol="42632" maxCol="82489" minColSha="84154" maxColSha="167559" color="EX-green">
      <drainZones>
        <drainZone minCol="82488" maxCol="82489" />
      </drainZones>
      <drainZonesShadow>
        <drainZoneShadow minCol="135175" maxCol="135184" />
        <drainZoneShadow minCol="161539" maxCol="161543" />
      </drainZonesShadow>
    </node>
    <node name="::850360" nid="13943" row="3952" minCol="42633" maxCol="82230" minColSha="84155" maxColSha="161546" color="EX-yellow">
      <drainZones/>
      <drainZonesShadow>
        <drainZoneShadow minCol="135185" maxCol="135194" />
        <drainZoneShadow minCol="161544" maxCol="161546" />
      </drainZonesShadow>
    </node>
    <node name="::853843" nid="11052" row="3953" minCol="42634" maxCol="82493" minColSha="84156" maxColSha="169062" color="EX-purple">
      <drainZones>
        <drainZone minCol="82490" maxCol="82493" />
      </drainZones>
      <drainZonesShadow>
        <drainZoneShadow minCol="135195" maxCol="135202" />
        <drainZoneShadow minCol="161547" maxCol="161551" />
      </drainZonesShadow>
    </node>
    <node name="::855266" nid="11077" row="3954" minCol="42635" maxCol="82496" minColSha="84157" maxColSha="167298" color="EX-dark-purple">
      <drainZones>
        <drainZone minCol="82494" maxCol="82496" />
      </drainZones>
      <drainZonesShadow>
        <drainZoneShadow minCol="135203" maxCol="135209" />
        <drainZoneShadow minCol="161552" maxCol="161557" />
      </drainZonesShadow>
    </node>
    <node name="::856591" nid="11192" row="3955" minCol="42636" maxCol="82500" minColSha="84158" maxColSha="171171" color="EX-dark-red">
      <drainZones>
        <drainZone minCol="82497" maxCol="82500" />
      </drainZones>
      <drainZonesShadow>
        <drainZoneShadow minCol="135210" maxCol="135218" />
        <drainZoneShadow minCol="161558" maxCol="161561" />
      </drainZonesShadow>
    </node>
    <node name="::852323" nid="12067" row="3956" minCol="42637" maxCol="82501" minColSha="84159" maxColSha="167879" color="EX-pale-green">
      <drainZones>
        <drainZone minCol="82501" maxCol="82501" />
      </drainZones>
      <drainZonesShadow>
        <drainZoneShadow minCol="135219" maxCol="135227" />
        <drainZoneShadow minCol="161562" maxCol="161563" />
      </drainZonesShadow>
    </node>
    <node name="::856698" nid="11552" row="3957" minCol="42638" maxCol="82502" minColSha="84160" maxColSha="169715" color="EX-pale-blue">
      <drainZones>
        <drainZone minCol="82502" maxCol="82502" />
      </drainZones>
      <drainZonesShadow>
        <drainZoneShadow minCol="135228" maxCol="135234" />
        <drainZoneShadow minCol="161564" maxCol="161564" />
      </drainZonesShadow>
    </node>
    <node name="::855926" nid="11202" row="3958" minCol="42639" maxCol="82504" minColSha="84161" maxColSha="163314" color="EX-dark-tan">
      <drainZones>
        <drainZone minCol="82503" maxCol="82504" />
      </drainZones>
      <drainZonesShadow>
        <drainZoneShadow minCol="135235" maxCol="135239" />
        <drainZoneShadow minCol="161565" maxCol="161566" />
      </drainZonesShadow>
    </node>
    <node name="::851157" nid="11483" row="3959" minCol="42640" maxCol="82506" minColSha="84162" maxColSha="163071" color="EX-pale-blue-magenta">
      <drainZones>
        <drainZone minCol="82505" maxCol="82506" />
      </drainZones>
      <drainZonesShadow>
        <drainZoneShadow minCol="135240" maxCol="135243" />
        <drainZoneShadow minCol="161567" maxCol="161568" />
      </drainZonesShadow>
    </node>
    <node name="::854664" nid="13292" row="3960" minCol="43139" maxCol="82520" minColSha="84661" maxColSha="171492" color="EX-pale-yellow orange">
      <drainZones>
        <drainZone minCol="82507" maxCol="82520" />
      </drainZones>
      <drainZonesShadow>
        <drainZoneShadow minCol="135244" maxCol="135279" />
        <drainZoneShadow minCol="161569" maxCol="161584" />
      </drainZonesShadow>
    </node>
    <node name="::855819" nid="11870" row="3961" minCol="43140" maxCol="82538" minColSha="84662" maxColSha="171165" color="EX-medium-magenta">
      <drainZones>
        <drainZone minCol="82521" maxCol="82538" />
      </drainZones>
      <drainZonesShadow>
        <drainZoneShadow minCol="135280" maxCol="135302" />
        <drainZoneShadow minCol="161585" maxCol="161611" />
      </drainZonesShadow>
    </node>
    <node name="::851462" nid="13142" row="3962" minCol="43141" maxCol="82551" minColSha="84663" maxColSha="169848" color="EX-pale-red">
      <drainZones>
        <drainZone minCol="82539" maxCol="82551" />
      </drainZones>
      <drainZonesShadow>
        <drainZoneShadow minCol="135303" maxCol="135333" />
        <drainZoneShadow minCol="161612" maxCol="161629" />
      </drainZonesShadow>
    </node>
    <node name="::852670" nid="13991" row="3963" minCol="43142" maxCol="82568" minColSha="84664" maxColSha="170236" color="EX-pale-cyan">
      <drainZones>
        <drainZone minCol="82552" maxCol="82568" />
      </drainZones>
      <drainZonesShadow>
        <drainZoneShadow minCol="135334" maxCol="135354" />
        <drainZoneShadow minCol="161630" maxCol="161657" />
      </drainZonesShadow>
    </node>
    <node name="::853805" nid="11013" row="3964" minCol="43143" maxCol="82575" minColSha="84665" maxColSha="168196" color="EX-pale-yellow-green">
      <drainZones>
        <drainZone minCol="82569" maxCol="82575" />
      </drainZones>
      <drainZonesShadow>
        <drainZoneShadow minCol="135355" maxCol="135394" />
        <drainZoneShadow minCol="161658" maxCol="161666" />
      </drainZonesShadow>
    </node>
    <node name="::855473" nid="11957" row="3965" minCol="43144" maxCol="82583" minColSha="84666" maxColSha="170266" color="EX-pale-purple">
      <drainZones>
        <drainZone minCol="82576" maxCol="82583" />
      </drainZones>
      <drainZonesShadow>
        <drainZoneShadow minCol="135395" maxCol="135432" />
        <drainZoneShadow minCol="161667" maxCol="161677" />
      </drainZonesShadow>
    </node>
    <node name="::851226" nid="11644" row="3966" minCol="43145" maxCol="82589" minColSha="84667" maxColSha="169150" color="EX-pale-magenta">
      <drainZones>
        <drainZone minCol="82584" maxCol="82589" />
      </drainZones>
      <drainZonesShadow>
        <drainZoneShadow minCol="135433" maxCol="135466" />
        <drainZoneShadow minCol="161678" maxCol="161691" />
      </drainZonesShadow>
    </node>
    <node name="::852432" nid="10978" row="3967" minCol="43146" maxCol="82606" minColSha="84668" maxColSha="171166" color="EX-pale-red-orange">
      <drainZones>
        <drainZone minCol="82590" maxCol="82606" />
      </drainZones>
      <drainZonesShadow>
        <drainZoneShadow minCol="135467" maxCol="135492" />
        <drainZoneShadow minCol="161692" maxCol="161713" />
      </drainZonesShadow>
    </node>
    <node name="::854701" nid="12064" row="3968" minCol="43147" maxCol="82618" minColSha="84669" maxColSha="171186" color="EX-blue">
      <drainZones>
        <drainZone minCol="82607" maxCol="82618" />
      </drainZones>
      <drainZonesShadow>
        <drainZoneShadow minCol="135493" maxCol="135527" />
        <drainZoneShadow minCol="161714" maxCol="161726" />
      </drainZonesShadow>
    </node>
    <node name="::850505" nid="13180" row="3969" minCol="43148" maxCol="82635" minColSha="84670" maxColSha="171197" color="EX-orange">
      <drainZones>
        <drainZone minCol="82619" maxCol="82635" />
      </drainZones>
      <drainZonesShadow>
        <drainZoneShadow minCol="135528" maxCol="135549" />
        <drainZoneShadow minCol="161727" maxCol="161751" />
      </drainZonesShadow>
    </node>
    <node name="::850962" nid="11571" row="3970" minCol="43149" maxCol="82649" minColSha="84671" maxColSha="170936" color="EX-dark-cyan">
      <drainZones>
        <drainZone minCol="82636" maxCol="82649" />
      </drainZones>
      <drainZonesShadow>
        <drainZoneShadow minCol="135550" maxCol="135578" />
        <drainZoneShadow minCol="161752" maxCol="161769" />
      </drainZonesShadow>
    </node>
    <node name="::851217" nid="13908" row="3971" minCol="43150" maxCol="82661" minColSha="84672" maxColSha="171493" color="EX-red">
      <drainZones>
        <drainZone minCol="82650" maxCol="82661" />
      </drainZones>
      <drainZonesShadow>
        <drainZoneShadow minCol="135579" maxCol="135606" />
        <drainZoneShadow minCol="161770" maxCol="161788" />
      </drainZonesShadow>
    </node>
    <node name="::851339" nid="13476" row="3972" minCol="43151" maxCol="82671" minColSha="84673" maxColSha="171640" color="EX-dark-orange">
      <drainZones>
        <drainZone minCol="82662" maxCol="82671" />
      </drainZones>
      <drainZonesShadow>
        <drainZoneShadow minCol="135607" maxCol="135637" />
        <drainZoneShadow minCol="161789" maxCol="161804" />
      </drainZonesShadow>
    </node>
    <node name="::851412" nid="11677" row="3973" minCol="43152" maxCol="82679" minColSha="84674" maxColSha="169466" color="EX-dark-gray-purple">
      <drainZones>
        <drainZone minCol="82672" maxCol="82679" />
      </drainZones>
      <drainZonesShadow>
        <drainZoneShadow minCol="135638" maxCol="135671" />
        <drainZoneShadow minCol="161805" maxCol="161817" />
      </drainZonesShadow>
    </node>
    <node name="::854915" nid="13354" row="3974" minCol="43153" maxCol="82687" minColSha="84675" maxColSha="171228" color="EX-cyan">
      <drainZones>
        <drainZone minCol="82680" maxCol="82687" />
      </drainZones>
      <drainZonesShadow>
        <drainZoneShadow minCol="135672" maxCol="135707" />
        <drainZoneShadow minCol="161818" maxCol="161828" />
      </drainZonesShadow>
    </node>
    <node name="::856613" nid="10957" row="3975" minCol="43154" maxCol="82698" minColSha="84676" maxColSha="170851" color="EX-yellow-orange">
      <drainZones>
        <drainZone minCol="82688" maxCol="82698" />
      </drainZones>
      <drainZonesShadow>
        <drainZoneShadow minCol="135708" maxCol="135740" />
        <drainZoneShadow minCol="161829" maxCol="161842" />
      </drainZonesShadow>
    </node>
    <node name="::851332" nid="12720" row="3976" minCol="43155" maxCol="82705" minColSha="84677" maxColSha="171362" color="EX-pure-blue">
      <drainZones>
        <drainZone minCol="82699" maxCol="82705" />
      </drainZones>
      <drainZonesShadow>
        <drainZoneShadow minCol="135741" maxCol="135779" />
        <drainZoneShadow minCol="161843" maxCol="161849" />
      </drainZonesShadow>
    </node>
    <node name="::851475" nid="13816" row="3977" minCol="43156" maxCol="82711" minColSha="84678" maxColSha="171045" color="EX-dark-yellow-green">
      <drainZones>
        <drainZone minCol="82706" maxCol="82711" />
      </drainZones>
      <drainZonesShadow>
        <drainZoneShadow minCol="135780" maxCol="135815" />
        <drainZoneShadow minCol="161850" maxCol="161859" />
      </drainZonesShadow>
    </node>
    <node name="::852296" nid="12058" row="3978" minCol="43157" maxCol="82721" minColSha="84679" maxColSha="171511" color="EX-dark-magenta">
      <drainZones>
        <drainZone minCol="82712" maxCol="82721" />
      </drainZones>
      <drainZonesShadow>
        <drainZoneShadow minCol="135816" maxCol="135847" />
        <drainZoneShadow minCol="161860" maxCol="161873" />
      </drainZonesShadow>
    </node>
    <node name="::854984" nid="13374" row="3979" minCol="43158" maxCol="82723" minColSha="84680" maxColSha="171319" color="EX-dark-green">
      <drainZones>
        <drainZone minCol="82722" maxCol="82723" />
      </drainZones>
      <drainZonesShadow>
        <drainZoneShadow minCol="135848" maxCol="135890" />
        <drainZoneShadow minCol="161874" maxCol="161876" />
      </drainZonesShadow>
    </node>
    <node name="::855587" nid="13641" row="3980" minCol="43159" maxCol="82738" minColSha="84681" maxColSha="170218" color="EX-blue-magenta">
      <drainZones>
        <drainZone minCol="82724" maxCol="82738" />
      </drainZones>
      <drainZonesShadow>
        <drainZoneShadow minCol="135891" maxCol="135915" />
        <drainZoneShadow minCol="161877" maxCol="161897" />
      </drainZonesShadow>
    </node>
    <node name="::851705" nid="13479" row="3981" minCol="43160" maxCol="82743" minColSha="84682" maxColSha="167224" color="EX-yellow-green">
      <drainZones>
        <drainZone minCol="82739" maxCol="82743" />
      </drainZones>
      <drainZonesShadow>
        <drainZoneShadow minCol="135916" maxCol="135948" />
        <drainZoneShadow minCol="161898" maxCol="161909" />
      </drainZonesShadow>
    </node>
    <node name="::852376" nid="12065" row="3982" minCol="43161" maxCol="82751" minColSha="84683" maxColSha="171516" color="EX-magenta">
      <drainZones>
        <drainZone minCol="82744" maxCol="82751" />
      </drainZones>
      <drainZonesShadow>
        <drainZoneShadow minCol="135949" maxCol="135976" />
        <drainZoneShadow minCol="161910" maxCol="161926" />
      </drainZonesShadow>
    </node>
    <node name="::852586" nid="11541" row="3983" minCol="43162" maxCol="82756" minColSha="84684" maxColSha="168017" color="EX-green">
      <drainZones>
        <drainZone minCol="82752" maxCol="82756" />
      </drainZones>
      <drainZonesShadow>
        <drainZoneShadow minCol="135977" maxCol="136005" />
        <drainZoneShadow minCol="161927" maxCol="161942" />
      </drainZonesShadow>
    </node>
    <node name="::853089" nid="10991" row="3984" minCol="43163" maxCol="82759" minColSha="84685" maxColSha="169063" color="EX-yellow">
      <drainZones>
        <drainZone minCol="82757" maxCol="82759" />
      </drainZones>
      <drainZonesShadow>
        <drainZoneShadow minCol="136006" maxCol="136041" />
        <drainZoneShadow minCol="161943" maxCol="161950" />
      </drainZonesShadow>
    </node>
    <node name="::853705" nid="12871" row="3985" minCol="43164" maxCol="82765" minColSha="84686" maxColSha="168199" color="EX-purple">
      <drainZones>
        <drainZone minCol="82760" maxCol="82765" />
      </drainZones>
      <drainZonesShadow>
        <drainZoneShadow minCol="136042" maxCol="136076" />
        <drainZoneShadow minCol="161951" maxCol="161959" />
      </drainZonesShadow>
    </node>
    <node name="::855875" nid="11107" row="3986" minCol="43165" maxCol="82769" minColSha="84687" maxColSha="164834" color="EX-dark-purple">
      <drainZones>
        <drainZone minCol="82766" maxCol="82769" />
      </drainZones>
      <drainZonesShadow>
        <drainZoneShadow minCol="136077" maxCol="136112" />
        <drainZoneShadow minCol="161960" maxCol="161967" />
      </drainZonesShadow>
    </node>
    <node name="::856412" nid="12509" row="3987" minCol="43166" maxCol="82776" minColSha="84688" maxColSha="166789" color="EX-dark-red">
      <drainZones>
        <drainZone minCol="82770" maxCol="82776" />
      </drainZones>
      <drainZonesShadow>
        <drainZoneShadow minCol="136113" maxCol="136147" />
        <drainZoneShadow minCol="161968" maxCol="161976" />
      </drainZonesShadow>
    </node>
    <node name="::850543" nid="12574" row="3988" minCol="43167" maxCol="82790" minColSha="84689" maxColSha="171752" color="EX-pale-green">
      <drainZones>
        <drainZone minCol="82777" maxCol="82790" />
      </drainZones>
      <drainZonesShadow>
        <drainZoneShadow minCol="136148" maxCol="136173" />
        <drainZoneShadow minCol="161977" maxCol="161993" />
      </drainZonesShadow>
    </node>
    <node name="::850676" nid="13187" row="3989" minCol="43168" maxCol="82798" minColSha="84690" maxColSha="166751" color="EX-pale-blue">
      <drainZones>
        <drainZone minCol="82791" maxCol="82798" />
      </drainZones>
      <drainZonesShadow>
        <drainZoneShadow minCol="136174" maxCol="136203" />
        <drainZoneShadow minCol="161994" maxCol="162006" />
      </drainZonesShadow>
    </node>
    <node name="::850846" nid="13470" row="3990" minCol="43169" maxCol="82801" minColSha="84691" maxColSha="166790" color="EX-dark-tan">
      <drainZones>
        <drainZone minCol="82799" maxCol="82801" />
      </drainZones>
      <drainZonesShadow>
        <drainZoneShadow minCol="136204" maxCol="136238" />
        <drainZoneShadow minCol="162007" maxCol="162014" />
      </drainZonesShadow>
    </node>
    <node name="::853017" nid="12580" row="3991" minCol="43170" maxCol="82815" minColSha="84692" maxColSha="171198" color="EX-pale-blue-magenta">
      <drainZones>
        <drainZone minCol="82802" maxCol="82815" />
      </drainZones>
      <drainZonesShadow>
        <drainZoneShadow minCol="136239" maxCol="136263" />
        <drainZoneShadow minCol="162015" maxCol="162032" />
      </drainZonesShadow>
    </node>
    <node name="::853059" nid="12824" row="3992" minCol="43171" maxCol="82823" minColSha="84693" maxColSha="171715" color="EX-pale-yellow orange">
      <drainZones>
        <drainZone minCol="82816" maxCol="82823" />
      </drainZones>
      <drainZonesShadow>
        <drainZoneShadow minCol="136264" maxCol="136294" />
        <drainZoneShadow minCol="162033" maxCol="162044" />
      </drainZonesShadow>
    </node>
    <node name="::853395" nid="10989" row="3993" minCol="43172" maxCol="82836" minColSha="84694" maxColSha="169489" color="EX-medium-magenta">
      <drainZones>
        <drainZone minCol="82824" maxCol="82836" />
      </drainZones>
      <drainZonesShadow>
        <drainZoneShadow minCol="136295" maxCol="136323" />
        <drainZoneShadow minCol="162045" maxCol="162058" />
      </drainZonesShadow>
    </node>
    <node name="::853758" nid="10659" row="3994" minCol="43173" maxCol="82848" minColSha="84695" maxColSha="171431" color="EX-pale-red">
      <drainZones>
        <drainZone minCol="82837" maxCol="82848" />
      </drainZones>
      <drainZonesShadow>
        <drainZoneShadow minCol="136324" maxCol="136342" />
        <drainZoneShadow minCol="162059" maxCol="162082" />
      </drainZonesShadow>
    </node>
    <node name="::854247" nid="11880" row="3995" minCol="43174" maxCol="82854" minColSha="84696" maxColSha="171664" color="EX-pale-cyan">
      <drainZones>
        <drainZone minCol="82849" maxCol="82854" />
      </drainZones>
      <drainZonesShadow>
        <drainZoneShadow minCol="136343" maxCol="136374" />
        <drainZoneShadow minCol="162083" maxCol="162093" />
      </drainZonesShadow>
    </node>
    <node name="::854697" nid="11151" row="3996" minCol="43175" maxCol="82862" minColSha="84697" maxColSha="171282" color="EX-pale-yellow-green">
      <drainZones>
        <drainZone minCol="82855" maxCol="82862" />
      </drainZones>
      <drainZonesShadow>
        <drainZoneShadow minCol="136375" maxCol="136403" />
        <drainZoneShadow minCol="162094" maxCol="162107" />
      </drainZonesShadow>
    </node>
    <node name="::855602" nid="11098" row="3997" minCol="43176" maxCol="82875" minColSha="84698" maxColSha="171582" color="EX-pale-purple">
      <drainZones>
        <drainZone minCol="82863" maxCol="82875" />
      </drainZones>
      <drainZonesShadow>
        <drainZoneShadow minCol="136404" maxCol="136426" />
        <drainZoneShadow minCol="162108" maxCol="162127" />
      </drainZonesShadow>
    </node>
    <node name="::856106" nid="12487" row="3998" minCol="43177" maxCol="82891" minColSha="84699" maxColSha="170801" color="EX-pale-magenta">
      <drainZones>
        <drainZone minCol="82876" maxCol="82891" />
      </drainZones>
      <drainZonesShadow>
        <drainZoneShadow minCol="136427" maxCol="136452" />
        <drainZoneShadow minCol="162128" maxCol="162144" />
      </drainZonesShadow>
    </node>
    <node name="::856600" nid="10612" row="3999" minCol="43178" maxCol="82896" minColSha="84700" maxColSha="170861" color="EX-pale-red-orange">
      <drainZones>
        <drainZone minCol="82892" maxCol="82896" />
      </drainZones>
      <drainZonesShadow>
        <drainZoneShadow minCol="136453" maxCol="136486" />
        <drainZoneShadow minCol="162145" maxCol="162153" />
      </drainZonesShadow>
    </node>
    <node name="::850345" nid="11865" row="4000" minCol="43179" maxCol="82901" minColSha="84701" maxColSha="171134" color="EX-blue">
      <drainZones>
        <drainZone minCol="82897" maxCol="82901" />
      </drainZones>
      <drainZonesShadow>
        <drainZoneShadow minCol="136487" maxCol="136519" />
        <drainZoneShadow minCol="162154" maxCol="162162" />
      </drainZonesShadow>
    </node>
    <node name="::850799" nid="11526" row="4001" minCol="43180" maxCol="82907" minColSha="84702" maxColSha="170407" color="EX-orange">
      <drainZones>
        <drainZone minCol="82902" maxCol="82907" />
      </drainZones>
      <drainZonesShadow>
        <drainZoneShadow minCol="136520" maxCol="136547" />
        <drainZoneShadow minCol="162163" maxCol="162176" />
      </drainZonesShadow>
    </node>
    <node name="::851255" nid="11630" row="4002" minCol="43181" maxCol="82929" minColSha="84703" maxColSha="171363" color="EX-dark-cyan">
      <drainZones>
        <drainZone minCol="82908" maxCol="82929" />
      </drainZones>
      <drainZonesShadow>
        <drainZoneShadow minCol="136548" maxCol="136566" />
        <drainZoneShadow minCol="162177" maxCol="162199" />
      </drainZonesShadow>
    </node>
    <node name="::852171" nid="11971" row="4003" minCol="43182" maxCol="82938" minColSha="84704" maxColSha="170374" color="EX-red">
      <drainZones>
        <drainZone minCol="82930" maxCol="82938" />
      </drainZones>
      <drainZonesShadow>
        <drainZoneShadow minCol="136567" maxCol="136595" />
        <drainZoneShadow minCol="162200" maxCol="162212" />
      </drainZonesShadow>
    </node>
    <node name="::852398" nid="11196" row="4004" minCol="43183" maxCol="82948" minColSha="84705" maxColSha="170852" color="EX-dark-orange">
      <drainZones>
        <drainZone minCol="82939" maxCol="82948" />
      </drainZones>
      <drainZonesShadow>
        <drainZoneShadow minCol="136596" maxCol="136618" />
        <drainZoneShadow minCol="162213" maxCol="162231" />
      </drainZonesShadow>
    </node>
    <node name="::853447" nid="13495" row="4005" minCol="43184" maxCol="82957" minColSha="84706" maxColSha="170900" color="EX-dark-gray-purple">
      <drainZones>
        <drainZone minCol="82949" maxCol="82957" />
      </drainZones>
      <drainZonesShadow>
        <drainZoneShadow minCol="136619" maxCol="136650" />
        <drainZoneShadow minCol="162232" maxCol="162241" />
      </drainZonesShadow>
    </node>
    <node name="::853653" nid="12888" row="4006" minCol="43185" maxCol="82963" minColSha="84707" maxColSha="167511" color="EX-cyan">
      <drainZones>
        <drainZone minCol="82958" maxCol="82963" />
      </drainZones>
      <drainZonesShadow>
        <drainZoneShadow minCol="136651" maxCol="136680" />
        <drainZoneShadow minCol="162242" maxCol="162253" />
      </drainZonesShadow>
    </node>
    <node name="::856186" nid="11162" row="4007" minCol="43186" maxCol="82972" minColSha="84708" maxColSha="171400" color="EX-yellow-orange">
      <drainZones>
        <drainZone minCol="82964" maxCol="82972" />
      </drainZones>
      <drainZonesShadow>
        <drainZoneShadow minCol="136681" maxCol="136707" />
        <drainZoneShadow minCol="162254" maxCol="162268" />
      </drainZonesShadow>
    </node>
    <node name="::851204" nid="12519" row="4008" minCol="43187" maxCol="82979" minColSha="84709" maxColSha="169967" color="EX-pure-blue">
      <drainZones>
        <drainZone minCol="82973" maxCol="82979" />
      </drainZones>
      <drainZonesShadow>
        <drainZoneShadow minCol="136708" maxCol="136740" />
        <drainZoneShadow minCol="162269" maxCol="162276" />
      </drainZonesShadow>
    </node>
    <node name="::852762" nid="13860" row="4009" minCol="43188" maxCol="82996" minColSha="84710" maxColSha="171651" color="EX-dark-yellow-green">
      <drainZones>
        <drainZone minCol="82980" maxCol="82996" />
      </drainZones>
      <drainZonesShadow>
        <drainZoneShadow minCol="136741" maxCol="136758" />
        <drainZoneShadow minCol="162277" maxCol="162299" />
      </drainZonesShadow>
    </node>
    <node name="::853851" nid="11696" row="4010" minCol="43189" maxCol="83015" minColSha="84711" maxColSha="171669" color="EX-dark-magenta">
      <drainZones>
        <drainZone minCol="82997" maxCol="83015" />
      </drainZones>
      <drainZonesShadow>
        <drainZoneShadow minCol="136759" maxCol="136775" />
        <drainZoneShadow minCol="162300" maxCol="162323" />
      </drainZonesShadow>
    </node>
    <node name="::854063" nid="13650" row="4011" minCol="43190" maxCol="83026" minColSha="84712" maxColSha="171057" color="EX-dark-green">
      <drainZones>
        <drainZone minCol="83016" maxCol="83026" />
      </drainZones>
      <drainZonesShadow>
        <drainZoneShadow minCol="136776" maxCol="136791" />
        <drainZoneShadow minCol="162324" maxCol="162348" />
      </drainZonesShadow>
    </node>
    <node name="::854444" nid="11809" row="4012" minCol="43191" maxCol="83035" minColSha="84713" maxColSha="169084" color="EX-blue-magenta">
      <drainZones>
        <drainZone minCol="83027" maxCol="83035" />
      </drainZones>
      <drainZonesShadow>
        <drainZoneShadow minCol="136792" maxCol="136814" />
        <drainZoneShadow minCol="162349" maxCol="162366" />
      </drainZonesShadow>
    </node>
    <node name="::856289" nid="13669" row="4013" minCol="43192" maxCol="83038" minColSha="84714" maxColSha="168318" color="EX-yellow-green">
      <drainZones>
        <drainZone minCol="83036" maxCol="83038" />
      </drainZones>
      <drainZonesShadow>
        <drainZoneShadow minCol="136815" maxCol="136846" />
        <drainZoneShadow minCol="162367" maxCol="162375" />
      </drainZonesShadow>
    </node>
    <node name="::851587" nid="11806" row="4014" minCol="43193" maxCol="83045" minColSha="84715" maxColSha="168228" color="EX-magenta">
      <drainZones>
        <drainZone minCol="83039" maxCol="83045" />
      </drainZones>
      <drainZonesShadow>
        <drainZoneShadow minCol="136847" maxCol="136876" />
        <drainZoneShadow minCol="162376" maxCol="162385" />
      </drainZonesShadow>
    </node>
    <node name="::851624" nid="13022" row="4015" minCol="43194" maxCol="83058" minColSha="84716" maxColSha="171156" color="EX-green">
      <drainZones>
        <drainZone minCol="83046" maxCol="83058" />
      </drainZones>
      <drainZonesShadow>
        <drainZoneShadow minCol="136877" maxCol="136896" />
        <drainZoneShadow minCol="162386" maxCol="162405" />
      </drainZonesShadow>
    </node>
    <node name="::853175" nid="12697" row="4016" minCol="43195" maxCol="83066" minColSha="84717" maxColSha="170969" color="EX-yellow">
      <drainZones>
        <drainZone minCol="83059" maxCol="83066" />
      </drainZones>
      <drainZonesShadow>
        <drainZoneShadow minCol="136897" maxCol="136917" />
        <drainZoneShadow minCol="162406" maxCol="162424" />
      </drainZonesShadow>
    </node>
    <node name="::853416" nid="11295" row="4017" minCol="43196" maxCol="83083" minColSha="84718" maxColSha="171312" color="EX-purple">
      <drainZones>
        <drainZone minCol="83067" maxCol="83083" />
      </drainZones>
      <drainZonesShadow>
        <drainZoneShadow minCol="136918" maxCol="136936" />
        <drainZoneShadow minCol="162425" maxCol="162445" />
      </drainZonesShadow>
    </node>
    <node name="::853531" nid="11922" row="4018" minCol="43197" maxCol="83092" minColSha="84719" maxColSha="168553" color="EX-dark-purple">
      <drainZones>
        <drainZone minCol="83084" maxCol="83092" />
      </drainZones>
      <drainZonesShadow>
        <drainZoneShadow minCol="136937" maxCol="136963" />
        <drainZoneShadow minCol="162446" maxCol="162458" />
      </drainZonesShadow>
    </node>
    <node name="::856626" nid="13409" row="4019" minCol="43198" maxCol="83099" minColSha="84720" maxColSha="171364" color="EX-dark-red">
      <drainZones>
        <drainZone minCol="83093" maxCol="83099" />
      </drainZones>
      <drainZonesShadow>
        <drainZoneShadow minCol="136964" maxCol="136995" />
        <drainZoneShadow minCol="162459" maxCol="162466" />
      </drainZonesShadow>
    </node>
    <node name="::852410" nid="11868" row="4020" minCol="43199" maxCol="83109" minColSha="84721" maxColSha="171162" color="EX-pale-green">
      <drainZones>
        <drainZone minCol="83100" maxCol="83109" />
      </drainZones>
      <drainZonesShadow>
        <drainZoneShadow minCol="136996" maxCol="137018" />
        <drainZoneShadow minCol="162467" maxCol="162482" />
      </drainZonesShadow>
    </node>
    <node name="::854118" nid="11317" row="4021" minCol="43200" maxCol="81191" minColSha="84722" maxColSha="162484" color="EX-pale-blue">
      <drainZones/>
      <drainZonesShadow>
        <drainZoneShadow minCol="137019" maxCol="137055" />
        <drainZoneShadow minCol="162483" maxCol="162484" />
      </drainZonesShadow>
    </node>
    <node name="::854303" nid="12611" row="4022" minCol="43201" maxCol="83116" minColSha="84723" maxColSha="171172" color="EX-dark-tan">
      <drainZones>
        <drainZone minCol="83110" maxCol="83116" />
      </drainZones>
      <drainZonesShadow>
        <drainZoneShadow minCol="137056" maxCol="137081" />
        <drainZoneShadow minCol="162485" maxCol="162497" />
      </drainZonesShadow>
    </node>
    <node name="::855838" nid="13218" row="4023" minCol="43202" maxCol="83122" minColSha="84724" maxColSha="170034" color="EX-pale-blue-magenta">
      <drainZones>
        <drainZone minCol="83117" maxCol="83122" />
      </drainZones>
      <drainZonesShadow>
        <drainZoneShadow minCol="137082" maxCol="137109" />
        <drainZoneShadow minCol="162498" maxCol="162508" />
      </drainZonesShadow>
    </node>
    <node name="::856221" nid="13233" row="4024" minCol="43203" maxCol="83135" minColSha="84725" maxColSha="170802" color="EX-pale-yellow orange">
      <drainZones>
        <drainZone minCol="83123" maxCol="83135" />
      </drainZones>
      <drainZonesShadow>
        <drainZoneShadow minCol="137110" maxCol="137126" />
        <drainZoneShadow minCol="162509" maxCol="162530" />
      </drainZonesShadow>
    </node>
    <node name="::856589" nid="13246" row="4025" minCol="43204" maxCol="83142" minColSha="84726" maxColSha="170559" color="EX-medium-magenta">
      <drainZones>
        <drainZone minCol="83136" maxCol="83142" />
      </drainZones>
      <drainZonesShadow>
        <drainZoneShadow minCol="137127" maxCol="137156" />
        <drainZoneShadow minCol="162531" maxCol="162539" />
      </drainZonesShadow>
    </node>
    <node name="::851487" nid="11951" row="4026" minCol="43205" maxCol="83147" minColSha="84727" maxColSha="167245" color="EX-pale-red">
      <drainZones>
        <drainZone minCol="83143" maxCol="83147" />
      </drainZones>
      <drainZonesShadow>
        <drainZoneShadow minCol="137157" maxCol="137185" />
        <drainZoneShadow minCol="162540" maxCol="162548" />
      </drainZonesShadow>
    </node>
    <node name="::851707" nid="10719" row="4027" minCol="43206" maxCol="83153" minColSha="84728" maxColSha="168286" color="EX-pale-cyan">
      <drainZones>
        <drainZone minCol="83148" maxCol="83153" />
      </drainZones>
      <drainZonesShadow>
        <drainZoneShadow minCol="137186" maxCol="137210" />
        <drainZoneShadow minCol="162549" maxCol="162561" />
      </drainZonesShadow>
    </node>
    <node name="::853091" nid="13139" row="4028" minCol="43207" maxCol="83160" minColSha="84729" maxColSha="171542" color="EX-pale-yellow-green">
      <drainZones>
        <drainZone minCol="83154" maxCol="83160" />
      </drainZones>
      <drainZonesShadow>
        <drainZoneShadow minCol="137211" maxCol="137236" />
        <drainZoneShadow minCol="162562" maxCol="162573" />
      </drainZonesShadow>
    </node>
    <node name="::855083" nid="13206" row="4029" minCol="43208" maxCol="83172" minColSha="84730" maxColSha="171365" color="EX-pale-purple">
      <drainZones>
        <drainZone minCol="83161" maxCol="83172" />
      </drainZones>
      <drainZonesShadow>
        <drainZoneShadow minCol="137237" maxCol="137257" />
        <drainZoneShadow minCol="162574" maxCol="162590" />
      </drainZonesShadow>
    </node>
    <node name="::855149" nid="12263" row="4030" minCol="43209" maxCol="83181" minColSha="84731" maxColSha="169968" color="EX-pale-magenta">
      <drainZones>
        <drainZone minCol="83173" maxCol="83181" />
      </drainZones>
      <drainZonesShadow>
        <drainZoneShadow minCol="137258" maxCol="137278" />
        <drainZoneShadow minCol="162591" maxCol="162607" />
      </drainZonesShadow>
    </node>
    <node name="::855639" nid="11321" row="4031" minCol="43210" maxCol="83189" minColSha="84732" maxColSha="171068" color="EX-pale-red-orange">
      <drainZones>
        <drainZone minCol="83182" maxCol="83189" />
      </drainZones>
      <drainZonesShadow>
        <drainZoneShadow minCol="137279" maxCol="137300" />
        <drainZoneShadow minCol="162608" maxCol="162623" />
      </drainZonesShadow>
    </node>
    <node name="::856278" nid="13904" row="4032" minCol="43211" maxCol="83193" minColSha="84733" maxColSha="170853" color="EX-blue">
      <drainZones>
        <drainZone minCol="83190" maxCol="83193" />
      </drainZones>
      <drainZonesShadow>
        <drainZoneShadow minCol="137301" maxCol="137327" />
        <drainZoneShadow minCol="162624" maxCol="162634" />
      </drainZonesShadow>
    </node>
    <node name="::850333" nid="11360" row="4033" minCol="43212" maxCol="83195" minColSha="84734" maxColSha="165863" color="EX-orange">
      <drainZones>
        <drainZone minCol="83194" maxCol="83195" />
      </drainZones>
      <drainZonesShadow>
        <drainZoneShadow minCol="137328" maxCol="137345" />
        <drainZoneShadow minCol="162635" maxCol="162653" />
      </drainZonesShadow>
    </node>
    <node name="::852802" nid="12210" row="4034" minCol="43213" maxCol="83196" minColSha="84735" maxColSha="170189" color="EX-dark-cyan">
      <drainZones>
        <drainZone minCol="83196" maxCol="83196" />
      </drainZones>
      <drainZonesShadow>
        <drainZoneShadow minCol="137346" maxCol="137380" />
        <drainZoneShadow minCol="162654" maxCol="162655" />
      </drainZonesShadow>
    </node>
    <node name="::853864" nid="11010" row="4035" minCol="43214" maxCol="83198" minColSha="84736" maxColSha="171263" color="EX-red">
      <drainZones>
        <drainZone minCol="83197" maxCol="83198" />
      </drainZones>
      <drainZonesShadow>
        <drainZoneShadow minCol="137381" maxCol="137414" />
        <drainZoneShadow minCol="162656" maxCol="162658" />
      </drainZonesShadow>
    </node>
    <node name="::854032" nid="11733" row="4036" minCol="43215" maxCol="83206" minColSha="84737" maxColSha="169826" color="EX-dark-orange">
      <drainZones>
        <drainZone minCol="83199" maxCol="83206" />
      </drainZones>
      <drainZonesShadow>
        <drainZoneShadow minCol="137415" maxCol="137438" />
        <drainZoneShadow minCol="162659" maxCol="162671" />
      </drainZonesShadow>
    </node>
    <node name="::854387" nid="10932" row="4037" minCol="43216" maxCol="83216" minColSha="84738" maxColSha="170180" color="EX-dark-gray-purple">
      <drainZones>
        <drainZone minCol="83207" maxCol="83216" />
      </drainZones>
      <drainZonesShadow>
        <drainZoneShadow minCol="137439" maxCol="137454" />
        <drainZoneShadow minCol="162672" maxCol="162692" />
      </drainZonesShadow>
    </node>
    <node name="::854758" nid="13198" row="4038" minCol="43217" maxCol="83220" minColSha="84739" maxColSha="170450" color="EX-cyan">
      <drainZones>
        <drainZone minCol="83217" maxCol="83220" />
      </drainZones>
      <drainZonesShadow>
        <drainZoneShadow minCol="137455" maxCol="137484" />
        <drainZoneShadow minCol="162693" maxCol="162699" />
      </drainZonesShadow>
    </node>
    <node name="::850647" nid="13871" row="4039" minCol="43218" maxCol="83221" minColSha="84740" maxColSha="169002" color="EX-yellow-orange">
      <drainZones>
        <drainZone minCol="83221" maxCol="83221" />
      </drainZones>
      <drainZonesShadow>
        <drainZoneShadow minCol="137485" maxCol="137512" />
        <drainZoneShadow minCol="162700" maxCol="162707" />
      </drainZonesShadow>
    </node>
    <node name="::850864" nid="10951" row="4040" minCol="43219" maxCol="83226" minColSha="84741" maxColSha="165646" color="EX-pure-blue">
      <drainZones>
        <drainZone minCol="83222" maxCol="83226" />
      </drainZones>
      <drainZonesShadow>
        <drainZoneShadow minCol="137513" maxCol="137540" />
        <drainZoneShadow minCol="162708" maxCol="162715" />
      </drainZonesShadow>
    </node>
    <node name="::851041" nid="11363" row="4041" minCol="43220" maxCol="83234" minColSha="84742" maxColSha="171473" color="EX-dark-yellow-green">
      <drainZones>
        <drainZone minCol="83227" maxCol="83234" />
      </drainZones>
      <drainZonesShadow>
        <drainZoneShadow minCol="137541" maxCol="137561" />
        <drainZoneShadow minCol="162716" maxCol="162730" />
      </drainZonesShadow>
    </node>
    <node name="::851190" nid="12716" row="4042" minCol="43221" maxCol="83242" minColSha="84743" maxColSha="171135" color="EX-dark-magenta">
      <drainZones>
        <drainZone minCol="83235" maxCol="83242" />
      </drainZones>
      <drainZonesShadow>
        <drainZoneShadow minCol="137562" maxCol="137583" />
        <drainZoneShadow minCol="162731" maxCol="162744" />
      </drainZonesShadow>
    </node>
    <node name="::851797" nid="12550" row="4043" minCol="43222" maxCol="83247" minColSha="84744" maxColSha="170143" color="EX-dark-green">
      <drainZones>
        <drainZone minCol="83243" maxCol="83247" />
      </drainZones>
      <drainZonesShadow>
        <drainZoneShadow minCol="137584" maxCol="137610" />
        <drainZoneShadow minCol="162745" maxCol="162753" />
      </drainZonesShadow>
    </node>
    <node name="::852079" nid="10909" row="4044" minCol="43223" maxCol="83259" minColSha="84745" maxColSha="171136" color="EX-blue-magenta">
      <drainZones>
        <drainZone minCol="83248" maxCol="83259" />
      </drainZones>
      <drainZonesShadow>
        <drainZoneShadow minCol="137611" maxCol="137629" />
        <drainZoneShadow minCol="162754" maxCol="162770" />
      </drainZonesShadow>
    </node>
    <node name="::853041" nid="14008" row="4045" minCol="43224" maxCol="83268" minColSha="84746" maxColSha="171173" color="EX-yellow-green">
      <drainZones>
        <drainZone minCol="83260" maxCol="83268" />
      </drainZones>
      <drainZonesShadow>
        <drainZoneShadow minCol="137630" maxCol="137649" />
        <drainZoneShadow minCol="162771" maxCol="162786" />
      </drainZonesShadow>
    </node>
    <node name="::853540" nid="12480" row="4046" minCol="43225" maxCol="83273" minColSha="84747" maxColSha="164912" color="EX-magenta">
      <drainZones>
        <drainZone minCol="83269" maxCol="83273" />
      </drainZones>
      <drainZonesShadow>
        <drainZoneShadow minCol="137650" maxCol="137675" />
        <drainZoneShadow minCol="162787" maxCol="162796" />
      </drainZonesShadow>
    </node>
    <node name="::854480" nid="12247" row="4047" minCol="43226" maxCol="83280" minColSha="84748" maxColSha="171601" color="EX-green">
      <drainZones>
        <drainZone minCol="83274" maxCol="83280" />
      </drainZones>
      <drainZonesShadow>
        <drainZoneShadow minCol="137676" maxCol="137700" />
        <drainZoneShadow minCol="162797" maxCol="162807" />
      </drainZonesShadow>
    </node>
    <node name="::854505" nid="13271" row="4048" minCol="43227" maxCol="83290" minColSha="84749" maxColSha="170744" color="EX-yellow">
      <drainZones>
        <drainZone minCol="83281" maxCol="83290" />
      </drainZones>
      <drainZonesShadow>
        <drainZoneShadow minCol="137701" maxCol="137716" />
        <drainZoneShadow minCol="162808" maxCol="162827" />
      </drainZonesShadow>
    </node>
    <node name="::854916" nid="13192" row="4049" minCol="43228" maxCol="83293" minColSha="84750" maxColSha="171129" color="EX-purple">
      <drainZones>
        <drainZone minCol="83291" maxCol="83293" />
      </drainZones>
      <drainZonesShadow>
        <drainZoneShadow minCol="137717" maxCol="137738" />
        <drainZoneShadow minCol="162828" maxCol="162841" />
      </drainZonesShadow>
    </node>
    <node name="::854980" nid="13350" row="4050" minCol="43229" maxCol="83301" minColSha="84751" maxColSha="171264" color="EX-dark-purple">
      <drainZones>
        <drainZone minCol="83294" maxCol="83301" />
      </drainZones>
      <drainZonesShadow>
        <drainZoneShadow minCol="137739" maxCol="137764" />
        <drainZoneShadow minCol="162842" maxCol="162851" />
      </drainZonesShadow>
    </node>
    <node name="::850541" nid="13436" row="4051" minCol="43230" maxCol="83303" minColSha="84752" maxColSha="167499" color="EX-dark-red">
      <drainZones>
        <drainZone minCol="83302" maxCol="83303" />
      </drainZones>
      <drainZonesShadow>
        <drainZoneShadow minCol="137765" maxCol="137795" />
        <drainZoneShadow minCol="162852" maxCol="162855" />
      </drainZonesShadow>
    </node>
    <node name="::850737" nid="13866" row="4052" minCol="43231" maxCol="83306" minColSha="84753" maxColSha="167055" color="EX-pale-green">
      <drainZones>
        <drainZone minCol="83304" maxCol="83306" />
      </drainZones>
      <drainZonesShadow>
        <drainZoneShadow minCol="137796" maxCol="137822" />
        <drainZoneShadow minCol="162856" maxCol="162863" />
      </drainZonesShadow>
    </node>
    <node name="::853244" nid="13429" row="4053" minCol="43232" maxCol="83315" minColSha="84754" maxColSha="171313" color="EX-pale-blue">
      <drainZones>
        <drainZone minCol="83307" maxCol="83315" />
      </drainZones>
      <drainZonesShadow>
        <drainZoneShadow minCol="137823" maxCol="137843" />
        <drainZoneShadow minCol="162864" maxCol="162877" />
      </drainZonesShadow>
    </node>
    <node name="::853723" nid="13012" row="4054" minCol="43233" maxCol="83324" minColSha="84755" maxColSha="171453" color="EX-dark-tan">
      <drainZones>
        <drainZone minCol="83316" maxCol="83324" />
      </drainZones>
      <drainZonesShadow>
        <drainZoneShadow minCol="137844" maxCol="137858" />
        <drainZoneShadow minCol="162878" maxCol="162897" />
      </drainZonesShadow>
    </node>
    <node name="::853859" nid="13863" row="4055" minCol="43234" maxCol="83329" minColSha="84756" maxColSha="166062" color="EX-pale-blue-magenta">
      <drainZones>
        <drainZone minCol="83325" maxCol="83329" />
      </drainZones>
      <drainZonesShadow>
        <drainZoneShadow minCol="137859" maxCol="137881" />
        <drainZoneShadow minCol="162898" maxCol="162909" />
      </drainZonesShadow>
    </node>
    <node name="::855883" nid="13692" row="4056" minCol="43235" maxCol="83337" minColSha="84757" maxColSha="170948" color="EX-pale-yellow orange">
      <drainZones>
        <drainZone minCol="83330" maxCol="83337" />
      </drainZones>
      <drainZonesShadow>
        <drainZoneShadow minCol="137882" maxCol="137903" />
        <drainZoneShadow minCol="162910" maxCol="162922" />
      </drainZonesShadow>
    </node>
    <node name="::856819" nid="13610" row="4057" minCol="43236" maxCol="83342" minColSha="84758" maxColSha="170316" color="EX-medium-magenta">
      <drainZones>
        <drainZone minCol="83338" maxCol="83342" />
      </drainZones>
      <drainZonesShadow>
        <drainZoneShadow minCol="137904" maxCol="137928" />
        <drainZoneShadow minCol="162923" maxCol="162932" />
      </drainZonesShadow>
    </node>
    <node name="::852035" nid="13882" row="4058" minCol="43237" maxCol="83349" minColSha="84759" maxColSha="171310" color="EX-pale-red">
      <drainZones>
        <drainZone minCol="83343" maxCol="83349" />
      </drainZones>
      <drainZonesShadow>
        <drainZoneShadow minCol="137929" maxCol="137951" />
        <drainZoneShadow minCol="162933" maxCol="162943" />
      </drainZonesShadow>
    </node>
    <node name="::853452" nid="10988" row="4059" minCol="43238" maxCol="83352" minColSha="84760" maxColSha="169106" color="EX-pale-cyan">
      <drainZones>
        <drainZone minCol="83350" maxCol="83352" />
      </drainZones>
      <drainZonesShadow>
        <drainZoneShadow minCol="137952" maxCol="137977" />
        <drainZoneShadow minCol="162944" maxCol="162951" />
      </drainZonesShadow>
    </node>
    <node name="::853527" nid="13496" row="4060" minCol="43239" maxCol="83355" minColSha="84761" maxColSha="170643" color="EX-pale-yellow-green">
      <drainZones>
        <drainZone minCol="83353" maxCol="83355" />
      </drainZones>
      <drainZonesShadow>
        <drainZoneShadow minCol="137978" maxCol="138004" />
        <drainZoneShadow minCol="162952" maxCol="162958" />
      </drainZonesShadow>
    </node>
    <node name="::853871" nid="11905" row="4061" minCol="43240" maxCol="83370" minColSha="84762" maxColSha="169399" color="EX-pale-purple">
      <drainZones>
        <drainZone minCol="83356" maxCol="83370" />
      </drainZones>
      <drainZonesShadow>
        <drainZoneShadow minCol="138005" maxCol="138018" />
        <drainZoneShadow minCol="162959" maxCol="162978" />
      </drainZonesShadow>
    </node>
    <node name="::854201" nid="12595" row="4062" minCol="43241" maxCol="83380" minColSha="84763" maxColSha="171023" color="EX-pale-magenta">
      <drainZones>
        <drainZone minCol="83371" maxCol="83380" />
      </drainZones>
      <drainZonesShadow>
        <drainZoneShadow minCol="138019" maxCol="138033" />
        <drainZoneShadow minCol="162979" maxCol="162997" />
      </drainZonesShadow>
    </node>
    <node name="::854291" nid="11442" row="4063" minCol="43242" maxCol="83389" minColSha="84764" maxColSha="169028" color="EX-pale-red-orange">
      <drainZones>
        <drainZone minCol="83381" maxCol="83389" />
      </drainZones>
      <drainZonesShadow>
        <drainZoneShadow minCol="138034" maxCol="138051" />
        <drainZoneShadow minCol="162998" maxCol="163013" />
      </drainZonesShadow>
    </node>
    <node name="::854681" nid="13281" row="4064" minCol="43243" maxCol="83396" minColSha="84765" maxColSha="171685" color="EX-blue">
      <drainZones>
        <drainZone minCol="83390" maxCol="83396" />
      </drainZones>
      <drainZonesShadow>
        <drainZoneShadow minCol="138052" maxCol="138074" />
        <drainZoneShadow minCol="163014" maxCol="163024" />
      </drainZonesShadow>
    </node>
    <node name="::856413" nid="13790" row="4065" minCol="43244" maxCol="83400" minColSha="84766" maxColSha="166675" color="EX-orange">
      <drainZones>
        <drainZone minCol="83397" maxCol="83400" />
      </drainZones>
      <drainZonesShadow>
        <drainZoneShadow minCol="138075" maxCol="138098" />
        <drainZoneShadow minCol="163025" maxCol="163034" />
      </drainZonesShadow>
    </node>
    <node name="::856584" nid="13261" row="4066" minCol="43245" maxCol="83404" minColSha="84767" maxColSha="171635" color="EX-dark-cyan">
      <drainZones>
        <drainZone minCol="83401" maxCol="83404" />
      </drainZones>
      <drainZonesShadow>
        <drainZoneShadow minCol="138099" maxCol="138124" />
        <drainZoneShadow minCol="163035" maxCol="163042" />
      </drainZonesShadow>
    </node>
    <node name="::851013" nid="12422" row="4067" minCol="43246" maxCol="83407" minColSha="84768" maxColSha="167057" color="EX-red">
      <drainZones>
        <drainZone minCol="83405" maxCol="83407" />
      </drainZones>
      <drainZonesShadow>
        <drainZoneShadow minCol="138125" maxCol="138148" />
        <drainZoneShadow minCol="163043" maxCol="163051" />
      </drainZonesShadow>
    </node>
    <node name="::852411" nid="11144" row="4068" minCol="43247" maxCol="83414" minColSha="84769" maxColSha="171300" color="EX-dark-orange">
      <drainZones>
        <drainZone minCol="83408" maxCol="83414" />
      </drainZones>
      <drainZonesShadow>
        <drainZoneShadow minCol="138149" maxCol="138166" />
        <drainZoneShadow minCol="163052" maxCol="163066" />
      </drainZonesShadow>
    </node>
    <node name="::853427" nid="13447" row="4069" minCol="43248" maxCol="83419" minColSha="84770" maxColSha="171058" color="EX-dark-gray-purple">
      <drainZones>
        <drainZone minCol="83415" maxCol="83419" />
      </drainZones>
      <drainZonesShadow>
        <drainZoneShadow minCol="138167" maxCol="138187" />
        <drainZoneShadow minCol="163067" maxCol="163078" />
      </drainZonesShadow>
    </node>
    <node name="::853650" nid="13415" row="4070" minCol="43249" maxCol="83428" minColSha="84771" maxColSha="170488" color="EX-cyan">
      <drainZones>
        <drainZone minCol="83420" maxCol="83428" />
      </drainZones>
      <drainZonesShadow>
        <drainZoneShadow minCol="138188" maxCol="138205" />
        <drainZoneShadow minCol="163079" maxCol="163093" />
      </drainZonesShadow>
    </node>
    <node name="::853733" nid="10646" row="4071" minCol="43250" maxCol="83433" minColSha="84772" maxColSha="168363" color="EX-yellow-orange">
      <drainZones>
        <drainZone minCol="83429" maxCol="83433" />
      </drainZones>
      <drainZonesShadow>
        <drainZoneShadow minCol="138206" maxCol="138223" />
        <drainZoneShadow minCol="163094" maxCol="163108" />
      </drainZonesShadow>
    </node>
    <node name="::850619" nid="11451" row="4072" minCol="43251" maxCol="83435" minColSha="84773" maxColSha="171024" color="EX-pure-blue">
      <drainZones>
        <drainZone minCol="83434" maxCol="83435" />
      </drainZones>
      <drainZonesShadow>
        <drainZoneShadow minCol="138224" maxCol="138253" />
        <drainZoneShadow minCol="163109" maxCol="163110" />
      </drainZonesShadow>
    </node>
    <node name="::851207" nid="13990" row="4073" minCol="43252" maxCol="83446" minColSha="84774" maxColSha="170618" color="EX-dark-yellow-green">
      <drainZones>
        <drainZone minCol="83436" maxCol="83446" />
      </drainZones>
      <drainZonesShadow>
        <drainZoneShadow minCol="138254" maxCol="138266" />
        <drainZoneShadow minCol="163111" maxCol="163129" />
      </drainZonesShadow>
    </node>
    <node name="::852825" nid="11517" row="4074" minCol="43253" maxCol="83449" minColSha="84775" maxColSha="165883" color="EX-dark-magenta">
      <drainZones>
        <drainZone minCol="83447" maxCol="83449" />
      </drainZones>
      <drainZonesShadow>
        <drainZoneShadow minCol="138267" maxCol="138293" />
        <drainZoneShadow minCol="163130" maxCol="163134" />
      </drainZonesShadow>
    </node>
    <node name="::853332" nid="11281" row="4075" minCol="43254" maxCol="83459" minColSha="84776" maxColSha="169989" color="EX-dark-green">
      <drainZones>
        <drainZone minCol="83450" maxCol="83459" />
      </drainZones>
      <drainZonesShadow>
        <drainZoneShadow minCol="138294" maxCol="138310" />
        <drainZoneShadow minCol="163135" maxCol="163149" />
      </drainZonesShadow>
    </node>
    <node name="::853809" nid="12876" row="4076" minCol="43255" maxCol="83462" minColSha="84777" maxColSha="167972" color="EX-blue-magenta">
      <drainZones>
        <drainZone minCol="83460" maxCol="83462" />
      </drainZones>
      <drainZonesShadow>
        <drainZoneShadow minCol="138311" maxCol="138337" />
        <drainZoneShadow minCol="163150" maxCol="163154" />
      </drainZonesShadow>
    </node>
    <node name="::854513" nid="12931" row="4077" minCol="43256" maxCol="83465" minColSha="84778" maxColSha="171543" color="EX-yellow-green">
      <drainZones>
        <drainZone minCol="83463" maxCol="83465" />
      </drainZones>
      <drainZonesShadow>
        <drainZoneShadow minCol="138338" maxCol="138363" />
        <drainZoneShadow minCol="163155" maxCol="163160" />
      </drainZonesShadow>
    </node>
    <node name="::850539" nid="13037" row="4078" minCol="43257" maxCol="83471" minColSha="84779" maxColSha="170182" color="EX-magenta">
      <drainZones>
        <drainZone minCol="83466" maxCol="83471" />
      </drainZones>
      <drainZonesShadow>
        <drainZoneShadow minCol="138364" maxCol="138380" />
        <drainZoneShadow minCol="163161" maxCol="163174" />
      </drainZonesShadow>
    </node>
    <node name="::850747" nid="11529" row="4079" minCol="43258" maxCol="83474" minColSha="84780" maxColSha="166650" color="EX-green">
      <drainZones>
        <drainZone minCol="83472" maxCol="83474" />
      </drainZones>
      <drainZonesShadow>
        <drainZoneShadow minCol="138381" maxCol="138403" />
        <drainZoneShadow minCol="163175" maxCol="163182" />
      </drainZonesShadow>
    </node>
    <node name="::852230" nid="12055" row="4080" minCol="43259" maxCol="83479" minColSha="84781" maxColSha="171120" color="EX-yellow">
      <drainZones>
        <drainZone minCol="83475" maxCol="83479" />
      </drainZones>
      <drainZonesShadow>
        <drainZoneShadow minCol="138404" maxCol="138424" />
        <drainZoneShadow minCol="163183" maxCol="163192" />
      </drainZonesShadow>
    </node>
    <node name="::852264" nid="13056" row="4081" minCol="43260" maxCol="83484" minColSha="84782" maxColSha="171474" color="EX-purple">
      <drainZones>
        <drainZone minCol="83480" maxCol="83484" />
      </drainZones>
      <drainZonesShadow>
        <drainZoneShadow minCol="138425" maxCol="138442" />
        <drainZoneShadow minCol="163193" maxCol="163205" />
      </drainZonesShadow>
    </node>
    <node name="::853596" nid="12609" row="4082" minCol="43261" maxCol="83487" minColSha="84783" maxColSha="166088" color="EX-dark-purple">
      <drainZones>
        <drainZone minCol="83485" maxCol="83487" />
      </drainZones>
      <drainZonesShadow>
        <drainZoneShadow minCol="138443" maxCol="138466" />
        <drainZoneShadow minCol="163206" maxCol="163212" />
      </drainZonesShadow>
    </node>
    <node name="::853777" nid="13937" row="4083" minCol="43262" maxCol="83496" minColSha="84784" maxColSha="171686" color="EX-dark-red">
      <drainZones>
        <drainZone minCol="83488" maxCol="83496" />
      </drainZones>
      <drainZonesShadow>
        <drainZoneShadow minCol="138467" maxCol="138479" />
        <drainZoneShadow minCol="163213" maxCol="163230" />
      </drainZonesShadow>
    </node>
    <node name="::854768" nid="13765" row="4084" minCol="43263" maxCol="83500" minColSha="84785" maxColSha="169897" color="EX-pale-green">
      <drainZones>
        <drainZone minCol="83497" maxCol="83500" />
      </drainZones>
      <drainZonesShadow>
        <drainZoneShadow minCol="138480" maxCol="138505" />
        <drainZoneShadow minCol="163231" maxCol="163235" />
      </drainZonesShadow>
    </node>
    <node name="::854785" nid="11641" row="4085" minCol="43264" maxCol="83505" minColSha="84786" maxColSha="171250" color="EX-pale-blue">
      <drainZones>
        <drainZone minCol="83501" maxCol="83505" />
      </drainZones>
      <drainZonesShadow>
        <drainZoneShadow minCol="138506" maxCol="138525" />
        <drainZoneShadow minCol="163236" maxCol="163246" />
      </drainZonesShadow>
    </node>
    <node name="::855319" nid="13596" row="4086" minCol="43265" maxCol="83510" minColSha="84787" maxColSha="169634" color="EX-dark-tan">
      <drainZones>
        <drainZone minCol="83506" maxCol="83510" />
      </drainZones>
      <drainZonesShadow>
        <drainZoneShadow minCol="138526" maxCol="138546" />
        <drainZoneShadow minCol="163247" maxCol="163256" />
      </drainZonesShadow>
    </node>
    <node name="::856098" nid="13798" row="4087" minCol="43266" maxCol="83512" minColSha="84788" maxColSha="169751" color="EX-pale-blue-magenta">
      <drainZones>
        <drainZone minCol="83511" maxCol="83512" />
      </drainZones>
      <drainZonesShadow>
        <drainZoneShadow minCol="138547" maxCol="138575" />
        <drainZoneShadow minCol="163257" maxCol="163258" />
      </drainZonesShadow>
    </node>
    <node name="::856237" nid="11924" row="4088" minCol="43267" maxCol="83523" minColSha="84789" maxColSha="171507" color="EX-pale-yellow orange">
      <drainZones>
        <drainZone minCol="83513" maxCol="83523" />
      </drainZones>
      <drainZonesShadow>
        <drainZoneShadow minCol="138576" maxCol="138590" />
        <drainZoneShadow minCol="163259" maxCol="163274" />
      </drainZonesShadow>
    </node>
    <node name="::856909" nid="11886" row="4089" minCol="43268" maxCol="83532" minColSha="84790" maxColSha="170707" color="EX-medium-magenta">
      <drainZones>
        <drainZone minCol="83524" maxCol="83532" />
      </drainZones>
      <drainZonesShadow>
        <drainZoneShadow minCol="138591" maxCol="138606" />
        <drainZoneShadow minCol="163275" maxCol="163289" />
      </drainZonesShadow>
    </node>
    <node name="::850499" nid="12371" row="4090" minCol="43269" maxCol="83534" minColSha="84791" maxColSha="170732" color="EX-pale-red">
      <drainZones>
        <drainZone minCol="83533" maxCol="83534" />
      </drainZones>
      <drainZonesShadow>
        <drainZoneShadow minCol="138607" maxCol="138630" />
        <drainZoneShadow minCol="163290" maxCol="163295" />
      </drainZonesShadow>
    </node>
    <node name="::851147" nid="11969" row="4091" minCol="43270" maxCol="83540" minColSha="84792" maxColSha="169788" color="EX-pale-cyan">
      <drainZones>
        <drainZone minCol="83535" maxCol="83540" />
      </drainZones>
      <drainZonesShadow>
        <drainZoneShadow minCol="138631" maxCol="138652" />
        <drainZoneShadow minCol="163296" maxCol="163303" />
      </drainZonesShadow>
    </node>
    <node name="::851346" nid="13900" row="4092" minCol="43271" maxCol="83544" minColSha="84793" maxColSha="169097" color="EX-pale-yellow-green">
      <drainZones>
        <drainZone minCol="83541" maxCol="83544" />
      </drainZones>
      <drainZonesShadow>
        <drainZoneShadow minCol="138653" maxCol="138675" />
        <drainZoneShadow minCol="163304" maxCol="163310" />
      </drainZonesShadow>
    </node>
    <node name="::851521" nid="10679" row="4093" minCol="43272" maxCol="83545" minColSha="84794" maxColSha="166207" color="EX-pale-purple">
      <drainZones>
        <drainZone minCol="83545" maxCol="83545" />
      </drainZones>
      <drainZonesShadow>
        <drainZoneShadow minCol="138676" maxCol="138703" />
        <drainZoneShadow minCol="163311" maxCol="163312" />
      </drainZonesShadow>
    </node>
    <node name="::853096" nid="11277" row="4094" minCol="43273" maxCol="83549" minColSha="84795" maxColSha="171529" color="EX-pale-magenta">
      <drainZones>
        <drainZone minCol="83546" maxCol="83549" />
      </drainZones>
      <drainZonesShadow>
        <drainZoneShadow minCol="138704" maxCol="138724" />
        <drainZoneShadow minCol="163313" maxCol="163321" />
      </drainZonesShadow>
    </node>
    <node name="::853554" nid="11799" row="4095" minCol="43274" maxCol="83554" minColSha="84796" maxColSha="171137" color="EX-pale-red-orange">
      <drainZones>
        <drainZone minCol="83550" maxCol="83554" />
      </drainZones>
      <drainZonesShadow>
        <drainZoneShadow minCol="138725" maxCol="138746" />
        <drainZoneShadow minCol="163322" maxCol="163329" />
      </drainZonesShadow>
    </node>
    <node name="::854855" nid="13150" row="4096" minCol="43275" maxCol="83561" minColSha="84797" maxColSha="169663" color="EX-blue">
      <drainZones>
        <drainZone minCol="83555" maxCol="83561" />
      </drainZones>
      <drainZonesShadow>
        <drainZoneShadow minCol="138747" maxCol="138765" />
        <drainZoneShadow minCol="163330" maxCol="163340" />
      </drainZonesShadow>
    </node>
    <node name="::856766" nid="13262" row="4097" minCol="43276" maxCol="83566" minColSha="84798" maxColSha="171342" color="EX-orange">
      <drainZones>
        <drainZone minCol="83562" maxCol="83566" />
      </drainZones>
      <drainZonesShadow>
        <drainZoneShadow minCol="138766" maxCol="138786" />
        <drainZoneShadow minCol="163341" maxCol="163349" />
      </drainZonesShadow>
    </node>
    <node name="::856830" nid="10626" row="4098" minCol="43277" maxCol="83567" minColSha="84799" maxColSha="169840" color="EX-dark-cyan">
      <drainZones>
        <drainZone minCol="83567" maxCol="83567" />
      </drainZones>
      <drainZonesShadow>
        <drainZoneShadow minCol="138787" maxCol="138813" />
        <drainZoneShadow minCol="163350" maxCol="163352" />
      </drainZonesShadow>
    </node>
    <node name="::850314" nid="13140" row="4099" minCol="43278" maxCol="83574" minColSha="84800" maxColSha="167820" color="EX-red">
      <drainZones>
        <drainZone minCol="83568" maxCol="83574" />
      </drainZones>
      <drainZonesShadow>
        <drainZoneShadow minCol="138814" maxCol="138830" />
        <drainZoneShadow minCol="163353" maxCol="163364" />
      </drainZonesShadow>
    </node>
    <node name="::851086" nid="12699" row="4100" minCol="43279" maxCol="83578" minColSha="84801" maxColSha="168200" color="EX-dark-orange">
      <drainZones>
        <drainZone minCol="83575" maxCol="83578" />
      </drainZones>
      <drainZonesShadow>
        <drainZoneShadow minCol="138831" maxCol="138849" />
        <drainZoneShadow minCol="163365" maxCol="163374" />
      </drainZonesShadow>
    </node>
    <node name="::851158" nid="13905" row="4101" minCol="43280" maxCol="83584" minColSha="84802" maxColSha="170000" color="EX-dark-gray-purple">
      <drainZones>
        <drainZone minCol="83579" maxCol="83584" />
      </drainZones>
      <drainZonesShadow>
        <drainZoneShadow minCol="138850" maxCol="138868" />
        <drainZoneShadow minCol="163375" maxCol="163384" />
      </drainZonesShadow>
    </node>
    <node name="::851620" nid="12754" row="4102" minCol="43281" maxCol="83588" minColSha="84803" maxColSha="168201" color="EX-cyan">
      <drainZones>
        <drainZone minCol="83585" maxCol="83588" />
      </drainZones>
      <drainZonesShadow>
        <drainZoneShadow minCol="138869" maxCol="138891" />
        <drainZoneShadow minCol="163385" maxCol="163390" />
      </drainZonesShadow>
    </node>
    <node name="::851943" nid="13158" row="4103" minCol="43282" maxCol="83595" minColSha="84804" maxColSha="169067" color="EX-yellow-orange">
      <drainZones>
        <drainZone minCol="83589" maxCol="83595" />
      </drainZones>
      <drainZonesShadow>
        <drainZoneShadow minCol="138892" maxCol="138912" />
        <drainZoneShadow minCol="163391" maxCol="163398" />
      </drainZonesShadow>
    </node>
    <node name="::852068" nid="12199" row="4104" minCol="43283" maxCol="83597" minColSha="84805" maxColSha="170699" color="EX-pure-blue">
      <drainZones>
        <drainZone minCol="83596" maxCol="83597" />
      </drainZones>
      <drainZonesShadow>
        <drainZoneShadow minCol="138913" maxCol="138937" />
        <drainZoneShadow minCol="163399" maxCol="163402" />
      </drainZonesShadow>
    </node>
    <node name="::853011" nid="11256" row="4105" minCol="43284" maxCol="83603" minColSha="84806" maxColSha="170223" color="EX-dark-yellow-green">
      <drainZones>
        <drainZone minCol="83598" maxCol="83603" />
      </drainZones>
      <drainZonesShadow>
        <drainZoneShadow minCol="138938" maxCol="138956" />
        <drainZoneShadow minCol="163403" maxCol="163412" />
      </drainZonesShadow>
    </node>
    <node name="::853528" nid="13629" row="4106" minCol="43285" maxCol="83608" minColSha="84807" maxColSha="168077" color="EX-dark-magenta">
      <drainZones>
        <drainZone minCol="83604" maxCol="83608" />
      </drainZones>
      <drainZonesShadow>
        <drainZoneShadow minCol="138957" maxCol="138976" />
        <drainZoneShadow minCol="163413" maxCol="163421" />
      </drainZonesShadow>
    </node>
    <node name="::854357" nid="13236" row="4107" minCol="43286" maxCol="83612" minColSha="84808" maxColSha="171366" color="EX-dark-green">
      <drainZones>
        <drainZone minCol="83609" maxCol="83612" />
      </drainZones>
      <drainZonesShadow>
        <drainZoneShadow minCol="138977" maxCol="138997" />
        <drainZoneShadow minCol="163422" maxCol="163429" />
      </drainZonesShadow>
    </node>
    <node name="::854392" nid="10847" row="4108" minCol="43287" maxCol="83615" minColSha="84809" maxColSha="168615" color="EX-blue-magenta">
      <drainZones>
        <drainZone minCol="83613" maxCol="83615" />
      </drainZones>
      <drainZonesShadow>
        <drainZoneShadow minCol="138998" maxCol="139018" />
        <drainZoneShadow minCol="163430" maxCol="163437" />
      </drainZonesShadow>
    </node>
    <node name="::856691" nid="12556" row="4109" minCol="43288" maxCol="83621" minColSha="84810" maxColSha="169953" color="EX-yellow-green">
      <drainZones>
        <drainZone minCol="83616" maxCol="83621" />
      </drainZones>
      <drainZonesShadow>
        <drainZoneShadow minCol="139019" maxCol="139034" />
        <drainZoneShadow minCol="163438" maxCol="163450" />
      </drainZonesShadow>
    </node>
    <node name="::850297" nid="11871" row="4110" minCol="43289" maxCol="83624" minColSha="84811" maxColSha="170426" color="EX-magenta">
      <drainZones>
        <drainZone minCol="83622" maxCol="83624" />
      </drainZones>
      <drainZonesShadow>
        <drainZoneShadow minCol="139035" maxCol="139055" />
        <drainZoneShadow minCol="163451" maxCol="163457" />
      </drainZonesShadow>
    </node>
    <node name="::851680" nid="10904" row="4111" minCol="43290" maxCol="83628" minColSha="84812" maxColSha="171157" color="EX-green">
      <drainZones>
        <drainZone minCol="83625" maxCol="83628" />
      </drainZones>
      <drainZonesShadow>
        <drainZoneShadow minCol="139056" maxCol="139071" />
        <drainZoneShadow minCol="163458" maxCol="163469" />
      </drainZonesShadow>
    </node>
    <node name="::852202" nid="12789" row="4112" minCol="43291" maxCol="83632" minColSha="84813" maxColSha="168810" color="EX-yellow">
      <drainZones>
        <drainZone minCol="83629" maxCol="83632" />
      </drainZones>
      <drainZonesShadow>
        <drainZoneShadow minCol="139072" maxCol="139091" />
        <drainZoneShadow minCol="163470" maxCol="163477" />
      </drainZonesShadow>
    </node>
    <node name="::852986" nid="10919" row="4113" minCol="43292" maxCol="83635" minColSha="84814" maxColSha="167948" color="EX-purple">
      <drainZones>
        <drainZone minCol="83633" maxCol="83635" />
      </drainZones>
      <drainZonesShadow>
        <drainZoneShadow minCol="139092" maxCol="139113" />
        <drainZoneShadow minCol="163478" maxCol="163483" />
      </drainZonesShadow>
    </node>
    <node name="::853109" nid="11608" row="4114" minCol="43293" maxCol="83643" minColSha="84815" maxColSha="171588" color="EX-dark-purple">
      <drainZones>
        <drainZone minCol="83636" maxCol="83643" />
      </drainZones>
      <drainZonesShadow>
        <drainZoneShadow minCol="139114" maxCol="139129" />
        <drainZoneShadow minCol="163484" maxCol="163495" />
      </drainZonesShadow>
    </node>
    <node name="::855771" nid="11086" row="4115" minCol="43294" maxCol="83646" minColSha="84816" maxColSha="168287" color="EX-dark-red">
      <drainZones>
        <drainZone minCol="83644" maxCol="83646" />
      </drainZones>
      <drainZonesShadow>
        <drainZoneShadow minCol="139130" maxCol="139146" />
        <drainZoneShadow minCol="163496" maxCol="163506" />
      </drainZonesShadow>
    </node>
    <node name="::855842" nid="13694" row="4116" minCol="43295" maxCol="83648" minColSha="84817" maxColSha="169677" color="EX-pale-green">
      <drainZones>
        <drainZone minCol="83647" maxCol="83648" />
      </drainZones>
      <drainZonesShadow>
        <drainZoneShadow minCol="139147" maxCol="139163" />
        <drainZoneShadow minCol="163507" maxCol="163517" />
      </drainZonesShadow>
    </node>
    <node name="::855845" nid="11088" row="4117" minCol="43296" maxCol="83650" minColSha="84818" maxColSha="171177" color="EX-pale-blue">
      <drainZones>
        <drainZone minCol="83649" maxCol="83650" />
      </drainZones>
      <drainZonesShadow>
        <drainZoneShadow minCol="139164" maxCol="139186" />
        <drainZoneShadow minCol="163518" maxCol="163522" />
      </drainZonesShadow>
    </node>
    <node name="::856682" nid="13571" row="4118" minCol="43297" maxCol="83657" minColSha="84819" maxColSha="170453" color="EX-dark-tan">
      <drainZones>
        <drainZone minCol="83651" maxCol="83657" />
      </drainZones>
      <drainZonesShadow>
        <drainZoneShadow minCol="139187" maxCol="139199" />
        <drainZoneShadow minCol="163523" maxCol="163537" />
      </drainZonesShadow>
    </node>
    <node name="::850714" nid="13121" row="4119" minCol="43298" maxCol="83661" minColSha="84820" maxColSha="170619" color="EX-pale-blue-magenta">
      <drainZones>
        <drainZone minCol="83658" maxCol="83661" />
      </drainZones>
      <drainZonesShadow>
        <drainZoneShadow minCol="139200" maxCol="139222" />
        <drainZoneShadow minCol="163538" maxCol="163541" />
      </drainZonesShadow>
    </node>
    <node name="::850772" nid="12495" row="4120" minCol="43299" maxCol="83669" minColSha="84821" maxColSha="171475" color="EX-pale-yellow orange">
      <drainZones>
        <drainZone minCol="83662" maxCol="83669" />
      </drainZones>
      <drainZonesShadow>
        <drainZoneShadow minCol="139223" maxCol="139235" />
        <drainZoneShadow minCol="163542" maxCol="163555" />
      </drainZonesShadow>
    </node>
    <node name="::851203" nid="11638" row="4121" minCol="43300" maxCol="83675" minColSha="84822" maxColSha="168923" color="EX-medium-magenta">
      <drainZones>
        <drainZone minCol="83670" maxCol="83675" />
      </drainZones>
      <drainZonesShadow>
        <drainZoneShadow minCol="139236" maxCol="139244" />
        <drainZoneShadow minCol="163556" maxCol="163573" />
      </drainZonesShadow>
    </node>
    <node name="::852311" nid="12269" row="4122" minCol="43301" maxCol="83683" minColSha="84823" maxColSha="170895" color="EX-pale-red">
      <drainZones>
        <drainZone minCol="83676" maxCol="83683" />
      </drainZones>
      <drainZonesShadow>
        <drainZoneShadow minCol="139245" maxCol="139254" />
        <drainZoneShadow minCol="163574" maxCol="163590" />
      </drainZonesShadow>
    </node>
    <node name="::852468" nid="12478" row="4123" minCol="43302" maxCol="83687" minColSha="84824" maxColSha="169103" color="EX-pale-cyan">
      <drainZones>
        <drainZone minCol="83684" maxCol="83687" />
      </drainZones>
      <drainZonesShadow>
        <drainZoneShadow minCol="139255" maxCol="139272" />
        <drainZoneShadow minCol="163591" maxCol="163599" />
      </drainZonesShadow>
    </node>
    <node name="::852822" nid="12298" row="4124" minCol="43303" maxCol="83690" minColSha="84825" maxColSha="169040" color="EX-pale-yellow-green">
      <drainZones>
        <drainZone minCol="83688" maxCol="83690" />
      </drainZones>
      <drainZonesShadow>
        <drainZoneShadow minCol="139273" maxCol="139286" />
        <drainZoneShadow minCol="163600" maxCol="163612" />
      </drainZonesShadow>
    </node>
    <node name="::854732" nid="13197" row="4125" minCol="43304" maxCol="83695" minColSha="84826" maxColSha="167377" color="EX-pale-purple">
      <drainZones>
        <drainZone minCol="83691" maxCol="83695" />
      </drainZones>
      <drainZonesShadow>
        <drainZoneShadow minCol="139287" maxCol="139307" />
        <drainZoneShadow minCol="163613" maxCol="163618" />
      </drainZonesShadow>
    </node>
    <node name="::854760" nid="13316" row="4126" minCol="43305" maxCol="83704" minColSha="84827" maxColSha="169203" color="EX-pale-magenta">
      <drainZones>
        <drainZone minCol="83696" maxCol="83704" />
      </drainZones>
      <drainZonesShadow>
        <drainZoneShadow minCol="139308" maxCol="139324" />
        <drainZoneShadow minCol="163619" maxCol="163628" />
      </drainZonesShadow>
    </node>
    <node name="::855320" nid="12140" row="4127" minCol="43306" maxCol="83711" minColSha="84828" maxColSha="171454" color="EX-pale-red-orange">
      <drainZones>
        <drainZone minCol="83705" maxCol="83711" />
      </drainZones>
      <drainZonesShadow>
        <drainZoneShadow minCol="139325" maxCol="139338" />
        <drainZoneShadow minCol="163629" maxCol="163641" />
      </drainZonesShadow>
    </node>
    <node name="::850686" nid="13859" row="4128" minCol="43307" maxCol="83718" minColSha="84829" maxColSha="169809" color="EX-blue">
      <drainZones>
        <drainZone minCol="83712" maxCol="83718" />
      </drainZones>
      <drainZonesShadow>
        <drainZoneShadow minCol="139339" maxCol="139355" />
        <drainZoneShadow minCol="163642" maxCol="163650" />
      </drainZonesShadow>
    </node>
    <node name="::851119" nid="10945" row="4129" minCol="43308" maxCol="83722" minColSha="84830" maxColSha="170728" color="EX-orange">
      <drainZones>
        <drainZone minCol="83719" maxCol="83722" />
      </drainZones>
      <drainZonesShadow>
        <drainZoneShadow minCol="139356" maxCol="139375" />
        <drainZoneShadow minCol="163651" maxCol="163656" />
      </drainZonesShadow>
    </node>
    <node name="::852662" nid="12340" row="4130" minCol="43309" maxCol="83727" minColSha="84831" maxColSha="168623" color="EX-dark-cyan">
      <drainZones>
        <drainZone minCol="83723" maxCol="83727" />
      </drainZones>
      <drainZonesShadow>
        <drainZoneShadow minCol="139376" maxCol="139395" />
        <drainZoneShadow minCol="163657" maxCol="163662" />
      </drainZonesShadow>
    </node>
    <node name="::853489" nid="11332" row="4131" minCol="43310" maxCol="83730" minColSha="84832" maxColSha="170083" color="EX-red">
      <drainZones>
        <drainZone minCol="83728" maxCol="83730" />
      </drainZones>
      <drainZonesShadow>
        <drainZoneShadow minCol="139396" maxCol="139413" />
        <drainZoneShadow minCol="163663" maxCol="163670" />
      </drainZonesShadow>
    </node>
    <node name="::854179" nid="11973" row="4132" minCol="43311" maxCol="83734" minColSha="84833" maxColSha="169834" color="EX-dark-orange">
      <drainZones>
        <drainZone minCol="83731" maxCol="83734" />
      </drainZones>
      <drainZonesShadow>
        <drainZoneShadow minCol="139414" maxCol="139429" />
        <drainZoneShadow minCol="163671" maxCol="163680" />
      </drainZonesShadow>
    </node>
    <node name="::854622" nid="12073" row="4133" minCol="43312" maxCol="83740" minColSha="84834" maxColSha="169604" color="EX-dark-gray-purple">
      <drainZones>
        <drainZone minCol="83735" maxCol="83740" />
      </drainZones>
      <drainZonesShadow>
        <drainZoneShadow minCol="139430" maxCol="139445" />
        <drainZoneShadow minCol="163681" maxCol="163690" />
      </drainZonesShadow>
    </node>
    <node name="::854765" nid="12094" row="4134" minCol="43313" maxCol="83748" minColSha="84835" maxColSha="171735" color="EX-cyan">
      <drainZones>
        <drainZone minCol="83741" maxCol="83748" />
      </drainZones>
      <drainZonesShadow>
        <drainZoneShadow minCol="139446" maxCol="139460" />
        <drainZoneShadow minCol="163691" maxCol="163701" />
      </drainZonesShadow>
    </node>
    <node name="::855958" nid="13451" row="4135" minCol="43314" maxCol="83754" minColSha="84836" maxColSha="168222" color="EX-yellow-orange">
      <drainZones>
        <drainZone minCol="83749" maxCol="83754" />
      </drainZones>
      <drainZonesShadow>
        <drainZoneShadow minCol="139461" maxCol="139475" />
        <drainZoneShadow minCol="163702" maxCol="163712" />
      </drainZonesShadow>
    </node>
    <node name="::856020" nid="12306" row="4136" minCol="43315" maxCol="83757" minColSha="84837" maxColSha="170949" color="EX-pure-blue">
      <drainZones>
        <drainZone minCol="83755" maxCol="83757" />
      </drainZones>
      <drainZonesShadow>
        <drainZoneShadow minCol="139476" maxCol="139492" />
        <drainZoneShadow minCol="163713" maxCol="163721" />
      </drainZonesShadow>
    </node>
    <node name="::856147" nid="11106" row="4137" minCol="43316" maxCol="83759" minColSha="84838" maxColSha="171544" color="EX-dark-yellow-green">
      <drainZones>
        <drainZone minCol="83758" maxCol="83759" />
      </drainZones>
      <drainZonesShadow>
        <drainZoneShadow minCol="139493" maxCol="139511" />
        <drainZoneShadow minCol="163722" maxCol="163728" />
      </drainZonesShadow>
    </node>
    <node name="::856188" nid="13244" row="4138" minCol="43317" maxCol="83763" minColSha="84839" maxColSha="171704" color="EX-dark-magenta">
      <drainZones>
        <drainZone minCol="83760" maxCol="83763" />
      </drainZones>
      <drainZonesShadow>
        <drainZoneShadow minCol="139512" maxCol="139532" />
        <drainZoneShadow minCol="163729" maxCol="163733" />
      </drainZonesShadow>
    </node>
    <node name="::856375" nid="14033" row="4139" minCol="43318" maxCol="83765" minColSha="84840" maxColSha="166687" color="EX-dark-green">
      <drainZones>
        <drainZone minCol="83764" maxCol="83765" />
      </drainZones>
      <drainZonesShadow>
        <drainZoneShadow minCol="139533" maxCol="139555" />
        <drainZoneShadow minCol="163734" maxCol="163736" />
      </drainZonesShadow>
    </node>
    <node name="::856925" nid="10650" row="4140" minCol="43319" maxCol="83768" minColSha="84841" maxColSha="171687" color="EX-blue-magenta">
      <drainZones>
        <drainZone minCol="83766" maxCol="83768" />
      </drainZones>
      <drainZonesShadow>
        <drainZoneShadow minCol="139556" maxCol="139573" />
        <drainZoneShadow minCol="163737" maxCol="163744" />
      </drainZonesShadow>
    </node>
    <node name="::851030" nid="12332" row="4141" minCol="43320" maxCol="83773" minColSha="84842" maxColSha="171010" color="EX-yellow-green">
      <drainZones>
        <drainZone minCol="83769" maxCol="83773" />
      </drainZones>
      <drainZonesShadow>
        <drainZoneShadow minCol="139574" maxCol="139589" />
        <drainZoneShadow minCol="163745" maxCol="163753" />
      </drainZonesShadow>
    </node>
    <node name="::852113" nid="11932" row="4142" minCol="43321" maxCol="83777" minColSha="84843" maxColSha="169899" color="EX-magenta">
      <drainZones>
        <drainZone minCol="83774" maxCol="83777" />
      </drainZones>
      <drainZonesShadow>
        <drainZoneShadow minCol="139590" maxCol="139604" />
        <drainZoneShadow minCol="163754" maxCol="163763" />
      </drainZonesShadow>
    </node>
    <node name="::853866" nid="12032" row="4143" minCol="43322" maxCol="83783" minColSha="84844" maxColSha="171476" color="EX-green">
      <drainZones>
        <drainZone minCol="83778" maxCol="83783" />
      </drainZones>
      <drainZonesShadow>
        <drainZoneShadow minCol="139605" maxCol="139613" />
        <drainZoneShadow minCol="163764" maxCol="163779" />
      </drainZonesShadow>
    </node>
    <node name="::854028" nid="12948" row="4144" minCol="43323" maxCol="83786" minColSha="84845" maxColSha="171723" color="EX-yellow">
      <drainZones>
        <drainZone minCol="83784" maxCol="83786" />
      </drainZones>
      <drainZonesShadow>
        <drainZoneShadow minCol="139614" maxCol="139635" />
        <drainZoneShadow minCol="163780" maxCol="163782" />
      </drainZonesShadow>
    </node>
    <node name="::854555" nid="11970" row="4145" minCol="43324" maxCol="83789" minColSha="84846" maxColSha="169088" color="EX-purple">
      <drainZones>
        <drainZone minCol="83787" maxCol="83789" />
      </drainZones>
      <drainZonesShadow>
        <drainZoneShadow minCol="139636" maxCol="139651" />
        <drainZoneShadow minCol="163783" maxCol="163791" />
      </drainZonesShadow>
    </node>
    <node name="::855665" nid="12588" row="4146" minCol="43325" maxCol="83796" minColSha="84847" maxColSha="168741" color="EX-dark-purple">
      <drainZones>
        <drainZone minCol="83790" maxCol="83796" />
      </drainZones>
      <drainZonesShadow>
        <drainZoneShadow minCol="139652" maxCol="139666" />
        <drainZoneShadow minCol="163792" maxCol="163801" />
      </drainZonesShadow>
    </node>
    <node name="::850749" nid="11790" row="4147" minCol="43326" maxCol="83799" minColSha="84848" maxColSha="169930" color="EX-dark-red">
      <drainZones>
        <drainZone minCol="83797" maxCol="83799" />
      </drainZones>
      <drainZonesShadow>
        <drainZoneShadow minCol="139667" maxCol="139682" />
        <drainZoneShadow minCol="163802" maxCol="163809" />
      </drainZonesShadow>
    </node>
    <node name="::851508" nid="11948" row="4148" minCol="43327" maxCol="83805" minColSha="84849" maxColSha="170742" color="EX-pale-green">
      <drainZones>
        <drainZone minCol="83800" maxCol="83805" />
      </drainZones>
      <drainZonesShadow>
        <drainZoneShadow minCol="139683" maxCol="139697" />
        <drainZoneShadow minCol="163810" maxCol="163818" />
      </drainZonesShadow>
    </node>
    <node name="::852709" nid="11233" row="4149" minCol="43328" maxCol="83809" minColSha="84850" maxColSha="169579" color="EX-pale-blue">
      <drainZones>
        <drainZone minCol="83806" maxCol="83809" />
      </drainZones>
      <drainZonesShadow>
        <drainZoneShadow minCol="139698" maxCol="139710" />
        <drainZoneShadow minCol="163819" maxCol="163829" />
      </drainZonesShadow>
    </node>
    <node name="::853037" nid="12443" row="4150" minCol="43329" maxCol="83815" minColSha="84851" maxColSha="169717" color="EX-dark-tan">
      <drainZones>
        <drainZone minCol="83810" maxCol="83815" />
      </drainZones>
      <drainZonesShadow>
        <drainZoneShadow minCol="139711" maxCol="139723" />
        <drainZoneShadow minCol="163830" maxCol="163840" />
      </drainZonesShadow>
    </node>
    <node name="::853498" nid="11647" row="4151" minCol="43330" maxCol="83819" minColSha="84852" maxColSha="171533" color="EX-pale-blue-magenta">
      <drainZones>
        <drainZone minCol="83816" maxCol="83819" />
      </drainZones>
      <drainZonesShadow>
        <drainZoneShadow minCol="139724" maxCol="139742" />
        <drainZoneShadow minCol="163841" maxCol="163845" />
      </drainZonesShadow>
    </node>
    <node name="::853557" nid="12837" row="4152" minCol="43331" maxCol="83820" minColSha="84853" maxColSha="170574" color="EX-pale-yellow orange">
      <drainZones>
        <drainZone minCol="83820" maxCol="83820" />
      </drainZones>
      <drainZonesShadow>
        <drainZoneShadow minCol="139743" maxCol="139763" />
        <drainZoneShadow minCol="163846" maxCol="163848" />
      </drainZonesShadow>
    </node>
    <node name="::853573" nid="10803" row="4153" minCol="43332" maxCol="83821" minColSha="84854" maxColSha="165232" color="EX-medium-magenta">
      <drainZones>
        <drainZone minCol="83821" maxCol="83821" />
      </drainZones>
      <drainZonesShadow>
        <drainZoneShadow minCol="139764" maxCol="139780" />
        <drainZoneShadow minCol="163849" maxCol="163855" />
      </drainZonesShadow>
    </node>
    <node name="::853942" nid="13577" row="4154" minCol="43333" maxCol="83825" minColSha="84855" maxColSha="168834" color="EX-pale-red">
      <drainZones>
        <drainZone minCol="83822" maxCol="83825" />
      </drainZones>
      <drainZonesShadow>
        <drainZoneShadow minCol="139781" maxCol="139797" />
        <drainZoneShadow minCol="163856" maxCol="163862" />
      </drainZonesShadow>
    </node>
    <node name="::854384" nid="12007" row="4155" minCol="43334" maxCol="83827" minColSha="84856" maxColSha="168178" color="EX-pale-cyan">
      <drainZones>
        <drainZone minCol="83826" maxCol="83827" />
      </drainZones>
      <drainZonesShadow>
        <drainZoneShadow minCol="139798" maxCol="139817" />
        <drainZoneShadow minCol="163863" maxCol="163866" />
      </drainZonesShadow>
    </node>
    <node name="::854678" nid="10821" row="4156" minCol="43335" maxCol="83833" minColSha="84857" maxColSha="171698" color="EX-pale-yellow-green">
      <drainZones>
        <drainZone minCol="83828" maxCol="83833" />
      </drainZones>
      <drainZonesShadow>
        <drainZoneShadow minCol="139818" maxCol="139833" />
        <drainZoneShadow minCol="163867" maxCol="163874" />
      </drainZonesShadow>
    </node>
    <node name="::854747" nid="11032" row="4157" minCol="43336" maxCol="83838" minColSha="84858" maxColSha="170477" color="EX-pale-purple">
      <drainZones>
        <drainZone minCol="83834" maxCol="83838" />
      </drainZones>
      <drainZonesShadow>
        <drainZoneShadow minCol="139834" maxCol="139850" />
        <drainZoneShadow minCol="163875" maxCol="163881" />
      </drainZonesShadow>
    </node>
    <node name="::855174" nid="13578" row="4158" minCol="43337" maxCol="83840" minColSha="84859" maxColSha="171266" color="EX-pale-magenta">
      <drainZones>
        <drainZone minCol="83839" maxCol="83840" />
      </drainZones>
      <drainZonesShadow>
        <drainZoneShadow minCol="139851" maxCol="139872" />
        <drainZoneShadow minCol="163882" maxCol="163883" />
      </drainZonesShadow>
    </node>
    <node name="::855230" nid="10790" row="4159" minCol="43338" maxCol="83845" minColSha="84860" maxColSha="169789" color="EX-pale-red-orange">
      <drainZones>
        <drainZone minCol="83841" maxCol="83845" />
      </drainZones>
      <drainZonesShadow>
        <drainZoneShadow minCol="139873" maxCol="139889" />
        <drainZoneShadow minCol="163884" maxCol="163890" />
      </drainZonesShadow>
    </node>
    <node name="::855369" nid="12146" row="4160" minCol="43339" maxCol="83849" minColSha="84861" maxColSha="171130" color="EX-blue">
      <drainZones>
        <drainZone minCol="83846" maxCol="83849" />
      </drainZones>
      <drainZonesShadow>
        <drainZoneShadow minCol="139890" maxCol="139903" />
        <drainZoneShadow minCol="163891" maxCol="163900" />
      </drainZonesShadow>
    </node>
    <node name="::855620" nid="13099" row="4161" minCol="43340" maxCol="83854" minColSha="84862" maxColSha="170991" color="EX-orange">
      <drainZones>
        <drainZone minCol="83850" maxCol="83854" />
      </drainZones>
      <drainZonesShadow>
        <drainZoneShadow minCol="139904" maxCol="139919" />
        <drainZoneShadow minCol="163901" maxCol="163908" />
      </drainZonesShadow>
    </node>
    <node name="::856042" nid="12453" row="4162" minCol="43341" maxCol="83865" minColSha="84863" maxColSha="171216" color="EX-dark-cyan">
      <drainZones>
        <drainZone minCol="83855" maxCol="83865" />
      </drainZones>
      <drainZonesShadow>
        <drainZoneShadow minCol="139920" maxCol="139929" />
        <drainZoneShadow minCol="163909" maxCol="163922" />
      </drainZonesShadow>
    </node>
    <node name="::856059" nid="13127" row="4163" minCol="43342" maxCol="83869" minColSha="84864" maxColSha="167423" color="EX-red">
      <drainZones>
        <drainZone minCol="83866" maxCol="83869" />
      </drainZones>
      <drainZonesShadow>
        <drainZoneShadow minCol="139930" maxCol="139948" />
        <drainZoneShadow minCol="163923" maxCol="163927" />
      </drainZonesShadow>
    </node>
    <node name="::856648" nid="12571" row="4164" minCol="43343" maxCol="83873" minColSha="84865" maxColSha="169818" color="EX-dark-orange">
      <drainZones>
        <drainZone minCol="83870" maxCol="83873" />
      </drainZones>
      <drainZonesShadow>
        <drainZoneShadow minCol="139949" maxCol="139966" />
        <drainZoneShadow minCol="163928" maxCol="163933" />
      </drainZonesShadow>
    </node>
    <node name="::856655" nid="12569" row="4165" minCol="43344" maxCol="83874" minColSha="84866" maxColSha="169535" color="EX-dark-gray-purple">
      <drainZones>
        <drainZone minCol="83874" maxCol="83874" />
      </drainZones>
      <drainZonesShadow>
        <drainZoneShadow minCol="139967" maxCol="139985" />
        <drainZoneShadow minCol="163934" maxCol="163938" />
      </drainZonesShadow>
    </node>
    <node name="::850840" nid="12309" row="4166" minCol="43345" maxCol="83880" minColSha="84867" maxColSha="171517" color="EX-cyan">
      <drainZones>
        <drainZone minCol="83875" maxCol="83880" />
      </drainZones>
      <drainZonesShadow>
        <drainZoneShadow minCol="139986" maxCol="140000" />
        <drainZoneShadow minCol="163939" maxCol="163946" />
      </drainZonesShadow>
    </node>
    <node name="::851059" nid="12366" row="4167" minCol="43346" maxCol="83881" minColSha="84868" maxColSha="165528" color="EX-yellow-orange">
      <drainZones>
        <drainZone minCol="83881" maxCol="83881" />
      </drainZones>
      <drainZonesShadow>
        <drainZoneShadow minCol="140001" maxCol="140016" />
        <drainZoneShadow minCol="163947" maxCol="163953" />
      </drainZonesShadow>
    </node>
    <node name="::851425" nid="10633" row="4168" minCol="43347" maxCol="83882" minColSha="84869" maxColSha="165351" color="EX-pure-blue">
      <drainZones>
        <drainZone minCol="83882" maxCol="83882" />
      </drainZones>
      <drainZonesShadow>
        <drainZoneShadow minCol="140017" maxCol="140036" />
        <drainZoneShadow minCol="163954" maxCol="163956" />
      </drainZonesShadow>
    </node>
    <node name="::851481" nid="12748" row="4169" minCol="43348" maxCol="83884" minColSha="84870" maxColSha="168561" color="EX-dark-yellow-green">
      <drainZones>
        <drainZone minCol="83883" maxCol="83884" />
      </drainZones>
      <drainZonesShadow>
        <drainZoneShadow minCol="140037" maxCol="140055" />
        <drainZoneShadow minCol="163957" maxCol="163960" />
      </drainZonesShadow>
    </node>
    <node name="::851634" nid="12745" row="4170" minCol="43349" maxCol="83774" minColSha="84871" maxColSha="163966" color="EX-dark-magenta">
      <drainZones/>
      <drainZonesShadow>
        <drainZoneShadow minCol="140056" maxCol="140072" />
        <drainZoneShadow minCol="163961" maxCol="163966" />
      </drainZonesShadow>
    </node>
    <node name="::851761" nid="10905" row="4171" minCol="43350" maxCol="83890" minColSha="84872" maxColSha="171402" color="EX-dark-green">
      <drainZones>
        <drainZone minCol="83885" maxCol="83890" />
      </drainZones>
      <drainZonesShadow>
        <drainZoneShadow minCol="140073" maxCol="140086" />
        <drainZoneShadow minCol="163967" maxCol="163975" />
      </drainZonesShadow>
    </node>
    <node name="::852470" nid="13680" row="4172" minCol="43351" maxCol="83891" minColSha="84873" maxColSha="167605" color="EX-blue-magenta">
      <drainZones>
        <drainZone minCol="83891" maxCol="83891" />
      </drainZones>
      <drainZonesShadow>
        <drainZoneShadow minCol="140087" maxCol="140104" />
        <drainZoneShadow minCol="163976" maxCol="163980" />
      </drainZonesShadow>
    </node>
    <node name="::853272" nid="10785" row="4173" minCol="43352" maxCol="83896" minColSha="84874" maxColSha="168342" color="EX-yellow-green">
      <drainZones>
        <drainZone minCol="83892" maxCol="83896" />
      </drainZones>
      <drainZonesShadow>
        <drainZoneShadow minCol="140105" maxCol="140120" />
        <drainZoneShadow minCol="163981" maxCol="163987" />
      </drainZonesShadow>
    </node>
    <node name="::853667" nid="13564" row="4174" minCol="43353" maxCol="83899" minColSha="84875" maxColSha="171508" color="EX-magenta">
      <drainZones>
        <drainZone minCol="83897" maxCol="83899" />
      </drainZones>
      <drainZonesShadow>
        <drainZoneShadow minCol="140121" maxCol="140134" />
        <drainZoneShadow minCol="163988" maxCol="163996" />
      </drainZonesShadow>
    </node>
    <node name="::853697" nid="12857" row="4175" minCol="43354" maxCol="83900" minColSha="84876" maxColSha="168431" color="EX-green">
      <drainZones>
        <drainZone minCol="83900" maxCol="83900" />
      </drainZones>
      <drainZonesShadow>
        <drainZoneShadow minCol="140135" maxCol="140156" />
        <drainZoneShadow minCol="163997" maxCol="163997" />
      </drainZonesShadow>
    </node>
    <node name="::853830" nid="10816" row="4176" minCol="43355" maxCol="83904" minColSha="84877" maxColSha="171545" color="EX-yellow">
      <drainZones>
        <drainZone minCol="83901" maxCol="83904" />
      </drainZones>
      <drainZonesShadow>
        <drainZoneShadow minCol="140157" maxCol="140174" />
        <drainZoneShadow minCol="163998" maxCol="164002" />
      </drainZonesShadow>
    </node>
    <node name="::854682" nid="13289" row="4177" minCol="43356" maxCol="83907" minColSha="84878" maxColSha="170261" color="EX-purple">
      <drainZones>
        <drainZone minCol="83905" maxCol="83907" />
      </drainZones>
      <drainZonesShadow>
        <drainZoneShadow minCol="140175" maxCol="140188" />
        <drainZoneShadow minCol="164003" maxCol="164011" />
      </drainZonesShadow>
    </node>
    <node name="::854742" nid="11477" row="4178" minCol="43357" maxCol="83915" minColSha="84879" maxColSha="170551" color="EX-dark-purple">
      <drainZones>
        <drainZone minCol="83908" maxCol="83915" />
      </drainZones>
      <drainZonesShadow>
        <drainZoneShadow minCol="140189" maxCol="140196" />
        <drainZoneShadow minCol="164012" maxCol="164026" />
      </drainZonesShadow>
    </node>
    <node name="::855135" nid="13865" row="4179" minCol="43358" maxCol="83920" minColSha="84880" maxColSha="171703" color="EX-dark-red">
      <drainZones>
        <drainZone minCol="83916" maxCol="83920" />
      </drainZones>
      <drainZonesShadow>
        <drainZoneShadow minCol="140197" maxCol="140213" />
        <drainZoneShadow minCol="164027" maxCol="164032" />
      </drainZonesShadow>
    </node>
    <node name="::855645" nid="13637" row="4180" minCol="43359" maxCol="83923" minColSha="84881" maxColSha="169975" color="EX-pale-green">
      <drainZones>
        <drainZone minCol="83921" maxCol="83923" />
      </drainZones>
      <drainZonesShadow>
        <drainZoneShadow minCol="140214" maxCol="140225" />
        <drainZoneShadow minCol="164033" maxCol="164043" />
      </drainZonesShadow>
    </node>
    <node name="::855943" nid="13319" row="4181" minCol="43360" maxCol="83930" minColSha="84882" maxColSha="171688" color="EX-pale-blue">
      <drainZones>
        <drainZone minCol="83924" maxCol="83930" />
      </drainZones>
      <drainZonesShadow>
        <drainZoneShadow minCol="140226" maxCol="140241" />
        <drainZoneShadow minCol="164044" maxCol="164050" />
      </drainZonesShadow>
    </node>
    <node name="::856824" nid="10625" row="4182" minCol="43361" maxCol="83934" minColSha="84883" maxColSha="169827" color="EX-dark-tan">
      <drainZones>
        <drainZone minCol="83931" maxCol="83934" />
      </drainZones>
      <drainZonesShadow>
        <drainZoneShadow minCol="140242" maxCol="140258" />
        <drainZoneShadow minCol="164051" maxCol="164056" />
      </drainZonesShadow>
    </node>
    <node name="::850732" nid="13864" row="4183" minCol="43362" maxCol="83938" minColSha="84884" maxColSha="169158" color="EX-pale-blue-magenta">
      <drainZones>
        <drainZone minCol="83935" maxCol="83938" />
      </drainZones>
      <drainZonesShadow>
        <drainZoneShadow minCol="140259" maxCol="140274" />
        <drainZoneShadow minCol="164057" maxCol="164062" />
      </drainZonesShadow>
    </node>
    <node name="::850745" nid="12326" row="4184" minCol="43363" maxCol="83942" minColSha="84885" maxColSha="164935" color="EX-pale-yellow orange">
      <drainZones>
        <drainZone minCol="83939" maxCol="83942" />
      </drainZones>
      <drainZonesShadow>
        <drainZoneShadow minCol="140275" maxCol="140289" />
        <drainZoneShadow minCol="164063" maxCol="164069" />
      </drainZonesShadow>
    </node>
    <node name="::851085" nid="11620" row="4185" minCol="43364" maxCol="83943" minColSha="84886" maxColSha="168079" color="EX-medium-magenta">
      <drainZones>
        <drainZone minCol="83943" maxCol="83943" />
      </drainZones>
      <drainZonesShadow>
        <drainZoneShadow minCol="140290" maxCol="140304" />
        <drainZoneShadow minCol="164070" maxCol="164076" />
      </drainZonesShadow>
    </node>
    <node name="::851269" nid="13894" row="4186" minCol="43365" maxCol="83947" minColSha="84887" maxColSha="169659" color="EX-pale-red">
      <drainZones>
        <drainZone minCol="83944" maxCol="83947" />
      </drainZones>
      <drainZonesShadow>
        <drainZoneShadow minCol="140305" maxCol="140317" />
        <drainZoneShadow minCol="164077" maxCol="164085" />
      </drainZonesShadow>
    </node>
    <node name="::851686" nid="10842" row="4187" minCol="43366" maxCol="83948" minColSha="84888" maxColSha="168398" color="EX-pale-cyan">
      <drainZones>
        <drainZone minCol="83948" maxCol="83948" />
      </drainZones>
      <drainZonesShadow>
        <drainZoneShadow minCol="140318" maxCol="140332" />
        <drainZoneShadow minCol="164086" maxCol="164092" />
      </drainZonesShadow>
    </node>
    <node name="::851713" nid="11879" row="4188" minCol="43367" maxCol="83951" minColSha="84889" maxColSha="170162" color="EX-pale-yellow-green">
      <drainZones>
        <drainZone minCol="83949" maxCol="83951" />
      </drainZones>
      <drainZonesShadow>
        <drainZoneShadow minCol="140333" maxCol="140348" />
        <drainZoneShadow minCol="164093" maxCol="164098" />
      </drainZonesShadow>
    </node>
    <node name="::852732" nid="11241" row="4189" minCol="43368" maxCol="83957" minColSha="84890" maxColSha="171383" color="EX-pale-purple">
      <drainZones>
        <drainZone minCol="83952" maxCol="83957" />
      </drainZones>
      <drainZonesShadow>
        <drainZoneShadow minCol="140349" maxCol="140362" />
        <drainZoneShadow minCol="164099" maxCol="164106" />
      </drainZonesShadow>
    </node>
    <node name="::852809" nid="11255" row="4190" minCol="43369" maxCol="83963" minColSha="84891" maxColSha="170992" color="EX-pale-magenta">
      <drainZones>
        <drainZone minCol="83958" maxCol="83963" />
      </drainZones>
      <drainZonesShadow>
        <drainZoneShadow minCol="140363" maxCol="140377" />
        <drainZoneShadow minCol="164107" maxCol="164113" />
      </drainZonesShadow>
    </node>
    <node name="::853086" nid="12825" row="4191" minCol="43370" maxCol="83965" minColSha="84892" maxColSha="164904" color="EX-pale-red-orange">
      <drainZones>
        <drainZone minCol="83964" maxCol="83965" />
      </drainZones>
      <drainZonesShadow>
        <drainZoneShadow minCol="140378" maxCol="140391" />
        <drainZoneShadow minCol="164114" maxCol="164121" />
      </drainZonesShadow>
    </node>
    <node name="::853183" nid="11283" row="4192" minCol="43371" maxCol="83967" minColSha="84893" maxColSha="164993" color="EX-blue">
      <drainZones>
        <drainZone minCol="83966" maxCol="83967" />
      </drainZones>
      <drainZonesShadow>
        <drainZoneShadow minCol="140392" maxCol="140406" />
        <drainZoneShadow minCol="164122" maxCol="164128" />
      </drainZonesShadow>
    </node>
    <node name="::853199" nid="13498" row="4193" minCol="43372" maxCol="83969" minColSha="84894" maxColSha="167086" color="EX-orange">
      <drainZones>
        <drainZone minCol="83968" maxCol="83969" />
      </drainZones>
      <drainZonesShadow>
        <drainZoneShadow minCol="140407" maxCol="140424" />
        <drainZoneShadow minCol="164129" maxCol="164132" />
      </drainZonesShadow>
    </node>
    <node name="::853969" nid="12926" row="4194" minCol="43373" maxCol="83971" minColSha="84895" maxColSha="165647" color="EX-dark-cyan">
      <drainZones>
        <drainZone minCol="83970" maxCol="83971" />
      </drainZones>
      <drainZonesShadow>
        <drainZoneShadow minCol="140425" maxCol="140439" />
        <drainZoneShadow minCol="164133" maxCol="164139" />
      </drainZonesShadow>
    </node>
    <node name="::854231" nid="11005" row="4195" minCol="43374" maxCol="83975" minColSha="84896" maxColSha="169623" color="EX-red">
      <drainZones>
        <drainZone minCol="83972" maxCol="83975" />
      </drainZones>
      <drainZonesShadow>
        <drainZoneShadow minCol="140440" maxCol="140453" />
        <drainZoneShadow minCol="164140" maxCol="164147" />
      </drainZonesShadow>
    </node>
    <node name="::854946" nid="11023" row="4196" minCol="43375" maxCol="83979" minColSha="84897" maxColSha="171178" color="EX-dark-orange">
      <drainZones>
        <drainZone minCol="83976" maxCol="83979" />
      </drainZones>
      <drainZonesShadow>
        <drainZoneShadow minCol="140454" maxCol="140467" />
        <drainZoneShadow minCol="164148" maxCol="164155" />
      </drainZonesShadow>
    </node>
    <node name="::855107" nid="13370" row="4197" minCol="43376" maxCol="83983" minColSha="84898" maxColSha="169294" color="EX-dark-gray-purple">
      <drainZones>
        <drainZone minCol="83980" maxCol="83983" />
      </drainZones>
      <drainZonesShadow>
        <drainZoneShadow minCol="140468" maxCol="140482" />
        <drainZoneShadow minCol="164156" maxCol="164162" />
      </drainZonesShadow>
    </node>
    <node name="::855210" nid="11047" row="4198" minCol="43377" maxCol="83985" minColSha="84899" maxColSha="164756" color="EX-cyan">
      <drainZones>
        <drainZone minCol="83984" maxCol="83985" />
      </drainZones>
      <drainZonesShadow>
        <drainZoneShadow minCol="140483" maxCol="140500" />
        <drainZoneShadow minCol="164163" maxCol="164166" />
      </drainZonesShadow>
    </node>
    <node name="::855236" nid="12132" row="4199" minCol="43378" maxCol="83988" minColSha="84900" maxColSha="168180" color="EX-yellow-orange">
      <drainZones>
        <drainZone minCol="83986" maxCol="83988" />
      </drainZones>
      <drainZonesShadow>
        <drainZoneShadow minCol="140501" maxCol="140515" />
        <drainZoneShadow minCol="164167" maxCol="164173" />
      </drainZonesShadow>
    </node>
    <node name="::856913" nid="11174" row="4200" minCol="43379" maxCol="83992" minColSha="84901" maxColSha="167954" color="EX-pure-blue">
      <drainZones>
        <drainZone minCol="83989" maxCol="83992" />
      </drainZones>
      <drainZonesShadow>
        <drainZoneShadow minCol="140516" maxCol="140522" />
        <drainZoneShadow minCol="164174" maxCol="164188" />
      </drainZonesShadow>
    </node>
    <node name="::850825" nid="11341" row="4201" minCol="43380" maxCol="83994" minColSha="84902" maxColSha="168037" color="EX-dark-yellow-green">
      <drainZones>
        <drainZone minCol="83993" maxCol="83994" />
      </drainZones>
      <drainZonesShadow>
        <drainZoneShadow minCol="140523" maxCol="140539" />
        <drainZoneShadow minCol="164189" maxCol="164192" />
      </drainZonesShadow>
    </node>
    <node name="::851838" nid="12794" row="4202" minCol="43381" maxCol="83997" minColSha="84903" maxColSha="170017" color="EX-dark-magenta">
      <drainZones>
        <drainZone minCol="83995" maxCol="83997" />
      </drainZones>
      <drainZonesShadow>
        <drainZoneShadow minCol="140540" maxCol="140555" />
        <drainZoneShadow minCol="164193" maxCol="164197" />
      </drainZonesShadow>
    </node>
    <node name="::852116" nid="10970" row="4203" minCol="43382" maxCol="83998" minColSha="84904" maxColSha="166376" color="EX-dark-green">
      <drainZones>
        <drainZone minCol="83998" maxCol="83998" />
      </drainZones>
      <drainZonesShadow>
        <drainZoneShadow minCol="140556" maxCol="140574" />
        <drainZoneShadow minCol="164198" maxCol="164199" />
      </drainZonesShadow>
    </node>
    <node name="::852259" nid="11974" row="4204" minCol="43383" maxCol="84000" minColSha="84905" maxColSha="169580" color="EX-blue-magenta">
      <drainZones>
        <drainZone minCol="83999" maxCol="84000" />
      </drainZones>
      <drainZonesShadow>
        <drainZoneShadow minCol="140575" maxCol="140591" />
        <drainZoneShadow minCol="164200" maxCol="164203" />
      </drainZonesShadow>
    </node>
    <node name="::853118" nid="10781" row="4205" minCol="43384" maxCol="84003" minColSha="84906" maxColSha="168223" color="EX-yellow-green">
      <drainZones>
        <drainZone minCol="84001" maxCol="84003" />
      </drainZones>
      <drainZonesShadow>
        <drainZoneShadow minCol="140592" maxCol="140607" />
        <drainZoneShadow minCol="164204" maxCol="164208" />
      </drainZonesShadow>
    </node>
    <node name="::854203" nid="11747" row="4206" minCol="43385" maxCol="84005" minColSha="84907" maxColSha="170375" color="EX-magenta">
      <drainZones>
        <drainZone minCol="84004" maxCol="84005" />
      </drainZones>
      <drainZonesShadow>
        <drainZoneShadow minCol="140608" maxCol="140626" />
        <drainZoneShadow minCol="164209" maxCol="164210" />
      </drainZonesShadow>
    </node>
    <node name="::854653" nid="12932" row="4207" minCol="43386" maxCol="84009" minColSha="84908" maxColSha="168914" color="EX-green">
      <drainZones>
        <drainZone minCol="84006" maxCol="84009" />
      </drainZones>
      <drainZonesShadow>
        <drainZoneShadow minCol="140627" maxCol="140634" />
        <drainZoneShadow minCol="164211" maxCol="164223" />
      </drainZonesShadow>
    </node>
    <node name="::855093" nid="12119" row="4208" minCol="43387" maxCol="84013" minColSha="84909" maxColSha="171483" color="EX-yellow">
      <drainZones>
        <drainZone minCol="84010" maxCol="84013" />
      </drainZones>
      <drainZonesShadow>
        <drainZoneShadow minCol="140635" maxCol="140650" />
        <drainZoneShadow minCol="164224" maxCol="164228" />
      </drainZonesShadow>
    </node>
    <node name="::855318" nid="11158" row="4209" minCol="43388" maxCol="84015" minColSha="84910" maxColSha="171675" color="EX-purple">
      <drainZones>
        <drainZone minCol="84014" maxCol="84015" />
      </drainZones>
      <drainZonesShadow>
        <drainZoneShadow minCol="140651" maxCol="140664" />
        <drainZoneShadow minCol="164229" maxCol="164235" />
      </drainZonesShadow>
    </node>
    <node name="::855349" nid="12514" row="4210" minCol="43389" maxCol="84020" minColSha="84911" maxColSha="171251" color="EX-dark-purple">
      <drainZones>
        <drainZone minCol="84016" maxCol="84020" />
      </drainZones>
      <drainZonesShadow>
        <drainZoneShadow minCol="140665" maxCol="140677" />
        <drainZoneShadow minCol="164236" maxCol="164243" />
      </drainZonesShadow>
    </node>
    <node name="::855501" nid="13399" row="4211" minCol="43390" maxCol="84021" minColSha="84912" maxColSha="168181" color="EX-dark-red">
      <drainZones>
        <drainZone minCol="84021" maxCol="84021" />
      </drainZones>
      <drainZonesShadow>
        <drainZoneShadow minCol="140678" maxCol="140695" />
        <drainZoneShadow minCol="164244" maxCol="164246" />
      </drainZonesShadow>
    </node>
    <node name="::855606" nid="13402" row="4212" minCol="43391" maxCol="84023" minColSha="84913" maxColSha="171546" color="EX-pale-green">
      <drainZones>
        <drainZone minCol="84022" maxCol="84023" />
      </drainZones>
      <drainZonesShadow>
        <drainZoneShadow minCol="140696" maxCol="140714" />
        <drainZoneShadow minCol="164247" maxCol="164248" />
      </drainZonesShadow>
    </node>
    <node name="::855718" nid="13318" row="4213" minCol="43392" maxCol="84026" minColSha="84914" maxColSha="171689" color="EX-pale-blue">
      <drainZones>
        <drainZone minCol="84024" maxCol="84026" />
      </drainZones>
      <drainZonesShadow>
        <drainZoneShadow minCol="140715" maxCol="140728" />
        <drainZoneShadow minCol="164249" maxCol="164255" />
      </drainZonesShadow>
    </node>
    <node name="::856019" nid="12473" row="4214" minCol="43393" maxCol="84029" minColSha="84915" maxColSha="170874" color="EX-dark-tan">
      <drainZones>
        <drainZone minCol="84027" maxCol="84029" />
      </drainZones>
      <drainZonesShadow>
        <drainZoneShadow minCol="140729" maxCol="140743" />
        <drainZoneShadow minCol="164256" maxCol="164261" />
      </drainZonesShadow>
    </node>
    <node name="::856168" nid="11903" row="4215" minCol="43394" maxCol="84031" minColSha="84916" maxColSha="170552" color="EX-pale-blue-magenta">
      <drainZones>
        <drainZone minCol="84030" maxCol="84031" />
      </drainZones>
      <drainZonesShadow>
        <drainZoneShadow minCol="140744" maxCol="140755" />
        <drainZoneShadow minCol="164262" maxCol="164270" />
      </drainZonesShadow>
    </node>
    <node name="::856784" nid="11342" row="4216" minCol="43395" maxCol="84032" minColSha="84917" maxColSha="168608" color="EX-pale-yellow orange">
      <drainZones>
        <drainZone minCol="84032" maxCol="84032" />
      </drainZones>
      <drainZonesShadow>
        <drainZoneShadow minCol="140756" maxCol="140775" />
        <drainZoneShadow minCol="164271" maxCol="164271" />
      </drainZonesShadow>
    </node>
    <node name="::856886" nid="11430" row="4217" minCol="43396" maxCol="84035" minColSha="84918" maxColSha="171589" color="EX-medium-magenta">
      <drainZones>
        <drainZone minCol="84033" maxCol="84035" />
      </drainZones>
      <drainZonesShadow>
        <drainZoneShadow minCol="140776" maxCol="140788" />
        <drainZoneShadow minCol="164272" maxCol="164279" />
      </drainZonesShadow>
    </node>
    <node name="::850569" nid="11570" row="4218" minCol="43397" maxCol="84041" minColSha="84919" maxColSha="171567" color="EX-pale-red">
      <drainZones>
        <drainZone minCol="84036" maxCol="84041" />
      </drainZones>
      <drainZonesShadow>
        <drainZoneShadow minCol="140789" maxCol="140800" />
        <drainZoneShadow minCol="164280" maxCol="164287" />
      </drainZonesShadow>
    </node>
    <node name="::851337" nid="10631" row="4219" minCol="43398" maxCol="84044" minColSha="84920" maxColSha="170703" color="EX-pale-cyan">
      <drainZones>
        <drainZone minCol="84042" maxCol="84044" />
      </drainZones>
      <drainZonesShadow>
        <drainZoneShadow minCol="140801" maxCol="140810" />
        <drainZoneShadow minCol="164288" maxCol="164297" />
      </drainZonesShadow>
    </node>
    <node name="::851963" nid="12001" row="4220" minCol="43399" maxCol="84049" minColSha="84921" maxColSha="171614" color="EX-pale-yellow-green">
      <drainZones>
        <drainZone minCol="84045" maxCol="84049" />
      </drainZones>
      <drainZonesShadow>
        <drainZoneShadow minCol="140811" maxCol="140823" />
        <drainZoneShadow minCol="164298" maxCol="164304" />
      </drainZonesShadow>
    </node>
    <node name="::852418" nid="10732" row="4221" minCol="43400" maxCol="84052" minColSha="84922" maxColSha="167378" color="EX-pale-purple">
      <drainZones>
        <drainZone minCol="84050" maxCol="84052" />
      </drainZones>
      <drainZonesShadow>
        <drainZoneShadow minCol="140824" maxCol="140839" />
        <drainZoneShadow minCol="164305" maxCol="164308" />
      </drainZonesShadow>
    </node>
    <node name="::852883" nid="12602" row="4222" minCol="43401" maxCol="84053" minColSha="84923" maxColSha="164348" color="EX-pale-magenta">
      <drainZones>
        <drainZone minCol="84053" maxCol="84053" />
      </drainZones>
      <drainZonesShadow>
        <drainZoneShadow minCol="140840" maxCol="140854" />
        <drainZoneShadow minCol="164309" maxCol="164313" />
      </drainZonesShadow>
    </node>
    <node name="::854066" nid="11748" row="4223" minCol="43402" maxCol="84054" minColSha="84924" maxColSha="167047" color="EX-pale-red-orange">
      <drainZones>
        <drainZone minCol="84054" maxCol="84054" />
      </drainZones>
      <drainZonesShadow>
        <drainZoneShadow minCol="140855" maxCol="140867" />
        <drainZoneShadow minCol="164314" maxCol="164320" />
      </drainZonesShadow>
    </node>
    <node name="::854084" nid="11078" row="4224" minCol="43403" maxCol="84056" minColSha="84925" maxColSha="170144" color="EX-blue">
      <drainZones>
        <drainZone minCol="84055" maxCol="84056" />
      </drainZones>
      <drainZonesShadow>
        <drainZoneShadow minCol="140868" maxCol="140884" />
        <drainZoneShadow minCol="164321" maxCol="164323" />
      </drainZonesShadow>
    </node>
    <node name="::854557" nid="13268" row="4225" minCol="43404" maxCol="84059" minColSha="84926" maxColSha="169042" color="EX-orange">
      <drainZones>
        <drainZone minCol="84057" maxCol="84059" />
      </drainZones>
      <drainZonesShadow>
        <drainZoneShadow minCol="140885" maxCol="140899" />
        <drainZoneShadow minCol="164324" maxCol="164328" />
      </drainZonesShadow>
    </node>
    <node name="::854786" nid="13199" row="4226" minCol="43405" maxCol="84064" minColSha="84927" maxColSha="171403" color="EX-dark-cyan">
      <drainZones>
        <drainZone minCol="84060" maxCol="84064" />
      </drainZones>
      <drainZonesShadow>
        <drainZoneShadow minCol="140900" maxCol="140912" />
        <drainZoneShadow minCol="164329" maxCol="164335" />
      </drainZonesShadow>
    </node>
    <node name="::855282" nid="13591" row="4227" minCol="43406" maxCol="84066" minColSha="84928" maxColSha="169646" color="EX-red">
      <drainZones>
        <drainZone minCol="84065" maxCol="84066" />
      </drainZones>
      <drainZonesShadow>
        <drainZoneShadow minCol="140913" maxCol="140929" />
        <drainZoneShadow minCol="164336" maxCol="164338" />
      </drainZonesShadow>
    </node>
    <node name="::855403" nid="13216" row="4228" minCol="43407" maxCol="84050" minColSha="84929" maxColSha="164342" color="EX-dark-orange">
      <drainZones/>
      <drainZonesShadow>
        <drainZoneShadow minCol="140930" maxCol="140945" />
        <drainZoneShadow minCol="164339" maxCol="164342" />
      </drainZonesShadow>
    </node>
    <node name="::855658" nid="13782" row="4229" minCol="43408" maxCol="84068" minColSha="84930" maxColSha="167918" color="EX-dark-gray-purple">
      <drainZones>
        <drainZone minCol="84067" maxCol="84068" />
      </drainZones>
      <drainZonesShadow>
        <drainZoneShadow minCol="140946" maxCol="140963" />
        <drainZoneShadow minCol="164343" maxCol="164344" />
      </drainZonesShadow>
    </node>
    <node name="::856597" nid="11135" row="4230" minCol="43409" maxCol="84070" minColSha="84931" maxColSha="171122" color="EX-cyan">
      <drainZones>
        <drainZone minCol="84069" maxCol="84070" />
      </drainZones>
      <drainZonesShadow>
        <drainZoneShadow minCol="140964" maxCol="140977" />
        <drainZoneShadow minCol="164345" maxCol="164350" />
      </drainZonesShadow>
    </node>
    <node name="::856825" nid="13294" row="4231" minCol="43410" maxCol="84071" minColSha="84932" maxColSha="169329" color="EX-yellow-orange">
      <drainZones>
        <drainZone minCol="84071" maxCol="84071" />
      </drainZones>
      <drainZonesShadow>
        <drainZoneShadow minCol="140978" maxCol="140996" />
        <drainZoneShadow minCol="164351" maxCol="164351" />
      </drainZonesShadow>
    </node>
    <node name="::856853" nid="10642" row="4232" minCol="43411" maxCol="84072" minColSha="84933" maxColSha="165362" color="EX-pure-blue">
      <drainZones>
        <drainZone minCol="84072" maxCol="84072" />
      </drainZones>
      <drainZonesShadow>
        <drainZoneShadow minCol="140997" maxCol="141013" />
        <drainZoneShadow minCol="164352" maxCol="164354" />
      </drainZonesShadow>
    </node>
    <node name="::856876" nid="12604" row="4233" minCol="43412" maxCol="84073" minColSha="84934" maxColSha="166571" color="EX-dark-yellow-green">
      <drainZones>
        <drainZone minCol="84073" maxCol="84073" />
      </drainZones>
      <drainZonesShadow>
        <drainZoneShadow minCol="141014" maxCol="141024" />
        <drainZoneShadow minCol="164355" maxCol="164363" />
      </drainZonesShadow>
    </node>
    <node name="::850522" nid="13086" row="4234" minCol="43413" maxCol="84074" minColSha="84935" maxColSha="167088" color="EX-dark-magenta">
      <drainZones>
        <drainZone minCol="84074" maxCol="84074" />
      </drainZones>
      <drainZonesShadow>
        <drainZoneShadow minCol="141025" maxCol="141040" />
        <drainZoneShadow minCol="164364" maxCol="164366" />
      </drainZonesShadow>
    </node>
    <node name="::851045" nid="11602" row="4235" minCol="43414" maxCol="84075" minColSha="84936" maxColSha="171229" color="EX-dark-green">
      <drainZones>
```
