## Supplementary material for "BioFabric Visualization of Network Alignments": Case Study Files: CaseStudy-III-p003S3p997Imp.bif (part 3 of 30)

```
        <drainZone minCol="84075" maxCol="84075" />
      </drainZones>
      <drainZonesShadow>
        <drainZoneShadow minCol="141041" maxCol="141058" />
        <drainZoneShadow minCol="164367" maxCol="164367" />
      </drainZonesShadow>
    </node>
    <node name="::851260" nid="12743" row="4236" minCol="43415" maxCol="83866" minColSha="84937" maxColSha="164368" color="EX-blue-magenta">
      <drainZones/>
      <drainZonesShadow>
        <drainZoneShadow minCol="141059" maxCol="141076" />
        <drainZoneShadow minCol="164368" maxCol="164368" />
      </drainZonesShadow>
    </node>
    <node name="::851372" nid="12522" row="4237" minCol="43416" maxCol="84076" minColSha="84938" maxColSha="164545" color="EX-yellow-green">
      <drainZones>
        <drainZone minCol="84076" maxCol="84076" />
      </drainZones>
      <drainZonesShadow>
        <drainZoneShadow minCol="141077" maxCol="141089" />
        <drainZoneShadow minCol="164369" maxCol="164374" />
      </drainZonesShadow>
    </node>
    <node name="::851493" nid="10678" row="4238" minCol="43417" maxCol="84077" minColSha="84939" maxColSha="168224" color="EX-magenta">
      <drainZones>
        <drainZone minCol="84077" maxCol="84077" />
      </drainZones>
      <drainZonesShadow>
        <drainZoneShadow minCol="141090" maxCol="141105" />
        <drainZoneShadow minCol="164375" maxCol="164377" />
      </drainZonesShadow>
    </node>
    <node name="::851955" nid="13340" row="4239" minCol="43418" maxCol="84081" minColSha="84940" maxColSha="169190" color="EX-green">
      <drainZones>
        <drainZone minCol="84078" maxCol="84081" />
      </drainZones>
      <drainZonesShadow>
        <drainZoneShadow minCol="141106" maxCol="141115" />
        <drainZoneShadow minCol="164378" maxCol="164386" />
      </drainZonesShadow>
    </node>
    <node name="::851978" nid="10707" row="4240" minCol="43419" maxCol="84083" minColSha="84941" maxColSha="165801" color="EX-yellow">
      <drainZones>
        <drainZone minCol="84082" maxCol="84083" />
      </drainZones>
      <drainZonesShadow>
        <drainZoneShadow minCol="141116" maxCol="141131" />
        <drainZoneShadow minCol="164387" maxCol="164389" />
      </drainZonesShadow>
    </node>
    <node name="::852343" nid="13160" row="4241" minCol="43420" maxCol="84088" minColSha="84942" maxColSha="171097" color="EX-purple">
      <drainZones>
        <drainZone minCol="84084" maxCol="84088" />
      </drainZones>
      <drainZonesShadow>
        <drainZoneShadow minCol="141132" maxCol="141142" />
        <drainZoneShadow minCol="164390" maxCol="164397" />
      </drainZonesShadow>
    </node>
    <node name="::852654" nid="11145" row="4242" minCol="43421" maxCol="84089" minColSha="84943" maxColSha="169558" color="EX-dark-purple">
      <drainZones>
        <drainZone minCol="84089" maxCol="84089" />
      </drainZones>
      <drainZonesShadow>
        <drainZoneShadow minCol="141143" maxCol="141158" />
        <drainZoneShadow minCol="164398" maxCol="164400" />
      </drainZonesShadow>
    </node>
    <node name="::852875" nid="12844" row="4243" minCol="43422" maxCol="84091" minColSha="84944" maxColSha="168700" color="EX-dark-red">
      <drainZones>
        <drainZone minCol="84090" maxCol="84091" />
      </drainZones>
      <drainZonesShadow>
        <drainZoneShadow minCol="141159" maxCol="141171" />
        <drainZoneShadow minCol="164401" maxCol="164406" />
      </drainZonesShadow>
    </node>
    <node name="::853177" nid="11271" row="4244" minCol="43423" maxCol="84094" minColSha="84945" maxColSha="171276" color="EX-pale-green">
      <drainZones>
        <drainZone minCol="84092" maxCol="84094" />
      </drainZones>
      <drainZonesShadow>
        <drainZoneShadow minCol="141172" maxCol="141184" />
        <drainZoneShadow minCol="164407" maxCol="164412" />
      </drainZonesShadow>
    </node>
    <node name="::853181" nid="10783" row="4245" minCol="43424" maxCol="84095" minColSha="84946" maxColSha="166850" color="EX-pale-blue">
      <drainZones>
        <drainZone minCol="84095" maxCol="84095" />
      </drainZones>
      <drainZonesShadow>
        <drainZoneShadow minCol="141185" maxCol="141199" />
        <drainZoneShadow minCol="164413" maxCol="164416" />
      </drainZonesShadow>
    </node>
    <node name="::853288" nid="11278" row="4246" minCol="43425" maxCol="84096" minColSha="84947" maxColSha="165317" color="EX-dark-tan">
      <drainZones>
        <drainZone minCol="84096" maxCol="84096" />
      </drainZones>
      <drainZonesShadow>
        <drainZoneShadow minCol="141200" maxCol="141209" />
        <drainZoneShadow minCol="164417" maxCol="164425" />
      </drainZonesShadow>
    </node>
    <node name="::853441" nid="11292" row="4247" minCol="43426" maxCol="84101" minColSha="84948" maxColSha="169919" color="EX-pale-blue-magenta">
      <drainZones>
        <drainZone minCol="84097" maxCol="84101" />
      </drainZones>
      <drainZonesShadow>
        <drainZoneShadow minCol="141210" maxCol="141220" />
        <drainZoneShadow minCol="164426" maxCol="164433" />
      </drainZonesShadow>
    </node>
    <node name="::853569" nid="10802" row="4248" minCol="43427" maxCol="84102" minColSha="84949" maxColSha="169071" color="EX-pale-yellow orange">
      <drainZones>
        <drainZone minCol="84102" maxCol="84102" />
      </drainZones>
      <drainZonesShadow>
        <drainZoneShadow minCol="141221" maxCol="141236" />
        <drainZoneShadow minCol="164434" maxCol="164436" />
      </drainZonesShadow>
    </node>
    <node name="::853994" nid="13152" row="4249" minCol="43428" maxCol="84105" minColSha="84950" maxColSha="167577" color="EX-medium-magenta">
      <drainZones>
        <drainZone minCol="84103" maxCol="84105" />
      </drainZones>
      <drainZonesShadow>
        <drainZoneShadow minCol="141237" maxCol="141244" />
        <drainZoneShadow minCol="164437" maxCol="164447" />
      </drainZonesShadow>
    </node>
    <node name="::854193" nid="13566" row="4250" minCol="43429" maxCol="84109" minColSha="84951" maxColSha="171307" color="EX-pale-red">
      <drainZones>
        <drainZone minCol="84106" maxCol="84109" />
      </drainZones>
      <drainZonesShadow>
        <drainZoneShadow minCol="141245" maxCol="141257" />
        <drainZoneShadow minCol="164448" maxCol="164453" />
      </drainZonesShadow>
    </node>
    <node name="::854405" nid="11761" row="4251" minCol="43430" maxCol="84112" minColSha="84952" maxColSha="169882" color="EX-pale-cyan">
      <drainZones>
        <drainZone minCol="84110" maxCol="84112" />
      </drainZones>
      <drainZonesShadow>
        <drainZoneShadow minCol="141258" maxCol="141269" />
        <drainZoneShadow minCol="164454" maxCol="164460" />
      </drainZonesShadow>
    </node>
    <node name="::854688" nid="13287" row="4252" minCol="43431" maxCol="84116" minColSha="84953" maxColSha="170553" color="EX-pale-yellow-green">
      <drainZones>
        <drainZone minCol="84113" maxCol="84116" />
      </drainZones>
      <drainZonesShadow>
        <drainZoneShadow minCol="141270" maxCol="141284" />
        <drainZoneShadow minCol="164461" maxCol="164464" />
      </drainZonesShadow>
    </node>
    <node name="::854949" nid="12098" row="4253" minCol="43432" maxCol="84117" minColSha="84954" maxColSha="165826" color="EX-pale-purple">
      <drainZones>
        <drainZone minCol="84117" maxCol="84117" />
      </drainZones>
      <drainZonesShadow>
        <drainZoneShadow minCol="141285" maxCol="141298" />
        <drainZoneShadow minCol="164465" maxCol="164469" />
      </drainZonesShadow>
    </node>
    <node name="::855103" nid="10728" row="4254" minCol="43433" maxCol="84119" minColSha="84955" maxColSha="168995" color="EX-pale-magenta">
      <drainZones>
        <drainZone minCol="84118" maxCol="84119" />
      </drainZones>
      <drainZonesShadow>
        <drainZoneShadow minCol="141299" maxCol="141312" />
        <drainZoneShadow minCol="164470" maxCol="164474" />
      </drainZonesShadow>
    </node>
    <node name="::855150" nid="13208" row="4255" minCol="43434" maxCol="83391" minColSha="84956" maxColSha="164477" color="EX-pale-red-orange">
      <drainZones/>
      <drainZonesShadow>
        <drainZoneShadow minCol="141313" maxCol="141328" />
        <drainZoneShadow minCol="164475" maxCol="164477" />
      </drainZonesShadow>
    </node>
    <node name="::856529" nid="12628" row="4256" minCol="43435" maxCol="84120" minColSha="84957" maxColSha="168866" color="EX-blue">
      <drainZones>
        <drainZone minCol="84120" maxCol="84120" />
      </drainZones>
      <drainZonesShadow>
        <drainZoneShadow minCol="141329" maxCol="141345" />
        <drainZoneShadow minCol="164478" maxCol="164479" />
      </drainZonesShadow>
    </node>
    <node name="::856690" nid="13789" row="4257" minCol="43436" maxCol="84123" minColSha="84958" maxColSha="165561" color="EX-orange">
      <drainZones>
        <drainZone minCol="84121" maxCol="84123" />
      </drainZones>
      <drainZonesShadow>
        <drainZoneShadow minCol="141346" maxCol="141355" />
        <drainZoneShadow minCol="164480" maxCol="164488" />
      </drainZonesShadow>
    </node>
    <node name="::856744" nid="10622" row="4258" minCol="43437" maxCol="84124" minColSha="84959" maxColSha="169229" color="EX-dark-cyan">
      <drainZones>
        <drainZone minCol="84124" maxCol="84124" />
      </drainZones>
      <drainZonesShadow>
        <drainZoneShadow minCol="141356" maxCol="141373" />
        <drainZoneShadow minCol="164489" maxCol="164489" />
      </drainZonesShadow>
    </node>
    <node name="::850348" nid="13163" row="4259" minCol="43438" maxCol="84125" minColSha="84960" maxColSha="170644" color="EX-red">
      <drainZones>
        <drainZone minCol="84125" maxCol="84125" />
      </drainZones>
      <drainZonesShadow>
        <drainZoneShadow minCol="141374" maxCol="141386" />
        <drainZoneShadow minCol="164490" maxCol="164494" />
      </drainZonesShadow>
    </node>
    <node name="::850706" nid="11927" row="4260" minCol="43439" maxCol="84127" minColSha="84961" maxColSha="169410" color="EX-dark-orange">
      <drainZones>
        <drainZone minCol="84126" maxCol="84127" />
      </drainZones>
      <drainZonesShadow>
        <drainZoneShadow minCol="141387" maxCol="141397" />
        <drainZoneShadow minCol="164495" maxCol="164501" />
      </drainZonesShadow>
    </node>
    <node name="::850715" nid="12367" row="4261" minCol="43440" maxCol="84128" minColSha="84962" maxColSha="171584" color="EX-dark-gray-purple">
      <drainZones>
        <drainZone minCol="84128" maxCol="84128" />
      </drainZones>
      <drainZonesShadow>
        <drainZoneShadow minCol="141398" maxCol="141409" />
        <drainZoneShadow minCol="164502" maxCol="164507" />
      </drainZonesShadow>
    </node>
    <node name="::851171" nid="11640" row="4262" minCol="43441" maxCol="84129" minColSha="84963" maxColSha="170489" color="EX-cyan">
      <drainZones>
        <drainZone minCol="84129" maxCol="84129" />
      </drainZones>
      <drainZonesShadow>
        <drainZoneShadow minCol="141410" maxCol="141420" />
        <drainZoneShadow minCol="164508" maxCol="164514" />
      </drainZonesShadow>
    </node>
    <node name="::851256" nid="12284" row="4263" minCol="43442" maxCol="84132" minColSha="84964" maxColSha="169678" color="EX-yellow-orange">
      <drainZones>
        <drainZone minCol="84130" maxCol="84132" />
      </drainZones>
      <drainZonesShadow>
        <drainZoneShadow minCol="141421" maxCol="141434" />
        <drainZoneShadow minCol="164515" maxCol="164518" />
      </drainZonesShadow>
    </node>
    <node name="::851311" nid="12728" row="4264" minCol="43443" maxCol="84133" minColSha="84965" maxColSha="165001" color="EX-pure-blue">
      <drainZones>
        <drainZone minCol="84133" maxCol="84133" />
      </drainZones>
      <drainZonesShadow>
        <drainZoneShadow minCol="141435" maxCol="141444" />
        <drainZoneShadow minCol="164519" maxCol="164526" />
      </drainZonesShadow>
    </node>
    <node name="::852046" nid="13847" row="4265" minCol="43444" maxCol="84136" minColSha="84966" maxColSha="168974" color="EX-dark-yellow-green">
      <drainZones>
        <drainZone minCol="84134" maxCol="84136" />
      </drainZones>
      <drainZonesShadow>
        <drainZoneShadow minCol="141445" maxCol="141455" />
        <drainZoneShadow minCol="164527" maxCol="164533" />
      </drainZonesShadow>
    </node>
    <node name="::852050" nid="12823" row="4266" minCol="43445" maxCol="83000" minColSha="84967" maxColSha="164538" color="EX-dark-magenta">
      <drainZones/>
      <drainZonesShadow>
        <drainZoneShadow minCol="141456" maxCol="141468" />
        <drainZoneShadow minCol="164534" maxCol="164538" />
      </drainZonesShadow>
    </node>
    <node name="::852462" nid="10717" row="4267" minCol="43446" maxCol="84139" minColSha="84968" maxColSha="166404" color="EX-dark-green">
      <drainZones>
        <drainZone minCol="84137" maxCol="84139" />
      </drainZones>
      <drainZonesShadow>
        <drainZoneShadow minCol="141469" maxCol="141476" />
        <drainZoneShadow minCol="164539" maxCol="164548" />
      </drainZonesShadow>
    </node>
    <node name="::852858" nid="10773" row="4268" minCol="43447" maxCol="84141" minColSha="84969" maxColSha="171625" color="EX-blue-magenta">
      <drainZones>
        <drainZone minCol="84140" maxCol="84141" />
      </drainZones>
      <drainZonesShadow>
        <drainZoneShadow minCol="141477" maxCol="141491" />
        <drainZoneShadow minCol="164549" maxCol="164551" />
      </drainZonesShadow>
    </node>
    <node name="::853801" nid="11499" row="4269" minCol="43448" maxCol="84143" minColSha="84970" maxColSha="171350" color="EX-yellow-green">
      <drainZones>
        <drainZone minCol="84142" maxCol="84143" />
      </drainZones>
      <drainZonesShadow>
        <drainZoneShadow minCol="141492" maxCol="141506" />
        <drainZoneShadow minCol="164552" maxCol="164554" />
      </drainZonesShadow>
    </node>
    <node name="::853872" nid="11009" row="4270" minCol="43449" maxCol="84144" minColSha="84971" maxColSha="169730" color="EX-magenta">
      <drainZones>
        <drainZone minCol="84144" maxCol="84144" />
      </drainZones>
      <drainZonesShadow>
        <drainZoneShadow minCol="141507" maxCol="141521" />
        <drainZoneShadow minCol="164555" maxCol="164557" />
      </drainZonesShadow>
    </node>
    <node name="::853876" nid="11699" row="4271" minCol="43450" maxCol="84147" minColSha="84972" maxColSha="170981" color="EX-green">
      <drainZones>
        <drainZone minCol="84145" maxCol="84147" />
      </drainZones>
      <drainZonesShadow>
        <drainZoneShadow minCol="141522" maxCol="141531" />
        <drainZoneShadow minCol="164558" maxCol="164565" />
      </drainZonesShadow>
    </node>
    <node name="::854253" nid="11758" row="4272" minCol="43451" maxCol="81613" minColSha="84973" maxColSha="164568" color="EX-yellow">
      <drainZones/>
      <drainZonesShadow>
        <drainZoneShadow minCol="141532" maxCol="141546" />
        <drainZoneShadow minCol="164566" maxCol="164568" />
      </drainZonesShadow>
    </node>
    <node name="::854495" nid="13280" row="4273" minCol="43452" maxCol="84150" minColSha="84974" maxColSha="171690" color="EX-purple">
      <drainZones>
        <drainZone minCol="84148" maxCol="84150" />
      </drainZones>
      <drainZonesShadow>
        <drainZoneShadow minCol="141547" maxCol="141560" />
        <drainZoneShadow minCol="164569" maxCol="164572" />
      </drainZonesShadow>
    </node>
    <node name="::854645" nid="13764" row="4274" minCol="43453" maxCol="84151" minColSha="84975" maxColSha="170219" color="EX-dark-purple">
      <drainZones>
        <drainZone minCol="84151" maxCol="84151" />
      </drainZones>
      <drainZonesShadow>
        <drainZoneShadow minCol="141561" maxCol="141576" />
        <drainZoneShadow minCol="164573" maxCol="164574" />
      </drainZonesShadow>
    </node>
    <node name="::855440" nid="13603" row="4275" minCol="43454" maxCol="84153" minColSha="84976" maxColSha="166562" color="EX-dark-red">
      <drainZones>
        <drainZone minCol="84152" maxCol="84153" />
      </drainZones>
      <drainZonesShadow>
        <drainZoneShadow minCol="141577" maxCol="141588" />
        <drainZoneShadow minCol="164575" maxCol="164580" />
      </drainZonesShadow>
    </node>
    <node name="::856536" nid="11305" row="4276" minCol="43455" maxCol="84157" minColSha="84977" maxColSha="171230" color="EX-pale-green">
      <drainZones>
        <drainZone minCol="84154" maxCol="84157" />
      </drainZones>
      <drainZonesShadow>
        <drainZoneShadow minCol="141589" maxCol="141598" />
        <drainZoneShadow minCol="164581" maxCol="164588" />
      </drainZonesShadow>
    </node>
    <node name="::850317" nid="13153" row="4277" minCol="43456" maxCol="79054" minColSha="84978" maxColSha="164590" color="EX-pale-blue">
      <drainZones/>
      <drainZonesShadow>
        <drainZoneShadow minCol="141599" maxCol="141613" />
        <drainZoneShadow minCol="164589" maxCol="164590" />
      </drainZonesShadow>
    </node>
    <node name="::850399" nid="11133" row="4278" minCol="43457" maxCol="84162" minColSha="84979" maxColSha="170626" color="EX-dark-tan">
      <drainZones>
        <drainZone minCol="84158" maxCol="84162" />
      </drainZones>
      <drainZonesShadow>
        <drainZoneShadow minCol="141614" maxCol="141622" />
        <drainZoneShadow minCol="164591" maxCol="164598" />
      </drainZonesShadow>
    </node>
    <node name="::850518" nid="13031" row="4279" minCol="43458" maxCol="84165" minColSha="84980" maxColSha="169313" color="EX-pale-blue-magenta">
      <drainZones>
        <drainZone minCol="84163" maxCol="84165" />
      </drainZones>
      <drainZonesShadow>
        <drainZoneShadow minCol="141623" maxCol="141632" />
        <drainZoneShadow minCol="164599" maxCol="164605" />
      </drainZonesShadow>
    </node>
    <node name="::851418" nid="10672" row="4280" minCol="43459" maxCol="84166" minColSha="84981" maxColSha="165709" color="EX-pale-yellow orange">
      <drainZones>
        <drainZone minCol="84166" maxCol="84166" />
      </drainZones>
      <drainZonesShadow>
        <drainZoneShadow minCol="141633" maxCol="141643" />
        <drainZoneShadow minCol="164606" maxCol="164611" />
      </drainZonesShadow>
    </node>
    <node name="::851672" nid="11808" row="4281" minCol="43460" maxCol="84171" minColSha="84982" maxColSha="170173" color="EX-medium-magenta">
      <drainZones>
        <drainZone minCol="84167" maxCol="84171" />
      </drainZones>
      <drainZonesShadow>
        <drainZoneShadow minCol="141644" maxCol="141653" />
        <drainZoneShadow minCol="164612" maxCol="164618" />
      </drainZonesShadow>
    </node>
    <node name="::851843" nid="12796" row="4282" minCol="43461" maxCol="84174" minColSha="84983" maxColSha="171547" color="EX-pale-red">
      <drainZones>
        <drainZone minCol="84172" maxCol="84174" />
      </drainZones>
      <drainZonesShadow>
        <drainZoneShadow minCol="141654" maxCol="141665" />
        <drainZoneShadow minCol="164619" maxCol="164623" />
      </drainZonesShadow>
    </node>
    <node name="::852349" nid="12354" row="4283" minCol="43462" maxCol="84175" minColSha="84984" maxColSha="169184" color="EX-pale-cyan">
      <drainZones>
        <drainZone minCol="84175" maxCol="84175" />
      </drainZones>
      <drainZonesShadow>
        <drainZoneShadow minCol="141666" maxCol="141674" />
        <drainZoneShadow minCol="164624" maxCol="164631" />
      </drainZonesShadow>
    </node>
    <node name="::852818" nid="13278" row="4284" minCol="43463" maxCol="84177" minColSha="84985" maxColSha="171691" color="EX-pale-yellow-green">
      <drainZones>
        <drainZone minCol="84176" maxCol="84177" />
      </drainZones>
      <drainZonesShadow>
        <drainZoneShadow minCol="141675" maxCol="141688" />
        <drainZoneShadow minCol="164632" maxCol="164634" />
      </drainZonesShadow>
    </node>
    <node name="::852846" nid="10746" row="4285" minCol="43464" maxCol="82984" minColSha="84986" maxColSha="164638" color="EX-pale-purple">
      <drainZones/>
      <drainZonesShadow>
        <drainZoneShadow minCol="141689" maxCol="141701" />
        <drainZoneShadow minCol="164635" maxCol="164638" />
      </drainZonesShadow>
    </node>
    <node name="::853739" nid="12872" row="4286" minCol="43465" maxCol="84179" minColSha="84987" maxColSha="165893" color="EX-pale-magenta">
      <drainZones>
        <drainZone minCol="84178" maxCol="84179" />
      </drainZones>
      <drainZonesShadow>
        <drainZoneShadow minCol="141702" maxCol="141714" />
        <drainZoneShadow minCol="164639" maxCol="164642" />
      </drainZonesShadow>
    </node>
    <node name="::854206" nid="11004" row="4287" minCol="43466" maxCol="84180" minColSha="84988" maxColSha="165435" color="EX-pale-red-orange">
      <drainZones>
        <drainZone minCol="84180" maxCol="84180" />
      </drainZones>
      <drainZonesShadow>
        <drainZoneShadow minCol="141715" maxCol="141728" />
        <drainZoneShadow minCol="164643" maxCol="164645" />
      </drainZonesShadow>
    </node>
    <node name="::854468" nid="11022" row="4288" minCol="43467" maxCol="84181" minColSha="84989" maxColSha="169455" color="EX-blue">
      <drainZones>
        <drainZone minCol="84181" maxCol="84181" />
      </drainZones>
      <drainZonesShadow>
        <drainZoneShadow minCol="141729" maxCol="141743" />
        <drainZoneShadow minCol="164646" maxCol="164647" />
      </drainZonesShadow>
    </node>
    <node name="::855043" nid="12115" row="4289" minCol="43468" maxCol="84185" minColSha="84990" maxColSha="171641" color="EX-orange">
      <drainZones>
        <drainZone minCol="84182" maxCol="84185" />
      </drainZones>
      <drainZonesShadow>
        <drainZoneShadow minCol="141744" maxCol="141751" />
        <drainZoneShadow minCol="164648" maxCol="164656" />
      </drainZonesShadow>
    </node>
    <node name="::855337" nid="11920" row="4290" minCol="43469" maxCol="84186" minColSha="84991" maxColSha="164984" color="EX-dark-cyan">
      <drainZones>
        <drainZone minCol="84186" maxCol="84186" />
      </drainZones>
      <drainZonesShadow>
        <drainZoneShadow minCol="141752" maxCol="141760" />
        <drainZoneShadow minCol="164657" maxCol="164664" />
      </drainZonesShadow>
    </node>
    <node name="::855981" nid="12239" row="4291" minCol="43470" maxCol="84189" minColSha="84992" maxColSha="168701" color="EX-red">
      <drainZones>
        <drainZone minCol="84187" maxCol="84189" />
      </drainZones>
      <drainZonesShadow>
        <drainZoneShadow minCol="141761" maxCol="141772" />
        <drainZoneShadow minCol="164665" maxCol="164669" />
      </drainZonesShadow>
    </node>
    <node name="::856155" nid="11963" row="4292" minCol="43471" maxCol="84190" minColSha="84993" maxColSha="166294" color="EX-dark-orange">
      <drainZones>
        <drainZone minCol="84190" maxCol="84190" />
      </drainZones>
      <drainZonesShadow>
        <drainZoneShadow minCol="141773" maxCol="141786" />
        <drainZoneShadow minCol="164670" maxCol="164672" />
      </drainZonesShadow>
    </node>
    <node name="::856156" nid="13709" row="4293" minCol="43472" maxCol="82703" minColSha="84994" maxColSha="164673" color="EX-dark-gray-purple">
      <drainZones/>
      <drainZonesShadow>
        <drainZoneShadow minCol="141787" maxCol="141802" />
        <drainZoneShadow minCol="164673" maxCol="164673" />
      </drainZonesShadow>
    </node>
    <node name="::856261" nid="12486" row="4294" minCol="43473" maxCol="83373" minColSha="84995" maxColSha="164676" color="EX-cyan">
      <drainZones/>
      <drainZonesShadow>
        <drainZoneShadow minCol="141803" maxCol="141816" />
        <drainZoneShadow minCol="164674" maxCol="164676" />
      </drainZonesShadow>
    </node>
    <node name="::856366" nid="12365" row="4295" minCol="43474" maxCol="84194" minColSha="84996" maxColSha="171416" color="EX-yellow-orange">
      <drainZones>
        <drainZone minCol="84191" maxCol="84194" />
      </drainZones>
      <drainZonesShadow>
        <drainZoneShadow minCol="141817" maxCol="141826" />
        <drainZoneShadow minCol="164677" maxCol="164683" />
      </drainZonesShadow>
    </node>
    <node name="::851539" nid="11967" row="4296" minCol="43475" maxCol="83429" minColSha="84997" maxColSha="164686" color="EX-pure-blue">
      <drainZones/>
      <drainZonesShadow>
        <drainZoneShadow minCol="141827" maxCol="141839" />
        <drainZoneShadow minCol="164684" maxCol="164686" />
      </drainZonesShadow>
    </node>
    <node name="::851565" nid="10681" row="4297" minCol="43476" maxCol="84196" minColSha="84998" maxColSha="170478" color="EX-dark-yellow-green">
      <drainZones>
        <drainZone minCol="84195" maxCol="84196" />
      </drainZones>
      <drainZonesShadow>
        <drainZoneShadow minCol="141840" maxCol="141853" />
        <drainZoneShadow minCol="164687" maxCol="164688" />
      </drainZonesShadow>
    </node>
    <node name="::851894" nid="10695" row="4298" minCol="43477" maxCol="84200" minColSha="84999" maxColSha="171060" color="EX-dark-magenta">
      <drainZones>
        <drainZone minCol="84197" maxCol="84200" />
      </drainZones>
      <drainZonesShadow>
        <drainZoneShadow minCol="141854" maxCol="141865" />
        <drainZoneShadow minCol="164689" maxCol="164692" />
      </drainZonesShadow>
    </node>
    <node name="::852064" nid="12018" row="4299" minCol="43478" maxCol="84202" minColSha="85000" maxColSha="169298" color="EX-dark-green">
      <drainZones>
        <drainZone minCol="84201" maxCol="84202" />
      </drainZones>
      <drainZonesShadow>
        <drainZoneShadow minCol="141866" maxCol="141877" />
        <drainZoneShadow minCol="164693" maxCol="164696" />
      </drainZonesShadow>
    </node>
    <node name="::852377" nid="13425" row="4300" minCol="43479" maxCol="84204" minColSha="85001" maxColSha="170290" color="EX-blue-magenta">
      <drainZones>
        <drainZone minCol="84203" maxCol="84204" />
      </drainZones>
      <drainZonesShadow>
        <drainZoneShadow minCol="141878" maxCol="141889" />
        <drainZoneShadow minCol="164697" maxCol="164700" />
      </drainZonesShadow>
    </node>
    <node name="::852715" nid="12359" row="4301" minCol="43480" maxCol="84207" minColSha="85002" maxColSha="171025" color="EX-yellow-green">
      <drainZones>
        <drainZone minCol="84205" maxCol="84207" />
      </drainZones>
      <drainZonesShadow>
        <drainZoneShadow minCol="141890" maxCol="141900" />
        <drainZoneShadow minCol="164701" maxCol="164705" />
      </drainZonesShadow>
    </node>
    <node name="::852736" nid="10736" row="4302" minCol="43481" maxCol="82747" minColSha="85003" maxColSha="164706" color="EX-magenta">
      <drainZones/>
      <drainZonesShadow>
        <drainZoneShadow minCol="141901" maxCol="141915" />
        <drainZoneShadow minCol="164706" maxCol="164706" />
      </drainZonesShadow>
    </node>
    <node name="::852920" nid="10759" row="4303" minCol="43482" maxCol="84209" minColSha="85004" maxColSha="169874" color="EX-green">
      <drainZones>
        <drainZone minCol="84208" maxCol="84209" />
      </drainZones>
      <drainZonesShadow>
        <drainZoneShadow minCol="141916" maxCol="141928" />
        <drainZoneShadow minCol="164707" maxCol="164709" />
      </drainZonesShadow>
    </node>
    <node name="::853065" nid="11274" row="4304" minCol="43483" maxCol="84214" minColSha="85005" maxColSha="171231" color="EX-yellow">
      <drainZones>
        <drainZone minCol="84210" maxCol="84214" />
      </drainZones>
      <drainZonesShadow>
        <drainZoneShadow minCol="141929" maxCol="141936" />
        <drainZoneShadow minCol="164710" maxCol="164717" />
      </drainZonesShadow>
    </node>
    <node name="::853319" nid="11975" row="4305" minCol="43484" maxCol="84217" minColSha="85006" maxColSha="166717" color="EX-purple">
      <drainZones>
        <drainZone minCol="84215" maxCol="84217" />
      </drainZones>
      <drainZonesShadow>
        <drainZoneShadow minCol="141937" maxCol="141947" />
        <drainZoneShadow minCol="164718" maxCol="164722" />
      </drainZonesShadow>
    </node>
    <node name="::853457" nid="11514" row="4306" minCol="43485" maxCol="84219" minColSha="85007" maxColSha="171339" color="EX-dark-purple">
      <drainZones>
        <drainZone minCol="84218" maxCol="84219" />
      </drainZones>
      <drainZonesShadow>
        <drainZoneShadow minCol="141948" maxCol="141959" />
        <drainZoneShadow minCol="164723" maxCol="164726" />
      </drainZonesShadow>
    </node>
    <node name="::853589" nid="11663" row="4307" minCol="43486" maxCol="84221" minColSha="85008" maxColSha="167473" color="EX-dark-red">
      <drainZones>
        <drainZone minCol="84220" maxCol="84221" />
      </drainZones>
      <drainZonesShadow>
        <drainZoneShadow minCol="141960" maxCol="141965" />
        <drainZoneShadow minCol="164727" maxCol="164736" />
      </drainZonesShadow>
    </node>
    <node name="::853699" nid="10825" row="4308" minCol="43487" maxCol="84222" minColSha="85009" maxColSha="166185" color="EX-pale-green">
      <drainZones>
        <drainZone minCol="84222" maxCol="84222" />
      </drainZones>
      <drainZonesShadow>
        <drainZoneShadow minCol="141966" maxCol="141974" />
        <drainZoneShadow minCol="164737" maxCol="164743" />
      </drainZonesShadow>
    </node>
    <node name="::853748" nid="10815" row="4309" minCol="43488" maxCol="84223" minColSha="85010" maxColSha="165115" color="EX-pale-blue">
      <drainZones>
        <drainZone minCol="84223" maxCol="84223" />
      </drainZones>
      <drainZonesShadow>
        <drainZoneShadow minCol="141975" maxCol="141987" />
        <drainZoneShadow minCol="164744" maxCol="164746" />
      </drainZonesShadow>
    </node>
    <node name="::853891" nid="11954" row="4310" minCol="43489" maxCol="84224" minColSha="85011" maxColSha="170540" color="EX-dark-tan">
      <drainZones>
        <drainZone minCol="84224" maxCol="84224" />
      </drainZones>
      <drainZonesShadow>
        <drainZoneShadow minCol="141988" maxCol="141999" />
        <drainZoneShadow minCol="164747" maxCol="164750" />
      </drainZonesShadow>
    </node>
    <node name="::853990" nid="10593" row="4311" minCol="43490" maxCol="84225" minColSha="85012" maxColSha="166926" color="EX-pale-blue-magenta">
      <drainZones>
        <drainZone minCol="84225" maxCol="84225" />
      </drainZones>
      <drainZonesShadow>
        <drainZoneShadow minCol="142000" maxCol="142012" />
        <drainZoneShadow minCol="164751" maxCol="164753" />
      </drainZonesShadow>
    </node>
    <node name="::854040" nid="10822" row="4312" minCol="43491" maxCol="84215" minColSha="85013" maxColSha="164757" color="EX-pale-yellow orange">
      <drainZones/>
      <drainZonesShadow>
        <drainZoneShadow minCol="142013" maxCol="142024" />
        <drainZoneShadow minCol="164754" maxCol="164757" />
      </drainZonesShadow>
    </node>
    <node name="::854766" nid="13072" row="4313" minCol="43492" maxCol="84227" minColSha="85014" maxColSha="170208" color="EX-medium-magenta">
      <drainZones>
        <drainZone minCol="84226" maxCol="84227" />
      </drainZones>
      <drainZonesShadow>
        <drainZoneShadow minCol="142025" maxCol="142034" />
        <drainZoneShadow minCol="164758" maxCol="164763" />
      </drainZonesShadow>
    </node>
    <node name="::854840" nid="13336" row="4314" minCol="43493" maxCol="84228" minColSha="85015" maxColSha="169647" color="EX-pale-red">
      <drainZones>
        <drainZone minCol="84228" maxCol="84228" />
      </drainZones>
      <drainZonesShadow>
        <drainZoneShadow minCol="142035" maxCol="142047" />
        <drainZoneShadow minCol="164764" maxCol="164766" />
      </drainZonesShadow>
    </node>
    <node name="::855023" nid="12112" row="4315" minCol="43494" maxCol="82558" minColSha="85016" maxColSha="164769" color="EX-pale-cyan">
      <drainZones/>
      <drainZonesShadow>
        <drainZoneShadow minCol="142048" maxCol="142060" />
        <drainZoneShadow minCol="164767" maxCol="164769" />
      </drainZonesShadow>
    </node>
    <node name="::855176" nid="12636" row="4316" minCol="43495" maxCol="84230" minColSha="85017" maxColSha="168868" color="EX-pale-yellow-green">
      <drainZones>
        <drainZone minCol="84229" maxCol="84230" />
      </drainZones>
      <drainZonesShadow>
        <drainZoneShadow minCol="142061" maxCol="142073" />
        <drainZoneShadow minCol="164770" maxCol="164772" />
      </drainZonesShadow>
    </node>
    <node name="::855743" nid="12171" row="4317" minCol="43496" maxCol="84231" minColSha="85018" maxColSha="171098" color="EX-pale-purple">
      <drainZones>
        <drainZone minCol="84231" maxCol="84231" />
      </drainZones>
      <drainZonesShadow>
        <drainZoneShadow minCol="142074" maxCol="142086" />
        <drainZoneShadow minCol="164773" maxCol="164775" />
      </drainZonesShadow>
    </node>
    <node name="::855907" nid="12448" row="4318" minCol="43497" maxCol="84234" minColSha="85019" maxColSha="171727" color="EX-pale-magenta">
      <drainZones>
        <drainZone minCol="84232" maxCol="84234" />
      </drainZones>
      <drainZonesShadow>
        <drainZoneShadow minCol="142087" maxCol="142095" />
        <drainZoneShadow minCol="164776" maxCol="164782" />
      </drainZonesShadow>
    </node>
    <node name="::855993" nid="11112" row="4319" minCol="43498" maxCol="84236" minColSha="85020" maxColSha="168056" color="EX-pale-red-orange">
      <drainZones>
        <drainZone minCol="84235" maxCol="84236" />
      </drainZones>
      <drainZonesShadow>
        <drainZoneShadow minCol="142096" maxCol="142106" />
        <drainZoneShadow minCol="164783" maxCol="164787" />
      </drainZonesShadow>
    </node>
    <node name="::856403" nid="12502" row="4320" minCol="43499" maxCol="84237" minColSha="85021" maxColSha="170238" color="EX-blue">
      <drainZones>
        <drainZone minCol="84237" maxCol="84237" />
      </drainZones>
      <drainZonesShadow>
        <drainZoneShadow minCol="142107" maxCol="142118" />
        <drainZoneShadow minCol="164788" maxCol="164791" />
      </drainZonesShadow>
    </node>
    <node name="::856420" nid="14037" row="4321" minCol="43500" maxCol="83715" minColSha="85022" maxColSha="164792" color="EX-orange">
      <drainZones/>
      <drainZonesShadow>
        <drainZoneShadow minCol="142119" maxCol="142133" />
        <drainZoneShadow minCol="164792" maxCol="164792" />
      </drainZonesShadow>
    </node>
    <node name="::856429" nid="11336" row="4322" minCol="43501" maxCol="84238" minColSha="85023" maxColSha="168750" color="EX-dark-cyan">
      <drainZones>
        <drainZone minCol="84238" maxCol="84238" />
      </drainZones>
      <drainZonesShadow>
        <drainZoneShadow minCol="142134" maxCol="142146" />
        <drainZoneShadow minCol="164793" maxCol="164795" />
      </drainZonesShadow>
    </node>
    <node name="::856498" nid="13259" row="4323" minCol="43502" maxCol="84239" minColSha="85024" maxColSha="166356" color="EX-red">
      <drainZones>
        <drainZone minCol="84239" maxCol="84239" />
      </drainZones>
      <drainZonesShadow>
        <drainZoneShadow minCol="142147" maxCol="142158" />
        <drainZoneShadow minCol="164796" maxCol="164799" />
      </drainZonesShadow>
    </node>
    <node name="::856869" nid="13296" row="4324" minCol="43503" maxCol="84240" minColSha="85025" maxColSha="168584" color="EX-dark-orange">
      <drainZones>
        <drainZone minCol="84240" maxCol="84240" />
      </drainZones>
      <drainZonesShadow>
        <drainZoneShadow minCol="142159" maxCol="142170" />
        <drainZoneShadow minCol="164800" maxCol="164803" />
      </drainZonesShadow>
    </node>
    <node name="::856892" nid="11771" row="4325" minCol="43504" maxCol="84248" minColSha="85026" maxColSha="170586" color="EX-dark-gray-purple">
      <drainZones>
        <drainZone minCol="84241" maxCol="84248" />
      </drainZones>
      <drainZonesShadow>
        <drainZoneShadow minCol="142171" maxCol="142177" />
        <drainZoneShadow minCol="164804" maxCol="164812" />
      </drainZonesShadow>
    </node>
    <node name="::850327" nid="13164" row="4326" minCol="43505" maxCol="82684" minColSha="85027" maxColSha="164813" color="EX-cyan">
      <drainZones/>
      <drainZonesShadow>
        <drainZoneShadow minCol="142178" maxCol="142191" />
        <drainZoneShadow minCol="164813" maxCol="164813" />
      </drainZonesShadow>
    </node>
    <node name="::850423" nid="12011" row="4327" minCol="43506" maxCol="84250" minColSha="85028" maxColSha="171040" color="EX-yellow-orange">
      <drainZones>
        <drainZone minCol="84249" maxCol="84250" />
      </drainZones>
      <drainZonesShadow>
        <drainZoneShadow minCol="142192" maxCol="142202" />
        <drainZoneShadow minCol="164814" maxCol="164817" />
      </drainZonesShadow>
    </node>
    <node name="::851014" nid="10733" row="4328" minCol="43507" maxCol="84253" minColSha="85029" maxColSha="167020" color="EX-pure-blue">
      <drainZones>
        <drainZone minCol="84251" maxCol="84253" />
      </drainZones>
      <drainZonesShadow>
        <drainZoneShadow minCol="142203" maxCol="142210" />
        <drainZoneShadow minCol="164818" maxCol="164824" />
      </drainZonesShadow>
    </node>
    <node name="::851161" nid="12714" row="4329" minCol="43508" maxCol="84256" minColSha="85030" maxColSha="171384" color="EX-dark-yellow-green">
      <drainZones>
        <drainZone minCol="84254" maxCol="84256" />
      </drainZones>
      <drainZonesShadow>
        <drainZoneShadow minCol="142211" maxCol="142218" />
        <drainZoneShadow minCol="164825" maxCol="164831" />
      </drainZonesShadow>
    </node>
    <node name="::851918" nid="12819" row="4330" minCol="43509" maxCol="84258" minColSha="85031" maxColSha="170427" color="EX-dark-magenta">
      <drainZones>
        <drainZone minCol="84257" maxCol="84258" />
      </drainZones>
      <drainZonesShadow>
        <drainZoneShadow minCol="142219" maxCol="142227" />
        <drainZoneShadow minCol="164832" maxCol="164837" />
      </drainZonesShadow>
    </node>
    <node name="::852094" nid="10709" row="4331" minCol="43510" maxCol="84259" minColSha="85032" maxColSha="168638" color="EX-dark-green">
      <drainZones>
        <drainZone minCol="84259" maxCol="84259" />
      </drainZones>
      <drainZonesShadow>
        <drainZoneShadow minCol="142228" maxCol="142239" />
        <drainZoneShadow minCol="164838" maxCol="164840" />
      </drainZonesShadow>
    </node>
    <node name="::852551" nid="13490" row="4332" minCol="43511" maxCol="83461" minColSha="85033" maxColSha="164842" color="EX-blue-magenta">
      <drainZones/>
      <drainZonesShadow>
        <drainZoneShadow minCol="142240" maxCol="142252" />
        <drainZoneShadow minCol="164841" maxCol="164842" />
      </drainZonesShadow>
    </node>
    <node name="::852753" nid="11242" row="4333" minCol="43512" maxCol="84261" minColSha="85034" maxColSha="171575" color="EX-yellow-green">
      <drainZones>
        <drainZone minCol="84260" maxCol="84261" />
      </drainZones>
      <drainZonesShadow>
        <drainZoneShadow minCol="142253" maxCol="142262" />
        <drainZoneShadow minCol="164843" maxCol="164847" />
      </drainZonesShadow>
    </node>
    <node name="::853112" nid="11276" row="4334" minCol="43513" maxCol="84263" minColSha="85035" maxColSha="165282" color="EX-magenta">
      <drainZones>
        <drainZone minCol="84262" maxCol="84263" />
      </drainZones>
      <drainZonesShadow>
        <drainZoneShadow minCol="142263" maxCol="142274" />
        <drainZoneShadow minCol="164848" maxCol="164850" />
      </drainZonesShadow>
    </node>
    <node name="::853488" nid="11646" row="4335" minCol="43514" maxCol="84264" minColSha="85036" maxColSha="171316" color="EX-green">
      <drainZones>
        <drainZone minCol="84264" maxCol="84264" />
      </drainZones>
      <drainZonesShadow>
        <drainZoneShadow minCol="142275" maxCol="142284" />
        <drainZoneShadow minCol="164851" maxCol="164855" />
      </drainZonesShadow>
    </node>
    <node name="::853629" nid="12830" row="4336" minCol="43515" maxCol="84266" minColSha="85037" maxColSha="168446" color="EX-yellow">
      <drainZones>
        <drainZone minCol="84265" maxCol="84266" />
      </drainZones>
      <drainZonesShadow>
        <drainZoneShadow minCol="142285" maxCol="142297" />
        <drainZoneShadow minCol="164856" maxCol="164857" />
      </drainZonesShadow>
    </node>
    <node name="::853700" nid="12244" row="4337" minCol="43516" maxCol="84033" minColSha="85038" maxColSha="164859" color="EX-purple">
      <drainZones/>
      <drainZonesShadow>
        <drainZoneShadow minCol="142298" maxCol="142310" />
        <drainZoneShadow minCol="164858" maxCol="164859" />
      </drainZonesShadow>
    </node>
    <node name="::853848" nid="12485" row="4338" minCol="43517" maxCol="84269" minColSha="85039" maxColSha="171367" color="EX-dark-purple">
      <drainZones>
        <drainZone minCol="84267" maxCol="84269" />
      </drainZones>
      <drainZonesShadow>
        <drainZoneShadow minCol="142311" maxCol="142319" />
        <drainZoneShadow minCol="164860" maxCol="164865" />
      </drainZonesShadow>
    </node>
    <node name="::854073" nid="12994" row="4339" minCol="43518" maxCol="84272" minColSha="85040" maxColSha="168226" color="EX-dark-red">
      <drainZones>
        <drainZone minCol="84270" maxCol="84272" />
      </drainZones>
      <drainZonesShadow>
        <drainZoneShadow minCol="142320" maxCol="142330" />
        <drainZoneShadow minCol="164866" maxCol="164869" />
      </drainZonesShadow>
    </node>
    <node name="::854188" nid="13858" row="4340" minCol="43519" maxCol="84274" minColSha="85041" maxColSha="166377" color="EX-pale-green">
      <drainZones>
        <drainZone minCol="84273" maxCol="84274" />
      </drainZones>
      <drainZonesShadow>
        <drainZoneShadow minCol="142331" maxCol="142343" />
        <drainZoneShadow minCol="164870" maxCol="164871" />
      </drainZonesShadow>
    </node>
    <node name="::854541" nid="12049" row="4341" minCol="43520" maxCol="84275" minColSha="85042" maxColSha="168519" color="EX-pale-blue">
      <drainZones>
        <drainZone minCol="84275" maxCol="84275" />
      </drainZones>
      <drainZonesShadow>
        <drainZoneShadow minCol="142344" maxCol="142355" />
        <drainZoneShadow minCol="164872" maxCol="164874" />
      </drainZonesShadow>
    </node>
    <node name="::854744" nid="11327" row="4342" minCol="43521" maxCol="84279" minColSha="85043" maxColSha="169182" color="EX-dark-tan">
      <drainZones>
        <drainZone minCol="84276" maxCol="84279" />
      </drainZones>
      <drainZonesShadow>
        <drainZoneShadow minCol="142356" maxCol="142362" />
        <drainZoneShadow minCol="164875" maxCol="164882" />
      </drainZonesShadow>
    </node>
    <node name="::854991" nid="12123" row="4343" minCol="43522" maxCol="84280" minColSha="85044" maxColSha="165445" color="EX-pale-blue-magenta">
      <drainZones>
        <drainZone minCol="84280" maxCol="84280" />
      </drainZones>
      <drainZonesShadow>
        <drainZoneShadow minCol="142363" maxCol="142375" />
        <drainZoneShadow minCol="164883" maxCol="164884" />
      </drainZonesShadow>
    </node>
    <node name="::855125" nid="11045" row="4344" minCol="43523" maxCol="84281" minColSha="85045" maxColSha="166462" color="EX-pale-yellow orange">
      <drainZones>
        <drainZone minCol="84281" maxCol="84281" />
      </drainZones>
      <drainZonesShadow>
        <drainZoneShadow minCol="142376" maxCol="142387" />
        <drainZoneShadow minCol="164885" maxCol="164887" />
      </drainZonesShadow>
    </node>
    <node name="::855315" nid="11928" row="4345" minCol="43524" maxCol="84282" minColSha="85046" maxColSha="165880" color="EX-medium-magenta">
      <drainZones>
        <drainZone minCol="84282" maxCol="84282" />
      </drainZones>
      <drainZonesShadow>
        <drainZoneShadow minCol="142388" maxCol="142395" />
        <drainZoneShadow minCol="164888" maxCol="164894" />
      </drainZonesShadow>
    </node>
    <node name="::855393" nid="12160" row="4346" minCol="43525" maxCol="84284" minColSha="85047" maxColSha="168992" color="EX-pale-red">
      <drainZones>
        <drainZone minCol="84283" maxCol="84284" />
      </drainZones>
      <drainZonesShadow>
        <drainZoneShadow minCol="142396" maxCol="142403" />
        <drainZoneShadow minCol="164895" maxCol="164901" />
      </drainZonesShadow>
    </node>
    <node name="::855405" nid="13587" row="4347" minCol="43526" maxCol="84285" minColSha="85048" maxColSha="165138" color="EX-pale-cyan">
      <drainZones>
        <drainZone minCol="84285" maxCol="84285" />
      </drainZones>
      <drainZonesShadow>
        <drainZoneShadow minCol="142404" maxCol="142414" />
        <drainZoneShadow minCol="164902" maxCol="164905" />
      </drainZonesShadow>
    </node>
    <node name="::855894" nid="12412" row="4348" minCol="43527" maxCol="84287" minColSha="85049" maxColSha="170604" color="EX-pale-yellow-green">
      <drainZones>
        <drainZone minCol="84286" maxCol="84287" />
      </drainZones>
      <drainZonesShadow>
        <drainZoneShadow minCol="142415" maxCol="142427" />
        <drainZoneShadow minCol="164906" maxCol="164907" />
      </drainZonesShadow>
    </node>
    <node name="::856250" nid="14021" row="4349" minCol="43528" maxCol="84288" minColSha="85050" maxColSha="168702" color="EX-pale-purple">
      <drainZones>
        <drainZone minCol="84288" maxCol="84288" />
      </drainZones>
      <drainZonesShadow>
        <drainZoneShadow minCol="142428" maxCol="142441" />
        <drainZoneShadow minCol="164908" maxCol="164908" />
      </drainZonesShadow>
    </node>
    <node name="::856314" nid="11607" row="4350" minCol="43529" maxCol="84290" minColSha="85051" maxColSha="168320" color="EX-pale-magenta">
      <drainZones>
        <drainZone minCol="84289" maxCol="84290" />
      </drainZones>
      <drainZonesShadow>
        <drainZoneShadow minCol="142442" maxCol="142450" />
        <drainZoneShadow minCol="164909" maxCol="164914" />
      </drainZonesShadow>
    </node>
    <node name="::856475" nid="10598" row="4351" minCol="43530" maxCol="84292" minColSha="85052" maxColSha="171742" color="EX-pale-red-orange">
      <drainZones>
        <drainZone minCol="84291" maxCol="84292" />
      </drainZones>
      <drainZonesShadow>
        <drainZoneShadow minCol="142451" maxCol="142459" />
        <drainZoneShadow minCol="164915" maxCol="164920" />
      </drainZonesShadow>
    </node>
    <node name="::850510" nid="13006" row="4352" minCol="43531" maxCol="84294" minColSha="85053" maxColSha="170896" color="EX-blue">
      <drainZones>
        <drainZone minCol="84293" maxCol="84294" />
      </drainZones>
      <drainZonesShadow>
        <drainZoneShadow minCol="142460" maxCol="142468" />
        <drainZoneShadow minCol="164921" maxCol="164925" />
      </drainZonesShadow>
    </node>
    <node name="::850719" nid="12276" row="4353" minCol="43532" maxCol="84296" minColSha="85054" maxColSha="171660" color="EX-orange">
      <drainZones>
        <drainZone minCol="84295" maxCol="84296" />
      </drainZones>
      <drainZonesShadow>
        <drainZoneShadow minCol="142469" maxCol="142478" />
        <drainZoneShadow minCol="164926" maxCol="164929" />
      </drainZonesShadow>
    </node>
    <node name="::850721" nid="14012" row="4354" minCol="43533" maxCol="84297" minColSha="85055" maxColSha="165715" color="EX-dark-cyan">
      <drainZones>
        <drainZone minCol="84297" maxCol="84297" />
      </drainZones>
      <drainZonesShadow>
        <drainZoneShadow minCol="142479" maxCol="142485" />
        <drainZoneShadow minCol="164930" maxCol="164936" />
      </drainZonesShadow>
    </node>
    <node name="::851010" nid="13881" row="4355" minCol="43534" maxCol="84298" minColSha="85056" maxColSha="170760" color="EX-red">
      <drainZones>
        <drainZone minCol="84298" maxCol="84298" />
      </drainZones>
      <drainZonesShadow>
        <drainZoneShadow minCol="142486" maxCol="142495" />
        <drainZoneShadow minCol="164937" maxCol="164940" />
      </drainZonesShadow>
    </node>
    <node name="::851221" nid="12710" row="4356" minCol="43535" maxCol="84299" minColSha="85057" maxColSha="165241" color="EX-dark-orange">
      <drainZones>
        <drainZone minCol="84299" maxCol="84299" />
      </drainZones>
      <drainZonesShadow>
        <drainZoneShadow minCol="142496" maxCol="142507" />
        <drainZoneShadow minCol="164941" maxCol="164942" />
      </drainZonesShadow>
    </node>
    <node name="::851328" nid="11350" row="4357" minCol="43536" maxCol="82915" minColSha="85058" maxColSha="164948" color="EX-dark-gray-purple">
      <drainZones/>
      <drainZonesShadow>
        <drainZoneShadow minCol="142508" maxCol="142515" />
        <drainZoneShadow minCol="164943" maxCol="164948" />
      </drainZonesShadow>
    </node>
    <node name="::851667" nid="12766" row="4358" minCol="43537" maxCol="84300" minColSha="85059" maxColSha="165109" color="EX-cyan">
      <drainZones>
        <drainZone minCol="84300" maxCol="84300" />
      </drainZones>
      <drainZonesShadow>
        <drainZoneShadow minCol="142516" maxCol="142525" />
        <drainZoneShadow minCol="164949" maxCol="164952" />
      </drainZonesShadow>
    </node>
    <node name="::852346" nid="12795" row="4359" minCol="43538" maxCol="84301" minColSha="85060" maxColSha="168183" color="EX-yellow-orange">
      <drainZones>
        <drainZone minCol="84301" maxCol="84301" />
      </drainZones>
      <drainZonesShadow>
        <drainZoneShadow minCol="142526" maxCol="142538" />
        <drainZoneShadow minCol="164953" maxCol="164953" />
      </drainZonesShadow>
    </node>
    <node name="::853023" nid="10765" row="4360" minCol="43539" maxCol="84304" minColSha="85061" maxColSha="171495" color="EX-pure-blue">
      <drainZones>
        <drainZone minCol="84302" maxCol="84304" />
      </drainZones>
      <drainZonesShadow>
        <drainZoneShadow minCol="142539" maxCol="142547" />
        <drainZoneShadow minCol="164954" maxCol="164958" />
      </drainZonesShadow>
    </node>
    <node name="::853025" nid="10767" row="4361" minCol="43540" maxCol="84305" minColSha="85062" maxColSha="165157" color="EX-dark-yellow-green">
      <drainZones>
        <drainZone minCol="84305" maxCol="84305" />
      </drainZones>
      <drainZonesShadow>
        <drainZoneShadow minCol="142548" maxCol="142560" />
        <drainZoneShadow minCol="164959" maxCol="164959" />
      </drainZonesShadow>
    </node>
    <node name="::853273" nid="12781" row="4362" minCol="43541" maxCol="84310" minColSha="85063" maxColSha="169606" color="EX-dark-magenta">
      <drainZones>
        <drainZone minCol="84306" maxCol="84310" />
      </drainZones>
      <drainZonesShadow>
        <drainZoneShadow minCol="142561" maxCol="142569" />
        <drainZoneShadow minCol="164960" maxCol="164964" />
      </drainZonesShadow>
    </node>
    <node name="::853538" nid="11287" row="4363" minCol="43542" maxCol="84312" minColSha="85064" maxColSha="168022" color="EX-dark-green">
      <drainZones>
        <drainZone minCol="84311" maxCol="84312" />
      </drainZones>
      <drainZonesShadow>
        <drainZoneShadow minCol="142570" maxCol="142577" />
        <drainZoneShadow minCol="164965" maxCol="164970" />
      </drainZonesShadow>
    </node>
    <node name="::853635" nid="10645" row="4364" minCol="43543" maxCol="84314" minColSha="85065" maxColSha="166722" color="EX-blue-magenta">
      <drainZones>
        <drainZone minCol="84313" maxCol="84314" />
      </drainZones>
      <drainZonesShadow>
        <drainZoneShadow minCol="142578" maxCol="142582" />
        <drainZoneShadow minCol="164971" maxCol="164979" />
      </drainZonesShadow>
    </node>
    <node name="::853664" nid="13502" row="4365" minCol="43544" maxCol="84121" minColSha="85066" maxColSha="164981" color="EX-yellow-green">
      <drainZones/>
      <drainZonesShadow>
        <drainZoneShadow minCol="142583" maxCol="142594" />
        <drainZoneShadow minCol="164980" maxCol="164981" />
      </drainZonesShadow>
    </node>
    <node name="::854336" nid="11766" row="4366" minCol="43545" maxCol="84186" minColSha="85067" maxColSha="164984" color="EX-magenta">
      <drainZones/>
      <drainZonesShadow>
        <drainZoneShadow minCol="142595" maxCol="142605" />
        <drainZoneShadow minCol="164982" maxCol="164984" />
      </drainZonesShadow>
    </node>
    <node name="::854356" nid="11017" row="4367" minCol="43546" maxCol="84315" minColSha="85068" maxColSha="171548" color="EX-green">
      <drainZones>
        <drainZone minCol="84315" maxCol="84315" />
      </drainZones>
      <drainZonesShadow>
        <drainZoneShadow minCol="142606" maxCol="142617" />
        <drainZoneShadow minCol="164985" maxCol="164986" />
      </drainZonesShadow>
    </node>
    <node name="::854398" nid="10933" row="4368" minCol="43547" maxCol="83707" minColSha="85069" maxColSha="164990" color="EX-yellow">
      <drainZones/>
      <drainZonesShadow>
        <drainZoneShadow minCol="142618" maxCol="142627" />
        <drainZoneShadow minCol="164987" maxCol="164990" />
      </drainZonesShadow>
    </node>
    <node name="::854852" nid="12083" row="4369" minCol="43548" maxCol="83967" minColSha="85070" maxColSha="164993" color="EX-purple">
      <drainZones/>
      <drainZonesShadow>
        <drainZoneShadow minCol="142628" maxCol="142638" />
        <drainZoneShadow minCol="164991" maxCol="164993" />
      </drainZonesShadow>
    </node>
    <node name="::854865" nid="11038" row="4370" minCol="43549" maxCol="84317" minColSha="85071" maxColSha="169302" color="EX-dark-purple">
      <drainZones>
        <drainZone minCol="84316" maxCol="84317" />
      </drainZones>
      <drainZonesShadow>
        <drainZoneShadow minCol="142639" maxCol="142649" />
        <drainZoneShadow minCol="164994" maxCol="164996" />
      </drainZonesShadow>
    </node>
    <node name="::854908" nid="12107" row="4371" minCol="43550" maxCol="84320" minColSha="85072" maxColSha="170560" color="EX-dark-red">
      <drainZones>
        <drainZone minCol="84318" maxCol="84320" />
      </drainZones>
      <drainZonesShadow>
        <drainZoneShadow minCol="142650" maxCol="142655" />
        <drainZoneShadow minCol="164997" maxCol="165004" />
      </drainZonesShadow>
    </node>
    <node name="::855252" nid="12150" row="4372" minCol="43551" maxCol="84262" minColSha="85073" maxColSha="165006" color="EX-pale-green">
      <drainZones/>
      <drainZonesShadow>
        <drainZoneShadow minCol="142656" maxCol="142667" />
        <drainZoneShadow minCol="165005" maxCol="165006" />
      </drainZonesShadow>
    </node>
    <node name="::855619" nid="13226" row="4373" minCol="43552" maxCol="84322" minColSha="85074" maxColSha="171619" color="EX-pale-blue">
      <drainZones>
        <drainZone minCol="84321" maxCol="84322" />
      </drainZones>
      <drainZonesShadow>
        <drainZoneShadow minCol="142668" maxCol="142677" />
        <drainZoneShadow minCol="165007" maxCol="165010" />
      </drainZonesShadow>
    </node>
    <node name="::855949" nid="12434" row="4374" minCol="43553" maxCol="84325" minColSha="85075" maxColSha="166583" color="EX-dark-tan">
      <drainZones>
        <drainZone minCol="84323" maxCol="84325" />
      </drainZones>
      <drainZonesShadow>
        <drainZoneShadow minCol="142678" maxCol="142685" />
        <drainZoneShadow minCol="165011" maxCol="165016" />
      </drainZonesShadow>
    </node>
    <node name="::855991" nid="12655" row="4375" minCol="43554" maxCol="84327" minColSha="85076" maxColSha="171390" color="EX-pale-blue-magenta">
      <drainZones>
        <drainZone minCol="84326" maxCol="84327" />
      </drainZones>
      <drainZonesShadow>
        <drainZoneShadow minCol="142686" maxCol="142695" />
        <drainZoneShadow minCol="165017" maxCol="165020" />
      </drainZonesShadow>
    </node>
    <node name="::856638" nid="11156" row="4376" minCol="43555" maxCol="83855" minColSha="85077" maxColSha="165023" color="EX-pale-yellow orange">
      <drainZones/>
      <drainZonesShadow>
        <drainZoneShadow minCol="142696" maxCol="142706" />
        <drainZoneShadow minCol="165021" maxCol="165023" />
      </drainZonesShadow>
    </node>
    <node name="::856704" nid="12562" row="4377" minCol="43556" maxCol="84328" minColSha="85078" maxColSha="169931" color="EX-medium-magenta">
      <drainZones>
        <drainZone minCol="84328" maxCol="84328" />
      </drainZones>
      <drainZonesShadow>
        <drainZoneShadow minCol="142707" maxCol="142715" />
        <drainZoneShadow minCol="165024" maxCol="165028" />
      </drainZonesShadow>
    </node>
    <node name="::850322" nid="13167" row="4378" minCol="43557" maxCol="84313" minColSha="85079" maxColSha="165031" color="EX-pale-red">
      <drainZones/>
      <drainZonesShadow>
        <drainZoneShadow minCol="142716" maxCol="142725" />
        <drainZoneShadow minCol="165029" maxCol="165031" />
      </drainZonesShadow>
    </node>
    <node name="::850420" nid="11978" row="4379" minCol="43558" maxCol="84329" minColSha="85080" maxColSha="166801" color="EX-pale-cyan">
      <drainZones>
        <drainZone minCol="84329" maxCol="84329" />
      </drainZones>
      <drainZonesShadow>
        <drainZoneShadow minCol="142726" maxCol="142735" />
        <drainZoneShadow minCol="165032" maxCol="165034" />
      </drainZonesShadow>
    </node>
    <node name="::850728" nid="12324" row="4380" minCol="43559" maxCol="84330" minColSha="85081" maxColSha="169007" color="EX-pale-yellow-green">
      <drainZones>
        <drainZone minCol="84330" maxCol="84330" />
      </drainZones>
      <drainZonesShadow>
        <drainZoneShadow minCol="142736" maxCol="142744" />
        <drainZoneShadow minCol="165035" maxCol="165038" />
      </drainZonesShadow>
    </node>
    <node name="::850958" nid="11581" row="4381" minCol="43560" maxCol="83892" minColSha="85082" maxColSha="165039" color="EX-pale-purple">
      <drainZones/>
      <drainZonesShadow>
        <drainZoneShadow minCol="142745" maxCol="142756" />
        <drainZoneShadow minCol="165039" maxCol="165039" />
      </drainZonesShadow>
    </node>
    <node name="::851237" nid="10761" row="4382" minCol="43561" maxCol="84332" minColSha="85083" maxColSha="169250" color="EX-pale-magenta">
      <drainZones>
        <drainZone minCol="84331" maxCol="84332" />
      </drainZones>
      <drainZonesShadow>
        <drainZoneShadow minCol="142757" maxCol="142764" />
        <drainZoneShadow minCol="165040" maxCol="165044" />
      </drainZonesShadow>
    </node>
    <node name="::851261" nid="12711" row="4383" minCol="43562" maxCol="84335" minColSha="85084" maxColSha="171519" color="EX-pale-red-orange">
      <drainZones>
        <drainZone minCol="84333" maxCol="84335" />
      </drainZones>
      <drainZonesShadow>
        <drainZoneShadow minCol="142765" maxCol="142772" />
        <drainZoneShadow minCol="165045" maxCol="165049" />
      </drainZonesShadow>
    </node>
    <node name="::851392" nid="12737" row="4384" minCol="43563" maxCol="84337" minColSha="85085" maxColSha="170304" color="EX-blue">
      <drainZones>
        <drainZone minCol="84336" maxCol="84337" />
      </drainZones>
      <drainZonesShadow>
        <drainZoneShadow minCol="142773" maxCol="142780" />
        <drainZoneShadow minCol="165050" maxCol="165054" />
      </drainZonesShadow>
    </node>
    <node name="::851435" nid="12742" row="4385" minCol="43564" maxCol="84339" minColSha="85086" maxColSha="169842" color="EX-orange">
      <drainZones>
        <drainZone minCol="84338" maxCol="84339" />
      </drainZones>
      <drainZonesShadow>
        <drainZoneShadow minCol="142781" maxCol="142788" />
        <drainZoneShadow minCol="165055" maxCol="165059" />
      </drainZonesShadow>
    </node>
    <node name="::851580" nid="12008" row="4386" minCol="43565" maxCol="84340" minColSha="85087" maxColSha="170901" color="EX-dark-cyan">
      <drainZones>
        <drainZone minCol="84340" maxCol="84340" />
      </drainZones>
      <drainZonesShadow>
        <drainZoneShadow minCol="142789" maxCol="142798" />
        <drainZoneShadow minCol="165060" maxCol="165062" />
      </drainZonesShadow>
    </node>
    <node name="::851757" nid="11984" row="4387" minCol="43566" maxCol="84341" minColSha="85088" maxColSha="166089" color="EX-red">
      <drainZones>
        <drainZone minCol="84341" maxCol="84341" />
      </drainZones>
      <drainZonesShadow>
        <drainZoneShadow minCol="142799" maxCol="142805" />
        <drainZoneShadow minCol="165063" maxCol="165068" />
      </drainZonesShadow>
    </node>
    <node name="::851946" nid="12760" row="4388" minCol="43567" maxCol="81230" minColSha="85089" maxColSha="165069" color="EX-dark-orange">
      <drainZones/>
      <drainZonesShadow>
        <drainZoneShadow minCol="142806" maxCol="142817" />
        <drainZoneShadow minCol="165069" maxCol="165069" />
      </drainZonesShadow>
    </node>
    <node name="::851949" nid="13842" row="4389" minCol="43568" maxCol="80979" minColSha="85090" maxColSha="165071" color="EX-dark-gray-purple">
      <drainZones/>
      <drainZonesShadow>
        <drainZoneShadow minCol="142818" maxCol="142828" />
        <drainZoneShadow minCol="165070" maxCol="165071" />
      </drainZonesShadow>
    </node>
    <node name="::852124" nid="13493" row="4390" minCol="43569" maxCol="84342" minColSha="85091" maxColSha="169096" color="EX-cyan">
      <drainZones>
        <drainZone minCol="84342" maxCol="84342" />
      </drainZones>
      <drainZonesShadow>
        <drainZoneShadow minCol="142829" maxCol="142838" />
        <drainZoneShadow minCol="165072" maxCol="165074" />
      </drainZonesShadow>
    </node>
    <node name="::852173" nid="12862" row="4391" minCol="43570" maxCol="83383" minColSha="85092" maxColSha="165078" color="EX-yellow-orange">
      <drainZones/>
      <drainZonesShadow>
        <drainZoneShadow minCol="142839" maxCol="142847" />
        <drainZoneShadow minCol="165075" maxCol="165078" />
      </drainZonesShadow>
    </node>
    <node name="::852244" nid="11185" row="4392" minCol="43571" maxCol="84344" minColSha="85093" maxColSha="168364" color="EX-pure-blue">
      <drainZones>
        <drainZone minCol="84343" maxCol="84344" />
      </drainZones>
      <drainZonesShadow>
        <drainZoneShadow minCol="142848" maxCol="142853" />
        <drainZoneShadow minCol="165079" maxCol="165085" />
      </drainZonesShadow>
    </node>
    <node name="::852437" nid="11204" row="4393" minCol="43572" maxCol="84270" minColSha="85094" maxColSha="165089" color="EX-dark-yellow-green">
      <drainZones/>
      <drainZonesShadow>
        <drainZoneShadow minCol="142854" maxCol="142862" />
        <drainZoneShadow minCol="165086" maxCol="165089" />
      </drainZonesShadow>
    </node>
    <node name="::852485" nid="12291" row="4394" minCol="43573" maxCol="84346" minColSha="85095" maxColSha="171496" color="EX-dark-magenta">
      <drainZones>
        <drainZone minCol="84345" maxCol="84346" />
      </drainZones>
      <drainZonesShadow>
        <drainZoneShadow minCol="142863" maxCol="142872" />
        <drainZoneShadow minCol="165090" maxCol="165092" />
      </drainZonesShadow>
    </node>
    <node name="::852576" nid="11220" row="4395" minCol="43574" maxCol="84347" minColSha="85096" maxColSha="171509" color="EX-dark-green">
      <drainZones>
        <drainZone minCol="84347" maxCol="84347" />
      </drainZones>
      <drainZonesShadow>
        <drainZoneShadow minCol="142873" maxCol="142881" />
        <drainZoneShadow minCol="165093" maxCol="165096" />
      </drainZonesShadow>
    </node>
    <node name="::852684" nid="11234" row="4396" minCol="43575" maxCol="84349" minColSha="85097" maxColSha="169607" color="EX-blue-magenta">
      <drainZones>
        <drainZone minCol="84348" maxCol="84349" />
      </drainZones>
      <drainZonesShadow>
        <drainZoneShadow minCol="142882" maxCol="142890" />
        <drainZoneShadow minCol="165097" maxCol="165100" />
      </drainZonesShadow>
    </node>
    <node name="::853099" nid="12828" row="4397" minCol="43576" maxCol="84350" minColSha="85098" maxColSha="169348" color="EX-yellow-green">
      <drainZones>
        <drainZone minCol="84350" maxCol="84350" />
      </drainZones>
      <drainZonesShadow>
        <drainZoneShadow minCol="142891" maxCol="142900" />
        <drainZoneShadow minCol="165101" maxCol="165103" />
      </drainZonesShadow>
    </node>
    <node name="::853226" nid="13985" row="4398" minCol="43577" maxCol="84351" minColSha="85099" maxColSha="165618" color="EX-magenta">
      <drainZones>
        <drainZone minCol="84351" maxCol="84351" />
      </drainZones>
      <drainZonesShadow>
        <drainZoneShadow minCol="142901" maxCol="142906" />
        <drainZoneShadow minCol="165104" maxCol="165110" />
      </drainZonesShadow>
    </node>
    <node name="::853512" nid="11649" row="4399" minCol="43578" maxCol="84223" minColSha="85100" maxColSha="165115" color="EX-green">
      <drainZones/>
      <drainZonesShadow>
        <drainZoneShadow minCol="142907" maxCol="142914" />
        <drainZoneShadow minCol="165111" maxCol="165115" />
      </drainZonesShadow>
    </node>
    <node name="::853732" nid="12882" row="4400" minCol="43579" maxCol="84353" minColSha="85101" maxColSha="171549" color="EX-yellow">
      <drainZones>
        <drainZone minCol="84352" maxCol="84353" />
      </drainZones>
      <drainZonesShadow>
        <drainZoneShadow minCol="142915" maxCol="142925" />
        <drainZoneShadow minCol="165116" maxCol="165117" />
      </drainZonesShadow>
    </node>
    <node name="::853734" nid="11684" row="4401" minCol="43580" maxCol="82576" minColSha="85102" maxColSha="165120" color="EX-purple">
      <drainZones/>
      <drainZonesShadow>
        <drainZoneShadow minCol="142926" maxCol="142935" />
        <drainZoneShadow minCol="165118" maxCol="165120" />
      </drainZonesShadow>
    </node>
    <node name="::853899" nid="11721" row="4402" minCol="43581" maxCol="84210" minColSha="85103" maxColSha="165123" color="EX-dark-purple">
      <drainZones/>
      <drainZonesShadow>
        <drainZoneShadow minCol="142936" maxCol="142945" />
        <drainZoneShadow minCol="165121" maxCol="165123" />
      </drainZonesShadow>
    </node>
    <node name="::854200" nid="11746" row="4403" minCol="43582" maxCol="82977" minColSha="85104" maxColSha="165124" color="EX-dark-red">
      <drainZones/>
      <drainZonesShadow>
        <drainZoneShadow minCol="142946" maxCol="142957" />
        <drainZoneShadow minCol="165124" maxCol="165124" />
      </drainZonesShadow>
    </node>
    <node name="::854216" nid="12962" row="4404" minCol="43583" maxCol="84354" minColSha="85105" maxColSha="166739" color="EX-pale-green">
      <drainZones>
        <drainZone minCol="84354" maxCol="84354" />
      </drainZones>
      <drainZonesShadow>
        <drainZoneShadow minCol="142958" maxCol="142969" />
        <drainZoneShadow minCol="165125" maxCol="165125" />
      </drainZonesShadow>
    </node>
    <node name="::854310" nid="13229" row="4405" minCol="43584" maxCol="84356" minColSha="85106" maxColSha="167041" color="EX-pale-blue">
      <drainZones>
        <drainZone minCol="84355" maxCol="84356" />
      </drainZones>
      <drainZonesShadow>
        <drainZoneShadow minCol="142970" maxCol="142979" />
        <drainZoneShadow minCol="165126" maxCol="165128" />
      </drainZonesShadow>
    </node>
    <node name="::854335" nid="11764" row="4406" minCol="43585" maxCol="84361" minColSha="85107" maxColSha="169955" color="EX-dark-tan">
      <drainZones>
        <drainZone minCol="84357" maxCol="84361" />
      </drainZones>
      <drainZonesShadow>
        <drainZoneShadow minCol="142980" maxCol="142985" />
        <drainZoneShadow minCol="165129" maxCol="165135" />
      </drainZonesShadow>
    </node>
    <node name="::854736" nid="11031" row="4407" minCol="43586" maxCol="84362" minColSha="85108" maxColSha="166208" color="EX-pale-blue-magenta">
      <drainZones>
        <drainZone minCol="84362" maxCol="84362" />
      </drainZones>
      <drainZonesShadow>
        <drainZoneShadow minCol="142986" maxCol="142994" />
        <drainZoneShadow minCol="165136" maxCol="165139" />
      </drainZonesShadow>
    </node>
    <node name="::854770" nid="13315" row="4408" minCol="43587" maxCol="83728" minColSha="85109" maxColSha="165141" color="EX-pale-yellow orange">
      <drainZones/>
      <drainZonesShadow>
        <drainZoneShadow minCol="142995" maxCol="143005" />
        <drainZoneShadow minCol="165140" maxCol="165141" />
      </drainZonesShadow>
    </node>
    <node name="::854928" nid="12108" row="4409" minCol="43588" maxCol="84364" minColSha="85110" maxColSha="168335" color="EX-medium-magenta">
      <drainZones>
        <drainZone minCol="84363" maxCol="84364" />
      </drainZones>
      <drainZonesShadow>
        <drainZoneShadow minCol="143006" maxCol="143015" />
        <drainZoneShadow minCol="165142" maxCol="165144" />
      </drainZonesShadow>
    </node>
    <node name="::854998" nid="10788" row="4410" minCol="43589" maxCol="84365" minColSha="85111" maxColSha="171484" color="EX-pale-red">
      <drainZones>
        <drainZone minCol="84365" maxCol="84365" />
      </drainZones>
      <drainZonesShadow>
        <drainZoneShadow minCol="143016" maxCol="143026" />
        <drainZoneShadow minCol="165145" maxCol="165146" />
      </drainZonesShadow>
    </node>
    <node name="::855653" nid="13636" row="4411" minCol="43590" maxCol="84366" minColSha="85112" maxColSha="171692" color="EX-pale-cyan">
      <drainZones>
        <drainZone minCol="84366" maxCol="84366" />
      </drainZones>
      <drainZonesShadow>
        <drainZoneShadow minCol="143027" maxCol="143036" />
        <drainZoneShadow minCol="165147" maxCol="165149" />
      </drainZonesShadow>
    </node>
    <node name="::855723" nid="12172" row="4412" minCol="43591" maxCol="84367" minColSha="85113" maxColSha="168227" color="EX-pale-yellow-green">
      <drainZones>
        <drainZone minCol="84367" maxCol="84367" />
      </drainZones>
      <drainZonesShadow>
        <drainZoneShadow minCol="143037" maxCol="143047" />
        <drainZoneShadow minCol="165150" maxCol="165151" />
      </drainZonesShadow>
    </node>
    <node name="::855987" nid="12471" row="4413" minCol="43592" maxCol="84368" minColSha="85114" maxColSha="167123" color="EX-pale-purple">
      <drainZones>
        <drainZone minCol="84368" maxCol="84368" />
      </drainZones>
      <drainZonesShadow>
        <drainZoneShadow minCol="143048" maxCol="143059" />
        <drainZoneShadow minCol="165152" maxCol="165152" />
      </drainZonesShadow>
    </node>
    <node name="::856241" nid="11101" row="4414" minCol="43593" maxCol="84369" minColSha="85115" maxColSha="165795" color="EX-pale-magenta">
      <drainZones>
        <drainZone minCol="84369" maxCol="84369" />
      </drainZones>
      <drainZonesShadow>
        <drainZoneShadow minCol="143060" maxCol="143069" />
        <drainZoneShadow minCol="165153" maxCol="165155" />
      </drainZonesShadow>
    </node>
    <node name="::856268" nid="14017" row="4415" minCol="43594" maxCol="84305" minColSha="85116" maxColSha="165157" color="EX-pale-red-orange">
      <drainZones/>
      <drainZonesShadow>
        <drainZoneShadow minCol="143070" maxCol="143080" />
        <drainZoneShadow minCol="165156" maxCol="165157" />
      </drainZonesShadow>
    </node>
    <node name="::856512" nid="11548" row="4416" minCol="43595" maxCol="84370" minColSha="85117" maxColSha="171286" color="EX-blue">
      <drainZones>
        <drainZone minCol="84370" maxCol="84370" />
      </drainZones>
      <drainZonesShadow>
        <drainZoneShadow minCol="143081" maxCol="143091" />
        <drainZoneShadow minCol="165158" maxCol="165159" />
      </drainZonesShadow>
    </node>
    <node name="::856602" nid="12542" row="4417" minCol="43596" maxCol="84373" minColSha="85118" maxColSha="170843" color="EX-orange">
      <drainZones>
        <drainZone minCol="84371" maxCol="84373" />
      </drainZones>
      <drainZonesShadow>
        <drainZoneShadow minCol="143092" maxCol="143096" />
        <drainZoneShadow minCol="165160" maxCol="165167" />
      </drainZonesShadow>
    </node>
    <node name="::856727" nid="12565" row="4418" minCol="43597" maxCol="78401" minColSha="85119" maxColSha="165169" color="EX-dark-cyan">
      <drainZones/>
      <drainZonesShadow>
        <drainZoneShadow minCol="143097" maxCol="143107" />
        <drainZoneShadow minCol="165168" maxCol="165169" />
      </drainZonesShadow>
    </node>
    <node name="::856778" nid="11414" row="4419" minCol="43598" maxCol="84375" minColSha="85120" maxColSha="170456" color="EX-red">
      <drainZones>
        <drainZone minCol="84374" maxCol="84375" />
      </drainZones>
      <drainZonesShadow>
        <drainZoneShadow minCol="143108" maxCol="143117" />
        <drainZoneShadow minCol="165170" maxCol="165172" />
      </drainZonesShadow>
    </node>
    <node name="::850354" nid="13168" row="4420" minCol="43599" maxCol="84377" minColSha="85121" maxColSha="168018" color="EX-dark-orange">
      <drainZones>
        <drainZone minCol="84376" maxCol="84377" />
      </drainZones>
      <drainZonesShadow>
        <drainZoneShadow minCol="143118" maxCol="143125" />
        <drainZoneShadow minCol="165173" maxCol="165176" />
      </drainZonesShadow>
    </node>
    <node name="::850532" nid="12372" row="4421" minCol="43600" maxCol="84378" minColSha="85122" maxColSha="170408" color="EX-dark-gray-purple">
      <drainZones>
        <drainZone minCol="84378" maxCol="84378" />
      </drainZones>
      <drainZonesShadow>
        <drainZoneShadow minCol="143126" maxCol="143136" />
        <drainZoneShadow minCol="165177" maxCol="165177" />
      </drainZonesShadow>
    </node>
    <node name="::850657" nid="10946" row="4422" minCol="43601" maxCol="84380" minColSha="85123" maxColSha="167124" color="EX-cyan">
      <drainZones>
        <drainZone minCol="84379" maxCol="84380" />
      </drainZones>
      <drainZonesShadow>
        <drainZoneShadow minCol="143137" maxCol="143146" />
        <drainZoneShadow minCol="165178" maxCol="165179" />
      </drainZonesShadow>
    </node>
    <node name="::850786" nid="13868" row="4423" minCol="43602" maxCol="84382" minColSha="85124" maxColSha="171732" color="EX-yellow-orange">
      <drainZones>
        <drainZone minCol="84381" maxCol="84382" />
      </drainZones>
      <drainZonesShadow>
        <drainZoneShadow minCol="143147" maxCol="143155" />
        <drainZoneShadow minCol="165180" maxCol="165182" />
      </drainZonesShadow>
    </node>
    <node name="::850984" nid="12329" row="4424" minCol="43603" maxCol="84383" minColSha="85125" maxColSha="168780" color="EX-pure-blue">
      <drainZones>
        <drainZone minCol="84383" maxCol="84383" />
      </drainZones>
      <drainZonesShadow>
        <drainZoneShadow minCol="143156" maxCol="143165" />
        <drainZoneShadow minCol="165183" maxCol="165184" />
      </drainZonesShadow>
    </node>
    <node name="::851329" nid="12646" row="4425" minCol="43604" maxCol="84384" minColSha="85126" maxColSha="165189" color="EX-dark-yellow-green">
      <drainZones>
        <drainZone minCol="84384" maxCol="84384" />
      </drainZones>
      <drainZonesShadow>
        <drainZoneShadow minCol="143166" maxCol="143174" />
        <drainZoneShadow minCol="165185" maxCol="165187" />
      </drainZonesShadow>
    </node>
    <node name="::851474" nid="12235" row="4426" minCol="43605" maxCol="84387" minColSha="85127" maxColSha="170799" color="EX-dark-magenta">
      <drainZones>
        <drainZone minCol="84385" maxCol="84387" />
      </drainZones>
      <drainZonesShadow>
        <drainZoneShadow minCol="143175" maxCol="143181" />
        <drainZoneShadow minCol="165188" maxCol="165192" />
      </drainZonesShadow>
    </node>
    <node name="::851550" nid="11966" row="4427" minCol="43606" maxCol="84391" minColSha="85128" maxColSha="171602" color="EX-dark-green">
      <drainZones>
        <drainZone minCol="84388" maxCol="84391" />
      </drainZones>
      <drainZonesShadow>
        <drainZoneShadow minCol="143182" maxCol="143188" />
        <drainZoneShadow minCol="165193" maxCol="165197" />
      </drainZonesShadow>
    </node>
    <node name="::851569" nid="10682" row="4428" minCol="43607" maxCol="82199" minColSha="85129" maxColSha="165198" color="EX-blue-magenta">
      <drainZones/>
      <drainZonesShadow>
        <drainZoneShadow minCol="143189" maxCol="143199" />
        <drainZoneShadow minCol="165198" maxCol="165198" />
      </drainZonesShadow>
    </node>
    <node name="::851616" nid="12747" row="4429" minCol="43608" maxCol="84392" minColSha="85130" maxColSha="165727" color="EX-yellow-green">
      <drainZones>
        <drainZone minCol="84392" maxCol="84392" />
      </drainZones>
      <drainZonesShadow>
        <drainZoneShadow minCol="143200" maxCol="143209" />
        <drainZoneShadow minCol="165199" maxCol="165200" />
      </drainZonesShadow>
    </node>
    <node name="::851820" nid="11981" row="4430" minCol="43609" maxCol="83867" minColSha="85131" maxColSha="165202" color="EX-magenta">
      <drainZones/>
      <drainZonesShadow>
        <drainZoneShadow minCol="143210" maxCol="143219" />
        <drainZoneShadow minCol="165201" maxCol="165202" />
      </drainZonesShadow>
    </node>
    <node name="::852422" nid="12297" row="4431" minCol="43610" maxCol="84394" minColSha="85132" maxColSha="166697" color="EX-green">
      <drainZones>
        <drainZone minCol="84393" maxCol="84394" />
      </drainZones>
      <drainZonesShadow>
        <drainZoneShadow minCol="143220" maxCol="143228" />
        <drainZoneShadow minCol="165203" maxCol="165205" />
      </drainZonesShadow>
    </node>
    <node name="::852431" nid="13628" row="4432" minCol="43611" maxCol="84395" minColSha="85133" maxColSha="171460" color="EX-yellow">
      <drainZones>
        <drainZone minCol="84395" maxCol="84395" />
      </drainZones>
      <drainZonesShadow>
        <drainZoneShadow minCol="143229" maxCol="143237" />
        <drainZoneShadow minCol="165206" maxCol="165208" />
      </drainZonesShadow>
    </node>
    <node name="::852895" nid="11250" row="4433" minCol="43612" maxCol="82762" minColSha="85134" maxColSha="165209" color="EX-purple">
      <drainZones/>
      <drainZonesShadow>
        <drainZoneShadow minCol="143238" maxCol="143248" />
        <drainZoneShadow minCol="165209" maxCol="165209" />
      </drainZonesShadow>
    </node>
    <node name="::852952" nid="12846" row="4434" minCol="43613" maxCol="83384" minColSha="85135" maxColSha="165211" color="EX-dark-purple">
      <drainZones/>
      <drainZonesShadow>
        <drainZoneShadow minCol="143249" maxCol="143258" />
        <drainZoneShadow minCol="165210" maxCol="165211" />
      </drainZonesShadow>
    </node>
    <node name="::853056" nid="11263" row="4435" minCol="43614" maxCol="84397" minColSha="85136" maxColSha="170197" color="EX-dark-red">
      <drainZones>
        <drainZone minCol="84396" maxCol="84397" />
      </drainZones>
      <drainZonesShadow>
        <drainZoneShadow minCol="143259" maxCol="143265" />
        <drainZoneShadow minCol="165212" maxCol="165216" />
      </drainZonesShadow>
    </node>
    <node name="::853152" nid="11270" row="4436" minCol="43615" maxCol="84398" minColSha="85137" maxColSha="165521" color="EX-pale-green">
      <drainZones>
        <drainZone minCol="84398" maxCol="84398" />
      </drainZones>
      <drainZonesShadow>
        <drainZoneShadow minCol="143266" maxCol="143276" />
        <drainZoneShadow minCol="165217" maxCol="165217" />
      </drainZonesShadow>
    </node>
    <node name="::853295" nid="11510" row="4437" minCol="43616" maxCol="84323" minColSha="85138" maxColSha="165218" color="EX-pale-blue">
      <drainZones/>
      <drainZonesShadow>
        <drainZoneShadow minCol="143277" maxCol="143287" />
        <drainZoneShadow minCol="165218" maxCol="165218" />
      </drainZonesShadow>
    </node>
    <node name="::853408" nid="13936" row="4438" minCol="43617" maxCol="84399" minColSha="85139" maxColSha="165612" color="EX-dark-tan">
      <drainZones>
        <drainZone minCol="84399" maxCol="84399" />
      </drainZones>
      <drainZonesShadow>
        <drainZoneShadow minCol="143288" maxCol="143297" />
        <drainZoneShadow minCol="165219" maxCol="165220" />
      </drainZonesShadow>
    </node>
    <node name="::853888" nid="10817" row="4439" minCol="43618" maxCol="84401" minColSha="85140" maxColSha="170255" color="EX-pale-blue-magenta">
      <drainZones>
        <drainZone minCol="84400" maxCol="84401" />
      </drainZones>
      <drainZonesShadow>
        <drainZoneShadow minCol="143298" maxCol="143306" />
        <drainZoneShadow minCol="165221" maxCol="165223" />
      </drainZonesShadow>
    </node>
    <node name="::853898" nid="11701" row="4440" minCol="43619" maxCol="84211" minColSha="85141" maxColSha="165226" color="EX-pale-yellow orange">
      <drainZones/>
      <drainZonesShadow>
        <drainZoneShadow minCol="143307" maxCol="143315" />
        <drainZoneShadow minCol="165224" maxCol="165226" />
      </drainZonesShadow>
    </node>
    <node name="::854236" nid="12596" row="4441" minCol="43620" maxCol="83725" minColSha="85142" maxColSha="165231" color="EX-medium-magenta">
      <drainZones/>
      <drainZonesShadow>
        <drainZoneShadow minCol="143316" maxCol="143322" />
        <drainZoneShadow minCol="165227" maxCol="165231" />
      </drainZonesShadow>
    </node>
    <node name="::854479" nid="11012" row="4442" minCol="43621" maxCol="83821" minColSha="85143" maxColSha="165232" color="EX-pale-red">
      <drainZones/>
      <drainZonesShadow>
        <drainZoneShadow minCol="143323" maxCol="143333" />
        <drainZoneShadow minCol="165232" maxCol="165232" />
      </drainZonesShadow>
    </node>
    <node name="::854763" nid="12091" row="4443" minCol="43622" maxCol="84403" minColSha="85144" maxColSha="166405" color="EX-pale-cyan">
      <drainZones>
        <drainZone minCol="84402" maxCol="84403" />
      </drainZones>
      <drainZonesShadow>
        <drainZoneShadow minCol="143334" maxCol="143339" />
        <drainZoneShadow minCol="165233" maxCol="165238" />
      </drainZonesShadow>
    </node>
    <node name="::855298" nid="13588" row="4444" minCol="43623" maxCol="79535" minColSha="85145" maxColSha="165240" color="EX-pale-yellow-green">
      <drainZones/>
      <drainZonesShadow>
        <drainZoneShadow minCol="143340" maxCol="143349" />
        <drainZoneShadow minCol="165239" maxCol="165240" />
      </drainZonesShadow>
    </node>
    <node name="::855346" nid="11997" row="4445" minCol="43624" maxCol="84299" minColSha="85146" maxColSha="165241" color="EX-pale-purple">
      <drainZones/>
      <drainZonesShadow>
        <drainZoneShadow minCol="143350" maxCol="143360" />
        <drainZoneShadow minCol="165241" maxCol="165241" />
      </drainZonesShadow>
    </node>
    <node name="::855368" nid="13607" row="4446" minCol="43625" maxCol="81148" minColSha="85147" maxColSha="165243" color="EX-pale-magenta">
      <drainZones/>
      <drainZonesShadow>
        <drainZoneShadow minCol="143361" maxCol="143370" />
        <drainZoneShadow minCol="165242" maxCol="165243" />
      </drainZonesShadow>
    </node>
    <node name="::855504" nid="13064" row="4447" minCol="43626" maxCol="84407" minColSha="85148" maxColSha="165828" color="EX-pale-red-orange">
      <drainZones>
        <drainZone minCol="84404" maxCol="84407" />
      </drainZones>
      <drainZonesShadow>
        <drainZoneShadow minCol="143371" maxCol="143376" />
        <drainZoneShadow minCol="165244" maxCol="165249" />
      </drainZonesShadow>
    </node>
    <node name="::855802" nid="11131" row="4448" minCol="43627" maxCol="84409" minColSha="85149" maxColSha="171441" color="EX-blue">
      <drainZones>
        <drainZone minCol="84408" maxCol="84409" />
      </drainZones>
      <drainZonesShadow>
        <drainZoneShadow minCol="143377" maxCol="143384" />
        <drainZoneShadow minCol="165250" maxCol="165253" />
      </drainZonesShadow>
    </node>
    <node name="::855951" nid="12432" row="4449" minCol="43628" maxCol="84182" minColSha="85150" maxColSha="165258" color="EX-orange">
      <drainZones/>
      <drainZonesShadow>
        <drainZoneShadow minCol="143385" maxCol="143391" />
        <drainZoneShadow minCol="165254" maxCol="165258" />
      </drainZonesShadow>
    </node>
    <node name="::856272" nid="11117" row="4450" minCol="43629" maxCol="83030" minColSha="85151" maxColSha="165260" color="EX-dark-cyan">
      <drainZones/>
      <drainZonesShadow>
        <drainZoneShadow minCol="143392" maxCol="143401" />
        <drainZoneShadow minCol="165259" maxCol="165260" />
      </drainZonesShadow>
    </node>
    <node name="::856615" nid="13247" row="4451" minCol="43630" maxCol="80170" minColSha="85152" maxColSha="165262" color="EX-red">
      <drainZones/>
      <drainZonesShadow>
        <drainZoneShadow minCol="143402" maxCol="143411" />
        <drainZoneShadow minCol="165261" maxCol="165262" />
      </drainZonesShadow>
    </node>
    <node name="::856681" nid="10833" row="4452" minCol="43631" maxCol="81364" minColSha="85153" maxColSha="165264" color="EX-dark-orange">
      <drainZones/>
      <drainZonesShadow>
        <drainZoneShadow minCol="143412" maxCol="143421" />
        <drainZoneShadow minCol="165263" maxCol="165264" />
      </drainZonesShadow>
    </node>
    <node name="::856823" nid="11400" row="4453" minCol="43632" maxCol="84411" minColSha="85154" maxColSha="166698" color="EX-dark-gray-purple">
      <drainZones>
        <drainZone minCol="84410" maxCol="84411" />
      </drainZones>
      <drainZonesShadow>
        <drainZoneShadow minCol="143422" maxCol="143429" />
        <drainZoneShadow minCol="165265" maxCol="165268" />
      </drainZonesShadow>
    </node>
    <node name="::856879" nid="11427" row="4454" minCol="43633" maxCol="84412" minColSha="85155" maxColSha="170457" color="EX-cyan">
      <drainZones>
        <drainZone minCol="84412" maxCol="84412" />
      </drainZones>
      <drainZonesShadow>
        <drainZoneShadow minCol="143430" maxCol="143438" />
        <drainZoneShadow minCol="165269" maxCol="165271" />
      </drainZonesShadow>
    </node>
    <node name="::850974" nid="13879" row="4455" minCol="43634" maxCol="84415" minColSha="85156" maxColSha="166031" color="EX-yellow-orange">
      <drainZones>
        <drainZone minCol="84413" maxCol="84415" />
      </drainZones>
      <drainZonesShadow>
        <drainZoneShadow minCol="143439" maxCol="143444" />
        <drainZoneShadow minCol="165272" maxCol="165276" />
      </drainZonesShadow>
    </node>
    <node name="::851073" nid="13884" row="4456" minCol="43635" maxCol="84417" minColSha="85157" maxColSha="170523" color="EX-pure-blue">
      <drainZones>
        <drainZone minCol="84416" maxCol="84417" />
      </drainZones>
      <drainZonesShadow>
        <drainZoneShadow minCol="143445" maxCol="143451" />
        <drainZoneShadow minCol="165277" maxCol="165280" />
      </drainZonesShadow>
    </node>
    <node name="::851096" nid="12701" row="4457" minCol="43636" maxCol="84418" minColSha="85158" maxColSha="167754" color="EX-dark-yellow-green">
      <drainZones>
        <drainZone minCol="84418" maxCol="84418" />
      </drainZones>
      <drainZonesShadow>
        <drainZoneShadow minCol="143452" maxCol="143458" />
        <drainZoneShadow minCol="165281" maxCol="165284" />
      </drainZonesShadow>
    </node>
    <node name="::851104" nid="11617" row="4458" minCol="43637" maxCol="84419" minColSha="85159" maxColSha="171232" color="EX-dark-magenta">
      <drainZones>
        <drainZone minCol="84419" maxCol="84419" />
      </drainZones>
      <drainZonesShadow>
        <drainZoneShadow minCol="143459" maxCol="143468" />
        <drainZoneShadow minCol="165285" maxCol="165285" />
      </drainZonesShadow>
    </node>
    <node name="::852092" nid="12041" row="4459" minCol="43638" maxCol="84420" minColSha="85160" maxColSha="167578" color="EX-dark-green">
      <drainZones>
        <drainZone minCol="84420" maxCol="84420" />
      </drainZones>
      <drainZonesShadow>
        <drainZoneShadow minCol="143469" maxCol="143478" />
        <drainZoneShadow minCol="165286" maxCol="165286" />
      </drainZonesShadow>
    </node>
    <node name="::852226" nid="11440" row="4460" minCol="43639" maxCol="84421" minColSha="85161" maxColSha="170068" color="EX-blue-magenta">
      <drainZones>
        <drainZone minCol="84421" maxCol="84421" />
      </drainZones>
      <drainZonesShadow>
        <drainZoneShadow minCol="143479" maxCol="143487" />
        <drainZoneShadow minCol="165287" maxCol="165288" />
      </drainZonesShadow>
    </node>
    <node name="::852326" nid="11938" row="4461" minCol="43640" maxCol="83128" minColSha="85162" maxColSha="165290" color="EX-yellow-green">
      <drainZones/>
      <drainZonesShadow>
        <drainZoneShadow minCol="143488" maxCol="143496" />
        <drainZoneShadow minCol="165289" maxCol="165290" />
      </drainZonesShadow>
    </node>
    <node name="::852436" nid="11219" row="4462" minCol="43641" maxCol="79639" minColSha="85163" maxColSha="165291" color="EX-magenta">
      <drainZones/>
      <drainZonesShadow>
        <drainZoneShadow minCol="143497" maxCol="143506" />
        <drainZoneShadow minCol="165291" maxCol="165291" />
      </drainZonesShadow>
    </node>
    <node name="::852519" nid="11211" row="4463" minCol="43642" maxCol="84176" minColSha="85164" maxColSha="165293" color="EX-green">
      <drainZones/>
      <drainZonesShadow>
        <drainZoneShadow minCol="143507" maxCol="143515" />
        <drainZoneShadow minCol="165292" maxCol="165293" />
      </drainZonesShadow>
    </node>
    <node name="::852530" nid="11232" row="4464" minCol="43643" maxCol="84423" minColSha="85165" maxColSha="170862" color="EX-yellow">
      <drainZones>
        <drainZone minCol="84422" maxCol="84423" />
      </drainZones>
      <drainZonesShadow>
        <drainZoneShadow minCol="143516" maxCol="143521" />
        <drainZoneShadow minCol="165294" maxCol="165298" />
      </drainZonesShadow>
    </node>
    <node name="::852796" nid="10755" row="4465" minCol="43644" maxCol="84097" minColSha="85166" maxColSha="165303" color="EX-purple">
      <drainZones/>
      <drainZonesShadow>
        <drainZoneShadow minCol="143522" maxCol="143527" />
        <drainZoneShadow minCol="165299" maxCol="165303" />
      </drainZonesShadow>
    </node>
    <node name="::852949" nid="11264" row="4466" minCol="43645" maxCol="84425" minColSha="85167" maxColSha="171179" color="EX-dark-purple">
      <drainZones>
        <drainZone minCol="84424" maxCol="84425" />
      </drainZones>
      <drainZonesShadow>
        <drainZoneShadow minCol="143528" maxCol="143533" />
        <drainZoneShadow minCol="165304" maxCol="165308" />
      </drainZonesShadow>
    </node>
    <node name="::853104" nid="11519" row="4467" minCol="43646" maxCol="84426" minColSha="85168" maxColSha="165867" color="EX-dark-red">
      <drainZones>
        <drainZone minCol="84426" maxCol="84426" />
      </drainZones>
      <drainZonesShadow>
        <drainZoneShadow minCol="143534" maxCol="143538" />
        <drainZoneShadow minCol="165309" maxCol="165314" />
      </drainZonesShadow>
    </node>
    <node name="::853386" nid="10789" row="4468" minCol="43647" maxCol="84096" minColSha="85169" maxColSha="165317" color="EX-pale-green">
      <drainZones/>
      <drainZonesShadow>
        <drainZoneShadow minCol="143539" maxCol="143546" />
        <drainZoneShadow minCol="165315" maxCol="165317" />
      </drainZonesShadow>
    </node>
    <node name="::853756" nid="11377" row="4469" minCol="43648" maxCol="84427" minColSha="85170" maxColSha="167102" color="EX-pale-blue">
      <drainZones>
        <drainZone minCol="84427" maxCol="84427" />
      </drainZones>
      <drainZonesShadow>
        <drainZoneShadow minCol="143547" maxCol="143552" />
        <drainZoneShadow minCol="165318" maxCol="165322" />
      </drainZonesShadow>
    </node>
    <node name="::854191" nid="11001" row="4470" minCol="43649" maxCol="84429" minColSha="85171" maxColSha="169991" color="EX-dark-tan">
      <drainZones>
        <drainZone minCol="84428" maxCol="84429" />
      </drainZones>
      <drainZonesShadow>
        <drainZoneShadow minCol="143553" maxCol="143558" />
        <drainZoneShadow minCol="165323" maxCol="165327" />
      </drainZonesShadow>
    </node>
    <node name="::854501" nid="13938" row="4471" minCol="43650" maxCol="84432" minColSha="85172" maxColSha="171693" color="EX-pale-blue-magenta">
      <drainZones>
        <drainZone minCol="84430" maxCol="84432" />
      </drainZones>
      <drainZonesShadow>
        <drainZoneShadow minCol="143559" maxCol="143564" />
        <drainZoneShadow minCol="165328" maxCol="165332" />
      </drainZonesShadow>
    </node>
    <node name="::854676" nid="13195" row="4472" minCol="43651" maxCol="81899" minColSha="85173" maxColSha="165333" color="EX-pale-yellow orange">
      <drainZones/>
      <drainZonesShadow>
        <drainZoneShadow minCol="143565" maxCol="143574" />
        <drainZoneShadow minCol="165333" maxCol="165333" />
      </drainZonesShadow>
    </node>
    <node name="::854909" nid="13149" row="4473" minCol="43652" maxCol="84433" minColSha="85174" maxColSha="169680" color="EX-medium-magenta">
      <drainZones>
        <drainZone minCol="84433" maxCol="84433" />
      </drainZones>
      <drainZonesShadow>
        <drainZoneShadow minCol="143575" maxCol="143579" />
        <drainZoneShadow minCol="165334" maxCol="165339" />
      </drainZonesShadow>
    </node>
    <node name="::854953" nid="13351" row="4474" minCol="43653" maxCol="84435" minColSha="85175" maxColSha="166455" color="EX-pale-red">
      <drainZones>
        <drainZone minCol="84434" maxCol="84435" />
      </drainZones>
      <drainZonesShadow>
        <drainZoneShadow minCol="143580" maxCol="143588" />
        <drainZoneShadow minCol="165340" maxCol="165341" />
      </drainZonesShadow>
    </node>
    <node name="::855214" nid="11955" row="4475" minCol="43654" maxCol="80159" minColSha="85176" maxColSha="165343" color="EX-pale-cyan">
      <drainZones/>
      <drainZonesShadow>
        <drainZoneShadow minCol="143589" maxCol="143597" />
        <drainZoneShadow minCol="165342" maxCol="165343" />
      </drainZonesShadow>
    </node>
    <node name="::855323" nid="12143" row="4476" minCol="43655" maxCol="82304" minColSha="85177" maxColSha="165348" color="EX-pale-yellow-green">
      <drainZones/>
      <drainZonesShadow>
        <drainZoneShadow minCol="143598" maxCol="143603" />
        <drainZoneShadow minCol="165344" maxCol="165348" />
      </drainZonesShadow>
    </node>
    <node name="::855474" nid="11067" row="4477" minCol="43656" maxCol="84437" minColSha="85178" maxColSha="170479" color="EX-pale-purple">
      <drainZones>
        <drainZone minCol="84436" maxCol="84437" />
      </drainZones>
      <drainZonesShadow>
        <drainZoneShadow minCol="143604" maxCol="143609" />
        <drainZoneShadow minCol="165349" maxCol="165353" />
      </drainZonesShadow>
    </node>
    <node name="::855513" nid="11071" row="4478" minCol="43657" maxCol="84439" minColSha="85179" maxColSha="169366" color="EX-pale-magenta">
      <drainZones>
        <drainZone minCol="84438" maxCol="84439" />
      </drainZones>
      <drainZonesShadow>
        <drainZoneShadow minCol="143610" maxCol="143617" />
        <drainZoneShadow minCol="165354" maxCol="165356" />
      </drainZonesShadow>
    </node>
    <node name="::855861" nid="14006" row="4479" minCol="43658" maxCol="84440" minColSha="85180" maxColSha="167268" color="EX-pale-red-orange">
      <drainZones>
        <drainZone minCol="84440" maxCol="84440" />
      </drainZones>
      <drainZonesShadow>
        <drainZoneShadow minCol="143618" maxCol="143625" />
        <drainZoneShadow minCol="165357" maxCol="165359" />
      </drainZonesShadow>
    </node>
    <node name="::855893" nid="12413" row="4480" minCol="43659" maxCol="84441" minColSha="85181" maxColSha="171311" color="EX-blue">
      <drainZones>
        <drainZone minCol="84441" maxCol="84441" />
      </drainZones>
      <drainZonesShadow>
        <drainZoneShadow minCol="143626" maxCol="143632" />
        <drainZoneShadow minCol="165360" maxCol="165363" />
      </drainZonesShadow>
    </node>
    <node name="::856056" nid="12456" row="4481" minCol="43660" maxCol="84442" minColSha="85182" maxColSha="169306" color="EX-orange">
      <drainZones>
        <drainZone minCol="84442" maxCol="84442" />
      </drainZones>
      <drainZonesShadow>
        <drainZoneShadow minCol="143633" maxCol="143639" />
        <drainZoneShadow minCol="165364" maxCol="165367" />
      </drainZonesShadow>
    </node>
    <node name="::856182" nid="11126" row="4482" minCol="43661" maxCol="84443" minColSha="85183" maxColSha="165772" color="EX-dark-cyan">
      <drainZones>
        <drainZone minCol="84443" maxCol="84443" />
      </drainZones>
      <drainZonesShadow>
        <drainZoneShadow minCol="143640" maxCol="143648" />
        <drainZoneShadow minCol="165368" maxCol="165369" />
      </drainZonesShadow>
    </node>
    <node name="::856362" nid="12511" row="4483" minCol="43662" maxCol="84445" minColSha="85184" maxColSha="168004" color="EX-red">
      <drainZones>
        <drainZone minCol="84444" maxCol="84445" />
      </drainZones>
      <drainZonesShadow>
        <drainZoneShadow minCol="143649" maxCol="143656" />
        <drainZoneShadow minCol="165370" maxCol="165372" />
      </drainZonesShadow>
    </node>
    <node name="::856664" nid="13411" row="4484" minCol="43663" maxCol="83473" minColSha="85185" maxColSha="165373" color="EX-dark-orange">
      <drainZones/>
      <drainZonesShadow>
        <drainZoneShadow minCol="143657" maxCol="143666" />
        <drainZoneShadow minCol="165373" maxCol="165373" />
      </drainZonesShadow>
    </node>
    <node name="::850947" nid="11443" row="4485" minCol="43664" maxCol="84447" minColSha="85186" maxColSha="168647" color="EX-dark-gray-purple">
      <drainZones>
        <drainZone minCol="84446" maxCol="84447" />
      </drainZones>
      <drainZonesShadow>
        <drainZoneShadow minCol="143667" maxCol="143671" />
        <drainZoneShadow minCol="165374" maxCol="165378" />
      </drainZonesShadow>
    </node>
    <node name="::851039" nid="12225" row="4486" minCol="43665" maxCol="84448" minColSha="85187" maxColSha="165717" color="EX-cyan">
      <drainZones>
        <drainZone minCol="84448" maxCol="84448" />
      </drainZones>
      <drainZonesShadow>
        <drainZoneShadow minCol="143672" maxCol="143677" />
        <drainZoneShadow minCol="165379" maxCol="165382" />
      </drainZonesShadow>
    </node>
    <node name="::851302" nid="13651" row="4487" minCol="43666" maxCol="81661" minColSha="85188" maxColSha="165384" color="EX-yellow-orange">
      <drainZones/>
      <drainZonesShadow>
        <drainZoneShadow minCol="143678" maxCol="143685" />
        <drainZoneShadow minCol="165383" maxCol="165384" />
      </drainZonesShadow>
    </node>
    <node name="::851609" nid="12756" row="4488" minCol="43667" maxCol="78055" minColSha="85189" maxColSha="165386" color="EX-pure-blue">
      <drainZones/>
      <drainZonesShadow>
        <drainZoneShadow minCol="143686" maxCol="143693" />
        <drainZoneShadow minCol="165385" maxCol="165386" />
      </drainZonesShadow>
    </node>
    <node name="::851657" nid="11424" row="4489" minCol="43668" maxCol="84450" minColSha="85190" maxColSha="171026" color="EX-dark-yellow-green">
      <drainZones>
        <drainZone minCol="84449" maxCol="84450" />
      </drainZones>
      <drainZonesShadow>
        <drainZoneShadow minCol="143694" maxCol="143700" />
        <drainZoneShadow minCol="165387" maxCol="165389" />
      </drainZonesShadow>
    </node>
    <node name="::851701" nid="12773" row="4490" minCol="43669" maxCol="84451" minColSha="85191" maxColSha="170993" color="EX-dark-magenta">
      <drainZones>
        <drainZone minCol="84451" maxCol="84451" />
      </drainZones>
      <drainZonesShadow>
        <drainZoneShadow minCol="143701" maxCol="143706" />
        <drainZoneShadow minCol="165390" maxCol="165393" />
      </drainZonesShadow>
    </node>
    <node name="::851866" nid="12286" row="4491" minCol="43670" maxCol="81109" minColSha="85192" maxColSha="165394" color="EX-dark-green">
      <drainZones/>
      <drainZonesShadow>
        <drainZoneShadow minCol="143707" maxCol="143715" />
        <drainZoneShadow minCol="165394" maxCol="165394" />
      </drainZonesShadow>
    </node>
    <node name="::852477" nid="11205" row="4492" minCol="43671" maxCol="84453" minColSha="85193" maxColSha="171317" color="EX-blue-magenta">
      <drainZones>
        <drainZone minCol="84452" maxCol="84453" />
      </drainZones>
      <drainZonesShadow>
        <drainZoneShadow minCol="143716" maxCol="143722" />
        <drainZoneShadow minCol="165395" maxCol="165397" />
      </drainZonesShadow>
    </node>
    <node name="::852507" nid="11208" row="4493" minCol="43672" maxCol="84454" minColSha="85194" maxColSha="168096" color="EX-yellow-green">
      <drainZones>
        <drainZone minCol="84454" maxCol="84454" />
      </drainZones>
      <drainZonesShadow>
        <drainZoneShadow minCol="143723" maxCol="143730" />
        <drainZoneShadow minCol="165398" maxCol="165399" />
      </drainZonesShadow>
    </node>
    <node name="::852591" nid="11221" row="4494" minCol="43673" maxCol="84455" minColSha="85195" maxColSha="169859" color="EX-magenta">
      <drainZones>
        <drainZone minCol="84455" maxCol="84455" />
      </drainZones>
      <drainZonesShadow>
        <drainZoneShadow minCol="143731" maxCol="143738" />
        <drainZoneShadow minCol="165400" maxCol="165401" />
      </drainZonesShadow>
    </node>
    <node name="::852667" nid="12822" row="4495" minCol="43674" maxCol="84456" minColSha="85196" maxColSha="168005" color="EX-green">
      <drainZones>
        <drainZone minCol="84456" maxCol="84456" />
      </drainZones>
      <drainZonesShadow>
        <drainZoneShadow minCol="143739" maxCol="143747" />
        <drainZoneShadow minCol="165402" maxCol="165402" />
      </drainZonesShadow>
    </node>
    <node name="::852721" nid="11235" row="4496" minCol="43675" maxCol="84457" minColSha="85197" maxColSha="171432" color="EX-yellow">
      <drainZones>
        <drainZone minCol="84457" maxCol="84457" />
      </drainZones>
      <drainZonesShadow>
        <drainZoneShadow minCol="143748" maxCol="143752" />
        <drainZoneShadow minCol="165403" maxCol="165407" />
      </drainZonesShadow>
    </node>
    <node name="::852978" nid="11258" row="4497" minCol="43676" maxCol="84459" minColSha="85198" maxColSha="168447" color="EX-purple">
      <drainZones>
        <drainZone minCol="84458" maxCol="84459" />
      </drainZones>
      <drainZonesShadow>
        <drainZoneShadow minCol="143753" maxCol="143755" />
        <drainZoneShadow minCol="165408" maxCol="165414" />
      </drainZonesShadow>
    </node>
    <node name="::853281" nid="12867" row="4498" minCol="43677" maxCol="82952" minColSha="85199" maxColSha="165416" color="EX-dark-purple">
      <drainZones/>
      <drainZonesShadow>
        <drainZoneShadow minCol="143756" maxCol="143763" />
        <drainZoneShadow minCol="165415" maxCol="165416" />
      </drainZonesShadow>
    </node>
    <node name="::853827" nid="12610" row="4499" minCol="43678" maxCol="80350" minColSha="85200" maxColSha="165418" color="EX-dark-red">
      <drainZones/>
      <drainZonesShadow>
        <drainZoneShadow minCol="143764" maxCol="143771" />
        <drainZoneShadow minCol="165417" maxCol="165418" />
      </drainZonesShadow>
    </node>
    <node name="::854096" nid="11000" row="4500" minCol="43679" maxCol="80853" minColSha="85201" maxColSha="165419" color="EX-pale-green">
      <drainZones/>
      <drainZonesShadow>
        <drainZoneShadow minCol="143772" maxCol="143780" />
        <drainZoneShadow minCol="165419" maxCol="165419" />
      </drainZonesShadow>
    </node>
    <node name="::854127" nid="11565" row="4501" minCol="43680" maxCol="84460" minColSha="85202" maxColSha="171069" color="EX-pale-blue">
      <drainZones>
        <drainZone minCol="84460" maxCol="84460" />
      </drainZones>
      <drainZonesShadow>
        <drainZoneShadow minCol="143781" maxCol="143788" />
        <drainZoneShadow minCol="165420" maxCol="165421" />
      </drainZonesShadow>
    </node>
    <node name="::854550" nid="12302" row="4502" minCol="43681" maxCol="84232" minColSha="85203" maxColSha="165427" color="EX-dark-tan">
      <drainZones/>
      <drainZonesShadow>
        <drainZoneShadow minCol="143789" maxCol="143792" />
        <drainZoneShadow minCol="165422" maxCol="165427" />
      </drainZonesShadow>
    </node>
    <node name="::855137" nid="12127" row="4503" minCol="43682" maxCol="84462" minColSha="85204" maxColSha="170262" color="EX-pale-blue-magenta">
      <drainZones>
        <drainZone minCol="84461" maxCol="84462" />
      </drainZones>
      <drainZonesShadow>
        <drainZoneShadow minCol="143793" maxCol="143798" />
        <drainZoneShadow minCol="165428" maxCol="165431" />
      </drainZonesShadow>
    </node>
    <node name="::855142" nid="13128" row="4504" minCol="43683" maxCol="84464" minColSha="85205" maxColSha="169626" color="EX-pale-yellow orange">
      <drainZones>
        <drainZone minCol="84463" maxCol="84464" />
      </drainZones>
      <drainZonesShadow>
        <drainZoneShadow minCol="143799" maxCol="143806" />
        <drainZoneShadow minCol="165432" maxCol="165433" />
      </drainZonesShadow>
    </node>
    <node name="::855301" nid="11912" row="4505" minCol="43684" maxCol="84465" minColSha="85206" maxColSha="170922" color="EX-medium-magenta">
      <drainZones>
        <drainZone minCol="84465" maxCol="84465" />
      </drainZones>
      <drainZonesShadow>
        <drainZoneShadow minCol="143807" maxCol="143813" />
        <drainZoneShadow minCol="165434" maxCol="165436" />
      </drainZonesShadow>
    </node>
    <node name="::855420" nid="12151" row="4506" minCol="43685" maxCol="84467" minColSha="85207" maxColSha="166406" color="EX-pale-red">
      <drainZones>
        <drainZone minCol="84466" maxCol="84467" />
      </drainZones>
      <drainZonesShadow>
        <drainZoneShadow minCol="143814" maxCol="143818" />
        <drainZoneShadow minCol="165437" maxCol="165441" />
      </drainZonesShadow>
    </node>
    <node name="::855916" nid="10940" row="4507" minCol="43686" maxCol="84469" minColSha="85208" maxColSha="169283" color="EX-pale-cyan">
      <drainZones>
        <drainZone minCol="84468" maxCol="84469" />
      </drainZones>
      <drainZonesShadow>
        <drainZoneShadow minCol="143819" maxCol="143826" />
        <drainZoneShadow minCol="165442" maxCol="165443" />
      </drainZonesShadow>
    </node>
    <node name="::855984" nid="12468" row="4508" minCol="43687" maxCol="84280" minColSha="85209" maxColSha="165445" color="EX-pale-yellow-green">
      <drainZones/>
      <drainZonesShadow>
        <drainZoneShadow minCol="143827" maxCol="143834" />
        <drainZoneShadow minCol="165444" maxCol="165445" />
      </drainZonesShadow>
    </node>
    <node name="::856071" nid="12454" row="4509" minCol="43688" maxCol="82223" minColSha="85210" maxColSha="165446" color="EX-pale-purple">
      <drainZones/>
      <drainZonesShadow>
        <drainZoneShadow minCol="143835" maxCol="143843" />
        <drainZoneShadow minCol="165446" maxCol="165446" />
      </drainZonesShadow>
    </node>
    <node name="::856465" nid="10775" row="4510" minCol="43689" maxCol="81991" minColSha="85211" maxColSha="165448" color="EX-pale-magenta">
      <drainZones/>
      <drainZonesShadow>
        <drainZoneShadow minCol="143844" maxCol="143851" />
        <drainZoneShadow minCol="165447" maxCol="165448" />
      </drainZonesShadow>
    </node>
    <node name="::856497" nid="12553" row="4511" minCol="43690" maxCol="84470" minColSha="85212" maxColSha="168562" color="EX-pale-red-orange">
      <drainZones>
        <drainZone minCol="84470" maxCol="84470" />
      </drainZones>
      <drainZonesShadow>
        <drainZoneShadow minCol="143852" maxCol="143859" />
        <drainZoneShadow minCol="165449" maxCol="165450" />
      </drainZonesShadow>
    </node>
    <node name="::856794" nid="12583" row="4512" minCol="43691" maxCol="84472" minColSha="85213" maxColSha="167579" color="EX-blue">
      <drainZones>
        <drainZone minCol="84471" maxCol="84472" />
      </drainZones>
      <drainZonesShadow>
        <drainZoneShadow minCol="143860" maxCol="143865" />
        <drainZoneShadow minCol="165451" maxCol="165454" />
      </drainZonesShadow>
    </node>
    <node name="::856822" nid="12587" row="4513" minCol="43692" maxCol="84474" minColSha="85214" maxColSha="170069" color="EX-orange">
      <drainZones>
        <drainZone minCol="84473" maxCol="84474" />
      </drainZones>
      <drainZonesShadow>
        <drainZoneShadow minCol="143866" maxCol="143871" />
        <drainZoneShadow minCol="165455" maxCol="165458" />
      </drainZonesShadow>
    </node>
    <node name="::856836" nid="10640" row="4514" minCol="43693" maxCol="84477" minColSha="85215" maxColSha="166689" color="EX-dark-cyan">
      <drainZones>
        <drainZone minCol="84475" maxCol="84477" />
      </drainZones>
      <drainZonesShadow>
        <drainZoneShadow minCol="143872" maxCol="143878" />
        <drainZoneShadow minCol="165459" maxCol="165461" />
      </drainZonesShadow>
    </node>
    <node name="::850313" nid="13130" row="4515" minCol="43694" maxCol="84479" minColSha="85216" maxColSha="169627" color="EX-red">
      <drainZones>
        <drainZone minCol="84478" maxCol="84479" />
      </drainZones>
      <drainZonesShadow>
        <drainZoneShadow minCol="143879" maxCol="143884" />
        <drainZoneShadow minCol="165462" maxCol="165464" />
      </drainZonesShadow>
    </node>
    <node name="::850993" nid="12330" row="4516" minCol="43695" maxCol="84481" minColSha="85217" maxColSha="167594" color="EX-dark-orange">
      <drainZones>
        <drainZone minCol="84480" maxCol="84481" />
      </drainZones>
      <drainZonesShadow>
        <drainZoneShadow minCol="143885" maxCol="143889" />
        <drainZoneShadow minCol="165465" maxCol="165468" />
      </drainZonesShadow>
    </node>
    <node name="::851219" nid="12718" row="4517" minCol="43696" maxCol="84220" minColSha="85218" maxColSha="165471" color="EX-dark-gray-purple">
      <drainZones/>
      <drainZonesShadow>
        <drainZoneShadow minCol="143890" maxCol="143895" />
        <drainZoneShadow minCol="165469" maxCol="165471" />
      </drainZonesShadow>
    </node>
    <node name="::851334" nid="11672" row="4518" minCol="43697" maxCol="83609" minColSha="85219" maxColSha="165473" color="EX-cyan">
      <drainZones/>
      <drainZonesShadow>
        <drainZoneShadow minCol="143896" maxCol="143902" />
        <drainZoneShadow minCol="165472" maxCol="165473" />
      </drainZonesShadow>
    </node>
    <node name="::851605" nid="10667" row="4519" minCol="43698" maxCol="84111" minColSha="85220" maxColSha="165474" color="EX-yellow-orange">
      <drainZones/>
      <drainZonesShadow>
        <drainZoneShadow minCol="143903" maxCol="143910" />
        <drainZoneShadow minCol="165474" maxCol="165474" />
      </drainZonesShadow>
    </node>
    <node name="::851697" nid="12770" row="4520" minCol="43699" maxCol="84482" minColSha="85221" maxColSha="169268" color="EX-pure-blue">
      <drainZones>
        <drainZone minCol="84482" maxCol="84482" />
      </drainZones>
      <drainZonesShadow>
        <drainZoneShadow minCol="143911" maxCol="143917" />
        <drainZoneShadow minCol="165475" maxCol="165476" />
      </drainZonesShadow>
    </node>
    <node name="::851844" nid="12799" row="4521" minCol="43700" maxCol="84483" minColSha="85222" maxColSha="170541" color="EX-dark-yellow-green">
      <drainZones>
        <drainZone minCol="84483" maxCol="84483" />
      </drainZones>
      <drainZonesShadow>
        <drainZoneShadow minCol="143918" maxCol="143925" />
        <drainZoneShadow minCol="165477" maxCol="165477" />
      </drainZonesShadow>
    </node>
    <node name="::851956" nid="12003" row="4522" minCol="43701" maxCol="84484" minColSha="85223" maxColSha="171161" color="EX-dark-magenta">
      <drainZones>
        <drainZone minCol="84484" maxCol="84484" />
      </drainZones>
      <drainZonesShadow>
        <drainZoneShadow minCol="143926" maxCol="143931" />
        <drainZoneShadow minCol="165478" maxCol="165480" />
      </drainZonesShadow>
    </node>
    <node name="::851997" nid="12758" row="4523" minCol="43702" maxCol="79835" minColSha="85224" maxColSha="165482" color="EX-dark-green">
      <drainZones/>
      <drainZonesShadow>
        <drainZoneShadow minCol="143932" maxCol="143938" />
        <drainZoneShadow minCol="165481" maxCol="165482" />
      </drainZonesShadow>
    </node>
    <node name="::852017" nid="12255" row="4524" minCol="43703" maxCol="84485" minColSha="85225" maxColSha="171214" color="EX-blue-magenta">
      <drainZones>
        <drainZone minCol="84485" maxCol="84485" />
      </drainZones>
      <drainZonesShadow>
        <drainZoneShadow minCol="143939" maxCol="143945" />
        <drainZoneShadow minCol="165483" maxCol="165484" />
      </drainZonesShadow>
    </node>
    <node name="::852086" nid="13053" row="4525" minCol="43704" maxCol="84488" minColSha="85226" maxColSha="170209" color="EX-yellow-green">
      <drainZones>
        <drainZone minCol="84486" maxCol="84488" />
      </drainZones>
      <drainZonesShadow>
        <drainZoneShadow minCol="143946" maxCol="143951" />
        <drainZoneShadow minCol="165485" maxCol="165487" />
      </drainZonesShadow>
    </node>
    <node name="::852211" nid="12048" row="4526" minCol="43705" maxCol="84490" minColSha="85227" maxColSha="166690" color="EX-magenta">
      <drainZones>
        <drainZone minCol="84489" maxCol="84490" />
      </drainZones>
      <drainZonesShadow>
        <drainZoneShadow minCol="143952" maxCol="143957" />
        <drainZoneShadow minCol="165488" maxCol="165490" />
      </drainZonesShadow>
    </node>
    <node name="::852286" nid="11473" row="4527" minCol="43706" maxCol="84491" minColSha="85228" maxColSha="170902" color="EX-green">
      <drainZones>
        <drainZone minCol="84491" maxCol="84491" />
      </drainZones>
      <drainZonesShadow>
        <drainZoneShadow minCol="143958" maxCol="143964" />
        <drainZoneShadow minCol="165491" maxCol="165492" />
      </drainZonesShadow>
    </node>
    <node name="::852412" nid="12089" row="4528" minCol="43707" maxCol="84492" minColSha="85229" maxColSha="169169" color="EX-yellow">
      <drainZones>
        <drainZone minCol="84492" maxCol="84492" />
      </drainZones>
      <drainZonesShadow>
        <drainZoneShadow minCol="143965" maxCol="143970" />
        <drainZoneShadow minCol="165493" maxCol="165495" />
      </drainZonesShadow>
    </node>
    <node name="::852863" nid="11247" row="4529" minCol="43708" maxCol="81723" minColSha="85230" maxColSha="165497" color="EX-purple">
      <drainZones/>
      <drainZonesShadow>
        <drainZoneShadow minCol="143971" maxCol="143977" />
        <drainZoneShadow minCol="165496" maxCol="165497" />
      </drainZonesShadow>
    </node>
    <node name="::852960" nid="11268" row="4530" minCol="43709" maxCol="84494" minColSha="85231" maxColSha="170542" color="EX-dark-purple">
      <drainZones>
        <drainZone minCol="84493" maxCol="84494" />
      </drainZones>
      <drainZonesShadow>
        <drainZoneShadow minCol="143978" maxCol="143984" />
        <drainZoneShadow minCol="165498" maxCol="165499" />
      </drainZonesShadow>
    </node>
    <node name="::853080" nid="11275" row="4531" minCol="43710" maxCol="84495" minColSha="85232" maxColSha="166511" color="EX-dark-red">
      <drainZones>
        <drainZone minCol="84495" maxCol="84495" />
      </drainZones>
      <drainZonesShadow>
        <drainZoneShadow minCol="143985" maxCol="143992" />
        <drainZoneShadow minCol="165500" maxCol="165500" />
      </drainZonesShadow>
    </node>
    <node name="::853125" nid="10782" row="4532" minCol="43711" maxCol="84496" minColSha="85233" maxColSha="169922" color="EX-pale-green">
      <drainZones>
        <drainZone minCol="84496" maxCol="84496" />
      </drainZones>
      <drainZonesShadow>
        <drainZoneShadow minCol="143993" maxCol="143999" />
        <drainZoneShadow minCol="165501" maxCol="165502" />
      </drainZonesShadow>
    </node>
    <node name="::853187" nid="11282" row="4533" minCol="43712" maxCol="80720" minColSha="85234" maxColSha="165503" color="EX-pale-blue">
      <drainZones/>
      <drainZonesShadow>
        <drainZoneShadow minCol="144000" maxCol="144007" />
        <drainZoneShadow minCol="165503" maxCol="165503" />
      </drainZonesShadow>
    </node>
    <node name="::853357" nid="10787" row="4534" minCol="43713" maxCol="84497" minColSha="85235" maxColSha="166864" color="EX-dark-tan">
      <drainZones>
        <drainZone minCol="84497" maxCol="84497" />
      </drainZones>
      <drainZonesShadow>
        <drainZoneShadow minCol="144008" maxCol="144013" />
        <drainZoneShadow minCol="165504" maxCol="165506" />
      </drainZonesShadow>
    </node>
    <node name="::853473" nid="10810" row="4535" minCol="43714" maxCol="79836" minColSha="85236" maxColSha="165507" color="EX-pale-blue-magenta">
      <drainZones/>
      <drainZonesShadow>
        <drainZoneShadow minCol="144014" maxCol="144021" />
        <drainZoneShadow minCol="165507" maxCol="165507" />
      </drainZonesShadow>
    </node>
    <node name="::853567" nid="11676" row="4536" minCol="43715" maxCol="81800" minColSha="85237" maxColSha="165508" color="EX-pale-yellow orange">
      <drainZones/>
      <drainZonesShadow>
        <drainZoneShadow minCol="144022" maxCol="144029" />
        <drainZoneShadow minCol="165508" maxCol="165508" />
      </drainZonesShadow>
    </node>
    <node name="::853604" nid="12483" row="4537" minCol="43716" maxCol="84498" minColSha="85238" maxColSha="170167" color="EX-medium-magenta">
      <drainZones>
        <drainZone minCol="84498" maxCol="84498" />
      </drainZones>
      <drainZonesShadow>
        <drainZoneShadow minCol="144030" maxCol="144037" />
        <drainZoneShadow minCol="165509" maxCol="165509" />
      </drainZonesShadow>
    </node>
    <node name="::853917" nid="10819" row="4538" minCol="43717" maxCol="82715" minColSha="85239" maxColSha="165510" color="EX-pale-red">
      <drainZones/>
      <drainZonesShadow>
        <drainZoneShadow minCol="144038" maxCol="144045" />
        <drainZoneShadow minCol="165510" maxCol="165510" />
      </drainZonesShadow>
    </node>
    <node name="::853975" nid="11737" row="4539" minCol="43718" maxCol="79301" minColSha="85240" maxColSha="165511" color="EX-pale-cyan">
      <drainZones/>
      <drainZonesShadow>
        <drainZoneShadow minCol="144046" maxCol="144053" />
        <drainZoneShadow minCol="165511" maxCol="165511" />
      </drainZonesShadow>
    </node>
    <node name="::854266" nid="13222" row="4540" minCol="43719" maxCol="84499" minColSha="85241" maxColSha="169648" color="EX-pale-yellow-green">
      <drainZones>
        <drainZone minCol="84499" maxCol="84499" />
      </drainZones>
      <drainZonesShadow>
        <drainZoneShadow minCol="144054" maxCol="144060" />
        <drainZoneShadow minCol="165512" maxCol="165513" />
      </drainZonesShadow>
    </node>
    <node name="::854459" nid="13248" row="4541" minCol="43720" maxCol="81239" minColSha="85242" maxColSha="165515" color="EX-pale-purple">
      <drainZones/>
      <drainZonesShadow>
        <drainZoneShadow minCol="144061" maxCol="144067" />
        <drainZoneShadow minCol="165514" maxCol="165515" />
      </drainZonesShadow>
    </node>
    <node name="::854529" nid="11776" row="4542" minCol="43721" maxCol="84103" minColSha="85243" maxColSha="165516" color="EX-pale-magenta">
      <drainZones/>
      <drainZonesShadow>
        <drainZoneShadow minCol="144068" maxCol="144075" />
        <drainZoneShadow minCol="165516" maxCol="165516" />
      </drainZonesShadow>
    </node>
    <node name="::854535" nid="11775" row="4543" minCol="43722" maxCol="84500" minColSha="85244" maxColSha="170903" color="EX-pale-red-orange">
      <drainZones>
        <drainZone minCol="84500" maxCol="84500" />
      </drainZones>
      <drainZonesShadow>
        <drainZoneShadow minCol="144076" maxCol="144080" />
        <drainZoneShadow minCol="165517" maxCol="165520" />
      </drainZonesShadow>
    </node>
    <node name="::854652" nid="12077" row="4544" minCol="43723" maxCol="84486" minColSha="85245" maxColSha="165522" color="EX-blue">
      <drainZones/>
      <drainZonesShadow>
        <drainZoneShadow minCol="144081" maxCol="144087" />
        <drainZoneShadow minCol="165521" maxCol="165522" />
      </drainZonesShadow>
    </node>
    <node name="::854871" nid="13330" row="4545" minCol="43724" maxCol="84501" minColSha="85246" maxColSha="165884" color="EX-orange">
      <drainZones>
        <drainZone minCol="84501" maxCol="84501" />
      </drainZones>
      <drainZonesShadow>
        <drainZoneShadow minCol="144088" maxCol="144093" />
        <drainZoneShadow minCol="165523" maxCol="165525" />
      </drainZonesShadow>
    </node>
    <node name="::855303" nid="11079" row="4546" minCol="43725" maxCol="83881" minColSha="85247" maxColSha="165528" color="EX-dark-cyan">
      <drainZones/>
      <drainZonesShadow>
        <drainZoneShadow minCol="144094" maxCol="144099" />
        <drainZoneShadow minCol="165526" maxCol="165528" />
      </drainZonesShadow>
    </node>
    <node name="::855488" nid="13924" row="4547" minCol="43726" maxCol="84504" minColSha="85248" maxColSha="170149" color="EX-red">
      <drainZones>
        <drainZone minCol="84502" maxCol="84504" />
      </drainZones>
      <drainZonesShadow>
        <drainZoneShadow minCol="144100" maxCol="144104" />
        <drainZoneShadow minCol="165529" maxCol="165532" />
      </drainZonesShadow>
    </node>
    <node name="::855673" nid="11391" row="4548" minCol="43727" maxCol="80452" minColSha="85249" maxColSha="165535" color="EX-dark-orange">
      <drainZones/>
      <drainZonesShadow>
        <drainZoneShadow minCol="144105" maxCol="144110" />
        <drainZoneShadow minCol="165533" maxCol="165535" />
      </drainZonesShadow>
    </node>
    <node name="::856252" nid="12481" row="4549" minCol="43728" maxCol="84508" minColSha="85250" maxColSha="169076" color="EX-dark-gray-purple">
      <drainZones>
        <drainZone minCol="84505" maxCol="84508" />
      </drainZones>
      <drainZonesShadow>
        <drainZoneShadow minCol="144111" maxCol="144114" />
        <drainZoneShadow minCol="165536" maxCol="165540" />
      </drainZonesShadow>
    </node>
    <node name="::856669" nid="12558" row="4550" minCol="43729" maxCol="84509" minColSha="85251" maxColSha="165829" color="EX-cyan">
      <drainZones>
        <drainZone minCol="84509" maxCol="84509" />
      </drainZones>
      <drainZonesShadow>
        <drainZoneShadow minCol="144115" maxCol="144120" />
        <drainZoneShadow minCol="165541" maxCol="165543" />
      </drainZonesShadow>
    </node>
    <node name="::856720" nid="11410" row="4551" minCol="43730" maxCol="84510" minColSha="85252" maxColSha="166200" color="EX-yellow-orange">
      <drainZones>
        <drainZone minCol="84510" maxCol="84510" />
      </drainZones>
      <drainZonesShadow>
        <drainZoneShadow minCol="144121" maxCol="144128" />
        <drainZoneShadow minCol="165544" maxCol="165544" />
      </drainZonesShadow>
    </node>
    <node name="::856906" nid="11433" row="4552" minCol="43731" maxCol="84512" minColSha="85253" maxColSha="169544" color="EX-pure-blue">
      <drainZones>
        <drainZone minCol="84511" maxCol="84512" />
      </drainZones>
      <drainZonesShadow>
        <drainZoneShadow minCol="144129" maxCol="144135" />
        <drainZoneShadow minCol="165545" maxCol="165546" />
      </drainZonesShadow>
    </node>
    <node name="::1466493" nid="11384" row="4553" minCol="43732" maxCol="84513" minColSha="85254" maxColSha="170348" color="EX-dark-yellow-green">
      <drainZones>
        <drainZone minCol="84513" maxCol="84513" />
      </drainZones>
      <drainZonesShadow>
        <drainZoneShadow minCol="144136" maxCol="144142" />
        <drainZoneShadow minCol="165547" maxCol="165547" />
      </drainZonesShadow>
    </node>
    <node name="::850704" nid="13861" row="4554" minCol="43733" maxCol="84515" minColSha="85255" maxColSha="170652" color="EX-dark-magenta">
      <drainZones>
        <drainZone minCol="84514" maxCol="84515" />
      </drainZones>
      <drainZonesShadow>
        <drainZoneShadow minCol="144143" maxCol="144148" />
        <drainZoneShadow minCol="165548" maxCol="165549" />
      </drainZonesShadow>
    </node>
    <node name="::851239" nid="13892" row="4555" minCol="43734" maxCol="84516" minColSha="85256" maxColSha="169251" color="EX-dark-green">
      <drainZones>
        <drainZone minCol="84516" maxCol="84516" />
      </drainZones>
      <drainZonesShadow>
        <drainZoneShadow minCol="144149" maxCol="144154" />
        <drainZoneShadow minCol="165550" maxCol="165551" />
      </drainZonesShadow>
    </node>
    <node name="::851446" nid="12744" row="4556" minCol="43735" maxCol="84518" minColSha="85257" maxColSha="171354" color="EX-blue-magenta">
      <drainZones>
        <drainZone minCol="84517" maxCol="84518" />
      </drainZones>
      <drainZonesShadow>
        <drainZoneShadow minCol="144155" maxCol="144159" />
        <drainZoneShadow minCol="165552" maxCol="165554" />
      </drainZonesShadow>
    </node>
    <node name="::851456" nid="12731" row="4557" minCol="43736" maxCol="84521" minColSha="85258" maxColSha="171112" color="EX-yellow-green">
      <drainZones>
        <drainZone minCol="84519" maxCol="84521" />
      </drainZones>
      <drainZonesShadow>
        <drainZoneShadow minCol="144160" maxCol="144164" />
        <drainZoneShadow minCol="165555" maxCol="165557" />
      </drainZonesShadow>
    </node>
    <node name="::851743" nid="12303" row="4558" minCol="43737" maxCol="81028" minColSha="85259" maxColSha="165558" color="EX-magenta">
      <drainZones/>
      <drainZonesShadow>
        <drainZoneShadow minCol="144165" maxCol="144171" />
        <drainZoneShadow minCol="165558" maxCol="165558" />
      </drainZonesShadow>
    </node>
    <node name="::851886" nid="12813" row="4559" minCol="43738" maxCol="84522" minColSha="85260" maxColSha="168789" color="EX-green">
      <drainZones>
        <drainZone minCol="84522" maxCol="84522" />
      </drainZones>
      <drainZonesShadow>
        <drainZoneShadow minCol="144172" maxCol="144177" />
        <drainZoneShadow minCol="165559" maxCol="165560" />
      </drainZonesShadow>
    </node>
    <node name="::852065" nid="12017" row="4560" minCol="43739" maxCol="84523" minColSha="85261" maxColSha="165943" color="EX-yellow">
      <drainZones>
        <drainZone minCol="84523" maxCol="84523" />
      </drainZones>
      <drainZonesShadow>
        <drainZoneShadow minCol="144178" maxCol="144183" />
        <drainZoneShadow minCol="165561" maxCol="165562" />
      </drainZonesShadow>
    </node>
    <node name="::852261" nid="11187" row="4561" minCol="43740" maxCol="84524" minColSha="85262" maxColSha="165830" color="EX-purple">
      <drainZones>
        <drainZone minCol="84524" maxCol="84524" />
      </drainZones>
      <drainZonesShadow>
        <drainZoneShadow minCol="144184" maxCol="144187" />
        <drainZoneShadow minCol="165563" maxCol="165566" />
      </drainZonesShadow>
    </node>
    <node name="::852266" nid="11186" row="4562" minCol="43741" maxCol="84273" minColSha="85263" maxColSha="165569" color="EX-dark-purple">
      <drainZones/>
      <drainZonesShadow>
        <drainZoneShadow minCol="144188" maxCol="144192" />
        <drainZoneShadow minCol="165567" maxCol="165569" />
      </drainZonesShadow>
    </node>
    <node name="::852426" nid="11217" row="4563" minCol="43742" maxCol="84525" minColSha="85264" maxColSha="170458" color="EX-dark-red">
      <drainZones>
        <drainZone minCol="84525" maxCol="84525" />
      </drainZones>
      <drainZonesShadow>
        <drainZoneShadow minCol="144193" maxCol="144198" />
        <drainZoneShadow minCol="165570" maxCol="165571" />
      </drainZonesShadow>
    </node>
    <node name="::852598" nid="11227" row="4564" minCol="43743" maxCol="84526" minColSha="85265" maxColSha="169686" color="EX-pale-green">
      <drainZones>
        <drainZone minCol="84526" maxCol="84526" />
      </drainZones>
      <drainZonesShadow>
        <drainZoneShadow minCol="144199" maxCol="144204" />
        <drainZoneShadow minCol="165572" maxCol="165573" />
      </drainZonesShadow>
    </node>
    <node name="::852602" nid="11225" row="4565" minCol="43744" maxCol="84527" minColSha="85266" maxColSha="171731" color="EX-pale-blue">
      <drainZones>
        <drainZone minCol="84527" maxCol="84527" />
      </drainZones>
      <drainZonesShadow>
        <drainZoneShadow minCol="144205" maxCol="144211" />
        <drainZoneShadow minCol="165574" maxCol="165574" />
      </drainZonesShadow>
    </node>
    <node name="::852963" nid="11267" row="4566" minCol="43745" maxCol="84528" minColSha="85267" maxColSha="166456" color="EX-dark-tan">
      <drainZones>
        <drainZone minCol="84528" maxCol="84528" />
      </drainZones>
      <drainZonesShadow>
        <drainZoneShadow minCol="144212" maxCol="144218" />
        <drainZoneShadow minCol="165575" maxCol="165575" />
      </drainZonesShadow>
    </node>
    <node name="::853122" nid="12437" row="4567" minCol="43746" maxCol="84529" minColSha="85268" maxColSha="168760" color="EX-pale-blue-magenta">
      <drainZones>
        <drainZone minCol="84529" maxCol="84529" />
      </drainZones>
      <drainZonesShadow>
        <drainZoneShadow minCol="144219" maxCol="144224" />
        <drainZoneShadow minCol="165576" maxCol="165577" />
      </drainZonesShadow>
    </node>
    <node name="::853182" nid="11273" row="4568" minCol="43747" maxCol="82549" minColSha="85269" maxColSha="165578" color="EX-pale-yellow orange">
      <drainZones/>
      <drainZonesShadow>
        <drainZoneShadow minCol="144225" maxCol="144231" />
        <drainZoneShadow minCol="165578" maxCol="165578" />
      </drainZonesShadow>
    </node>
    <node name="::853194" nid="12463" row="4569" minCol="43748" maxCol="84530" minColSha="85270" maxColSha="169690" color="EX-medium-magenta">
      <drainZones>
        <drainZone minCol="84530" maxCol="84530" />
      </drainZones>
      <drainZonesShadow>
        <drainZoneShadow minCol="144232" maxCol="144237" />
        <drainZoneShadow minCol="165579" maxCol="165580" />
      </drainZonesShadow>
    </node>
    <node name="::853536" nid="12839" row="4570" minCol="43749" maxCol="84531" minColSha="85271" maxColSha="165831" color="EX-pale-red">
      <drainZones>
        <drainZone minCol="84531" maxCol="84531" />
      </drainZones>
      <drainZonesShadow>
        <drainZoneShadow minCol="144238" maxCol="144244" />
        <drainZoneShadow minCol="165581" maxCol="165581" />
      </drainZonesShadow>
    </node>
    <node name="::854197" nid="11940" row="4571" minCol="43750" maxCol="84533" minColSha="85272" maxColSha="171615" color="EX-pale-cyan">
      <drainZones>
        <drainZone minCol="84532" maxCol="84533" />
      </drainZones>
      <drainZonesShadow>
        <drainZoneShadow minCol="144245" maxCol="144250" />
        <drainZoneShadow minCol="165582" maxCol="165583" />
      </drainZonesShadow>
    </node>
    <node name="::854344" nid="11765" row="4572" minCol="43751" maxCol="84534" minColSha="85273" maxColSha="166032" color="EX-pale-yellow-green">
      <drainZones>
        <drainZone minCol="84534" maxCol="84534" />
      </drainZones>
      <drainZonesShadow>
        <drainZoneShadow minCol="144251" maxCol="144256" />
        <drainZoneShadow minCol="165584" maxCol="165585" />
      </drainZonesShadow>
    </node>
    <node name="::854932" nid="11041" row="4573" minCol="43752" maxCol="83559" minColSha="85274" maxColSha="165586" color="EX-pale-purple">
      <drainZones/>
      <drainZonesShadow>
        <drainZoneShadow minCol="144257" maxCol="144263" />
        <drainZoneShadow minCol="165586" maxCol="165586" />
      </drainZonesShadow>
    </node>
    <node name="::855261" nid="14029" row="4574" minCol="43753" maxCol="78796" minColSha="85275" maxColSha="165589" color="EX-pale-magenta">
      <drainZones/>
      <drainZonesShadow>
        <drainZoneShadow minCol="144264" maxCol="144268" />
        <drainZoneShadow minCol="165587" maxCol="165589" />
      </drainZonesShadow>
    </node>
    <node name="::855395" nid="12159" row="4575" minCol="43754" maxCol="83443" minColSha="85276" maxColSha="165592" color="EX-pale-red-orange">
      <drainZones/>
      <drainZonesShadow>
        <drainZoneShadow minCol="144269" maxCol="144273" />
        <drainZoneShadow minCol="165590" maxCol="165592" />
      </drainZonesShadow>
    </node>
    <node name="::855502" nid="12156" row="4576" minCol="43755" maxCol="84535" minColSha="85277" maxColSha="165832" color="EX-blue">
      <drainZones>
        <drainZone minCol="84535" maxCol="84535" />
      </drainZones>
      <drainZonesShadow>
        <drainZoneShadow minCol="144274" maxCol="144277" />
        <drainZoneShadow minCol="165593" maxCol="165596" />
      </drainZonesShadow>
    </node>
    <node name="::855558" nid="12165" row="4577" minCol="43756" maxCol="84536" minColSha="85278" maxColSha="167974" color="EX-orange">
      <drainZones>
        <drainZone minCol="84536" maxCol="84536" />
      </drainZones>
      <drainZonesShadow>
        <drainZoneShadow minCol="144278" maxCol="144284" />
        <drainZoneShadow minCol="165597" maxCol="165597" />
      </drainZonesShadow>
    </node>
    <node name="::855764" nid="12167" row="4578" minCol="43757" maxCol="84537" minColSha="85279" maxColSha="165833" color="EX-dark-cyan">
      <drainZones>
        <drainZone minCol="84537" maxCol="84537" />
      </drainZones>
      <drainZonesShadow>
        <drainZoneShadow minCol="144285" maxCol="144290" />
        <drainZoneShadow minCol="165598" maxCol="165599" />
      </drainZonesShadow>
    </node>
    <node name="::855779" nid="12022" row="4579" minCol="43758" maxCol="81540" minColSha="85280" maxColSha="165600" color="EX-red">
      <drainZones/>
      <drainZonesShadow>
        <drainZoneShadow minCol="144291" maxCol="144297" />
        <drainZoneShadow minCol="165600" maxCol="165600" />
      </drainZonesShadow>
    </node>
    <node name="::856050" nid="12282" row="4580" minCol="43759" maxCol="83779" minColSha="85281" maxColSha="165602" color="EX-dark-orange">
      <drainZones/>
      <drainZonesShadow>
        <drainZoneShadow minCol="144298" maxCol="144303" />
        <drainZoneShadow minCol="165601" maxCol="165602" />
      </drainZonesShadow>
    </node>
    <node name="::856191" nid="10949" row="4581" minCol="43760" maxCol="84538" minColSha="85282" maxColSha="169638" color="EX-dark-gray-purple">
      <drainZones>
        <drainZone minCol="84538" maxCol="84538" />
      </drainZones>
      <drainZonesShadow>
        <drainZoneShadow minCol="144304" maxCol="144306" />
        <drainZoneShadow minCol="165603" maxCol="165607" />
      </drainZonesShadow>
    </node>
    <node name="::856804" nid="11418" row="4582" minCol="43761" maxCol="84539" minColSha="85283" maxColSha="167561" color="EX-cyan">
      <drainZones>
        <drainZone minCol="84539" maxCol="84539" />
      </drainZones>
      <drainZonesShadow>
        <drainZoneShadow minCol="144307" maxCol="144313" />
        <drainZoneShadow minCol="165608" maxCol="165608" />
      </drainZonesShadow>
    </node>
    <node name="::850339" nid="11824" row="4583" minCol="43762" maxCol="84540" minColSha="85284" maxColSha="165770" color="EX-yellow-orange">
      <drainZones>
        <drainZone minCol="84540" maxCol="84540" />
      </drainZones>
      <drainZonesShadow>
        <drainZoneShadow minCol="144314" maxCol="144319" />
        <drainZoneShadow minCol="165609" maxCol="165609" />
      </drainZonesShadow>
    </node>
    <node name="::850342" nid="11833" row="4584" minCol="43763" maxCol="84541" minColSha="85285" maxColSha="167936" color="EX-pure-blue">
      <drainZones>
        <drainZone minCol="84541" maxCol="84541" />
      </drainZones>
      <drainZonesShadow>
        <drainZoneShadow minCol="144320" maxCol="144325" />
        <drainZoneShadow minCol="165610" maxCol="165610" />
      </drainZonesShadow>
    </node>
    <node name="::850361" nid="13933" row="4585" minCol="43764" maxCol="84542" minColSha="85286" maxColSha="166657" color="EX-dark-yellow-green">
      <drainZones>
        <drainZone minCol="84542" maxCol="84542" />
      </drainZones>
      <drainZonesShadow>
        <drainZoneShadow minCol="144326" maxCol="144328" />
        <drainZoneShadow minCol="165611" maxCol="165614" />
      </drainZonesShadow>
    </node>
    <node name="::850456" nid="13683" row="4586" minCol="43765" maxCol="84543" minColSha="85287" maxColSha="166743" color="EX-dark-magenta">
      <drainZones>
        <drainZone minCol="84543" maxCol="84543" />
      </drainZones>
      <drainZonesShadow>
        <drainZoneShadow minCol="144329" maxCol="144330" />
        <drainZoneShadow minCol="165615" maxCol="165619" />
      </drainZonesShadow>
    </node>
    <node name="::851008" nid="12420" row="4587" minCol="43766" maxCol="79094" minColSha="85288" maxColSha="165620" color="EX-dark-green">
      <drainZones/>
      <drainZonesShadow>
        <drainZoneShadow minCol="144331" maxCol="144336" />
        <drainZoneShadow minCol="165620" maxCol="165620" />
      </drainZonesShadow>
    </node>
    <node name="::851105" nid="12688" row="4588" minCol="43767" maxCol="84545" minColSha="85289" maxColSha="167410" color="EX-blue-magenta">
      <drainZones>
        <drainZone minCol="84544" maxCol="84545" />
      </drainZones>
      <drainZonesShadow>
        <drainZoneShadow minCol="144337" maxCol="144339" />
        <drainZoneShadow minCol="165621" maxCol="165624" />
      </drainZonesShadow>
    </node>
    <node name="::851141" nid="11889" row="4589" minCol="43768" maxCol="78868" minColSha="85290" maxColSha="165625" color="EX-yellow-green">
      <drainZones/>
      <drainZonesShadow>
        <drainZoneShadow minCol="144340" maxCol="144345" />
        <drainZoneShadow minCol="165625" maxCol="165625" />
      </drainZonesShadow>
    </node>
    <node name="::851211" nid="12717" row="4590" minCol="43769" maxCol="80208" minColSha="85291" maxColSha="165626" color="EX-magenta">
      <drainZones/>
      <drainZonesShadow>
        <drainZoneShadow minCol="144346" maxCol="144351" />
        <drainZoneShadow minCol="165626" maxCol="165626" />
      </drainZonesShadow>
    </node>
    <node name="::851414" nid="12739" row="4591" minCol="43770" maxCol="84546" minColSha="85292" maxColSha="170267" color="EX-green">
      <drainZones>
        <drainZone minCol="84546" maxCol="84546" />
      </drainZones>
      <drainZonesShadow>
        <drainZoneShadow minCol="144352" maxCol="144357" />
        <drainZoneShadow minCol="165627" maxCol="165627" />
      </drainZonesShadow>
    </node>
    <node name="::851420" nid="12740" row="4592" minCol="43771" maxCol="84547" minColSha="85293" maxColSha="166594" color="EX-yellow">
      <drainZones>
        <drainZone minCol="84547" maxCol="84547" />
      </drainZones>
      <drainZonesShadow>
        <drainZoneShadow minCol="144358" maxCol="144361" />
        <drainZoneShadow minCol="165628" maxCol="165630" />
      </drainZonesShadow>
    </node>
    <node name="::851608" nid="12755" row="4593" minCol="43772" maxCol="84548" minColSha="85294" maxColSha="165868" color="EX-purple">
      <drainZones>
        <drainZone minCol="84548" maxCol="84548" />
      </drainZones>
      <drainZonesShadow>
        <drainZoneShadow minCol="144362" maxCol="144366" />
        <drainZoneShadow minCol="165631" maxCol="165632" />
      </drainZonesShadow>
    </node>
    <node name="::851767" nid="12787" row="4594" minCol="43773" maxCol="84393" minColSha="85295" maxColSha="165634" color="EX-dark-purple">
      <drainZones/>
      <drainZonesShadow>
        <drainZoneShadow minCol="144367" maxCol="144371" />
        <drainZoneShadow minCol="165633" maxCol="165634" />
      </drainZonesShadow>
    </node>
    <node name="::852312" nid="11191" row="4595" minCol="43774" maxCol="83736" minColSha="85296" maxColSha="165636" color="EX-dark-red">
      <drainZones/>
      <drainZonesShadow>
        <drainZoneShadow minCol="144372" maxCol="144376" />
        <drainZoneShadow minCol="165635" maxCol="165636" />
      </drainZonesShadow>
    </node>
    <node name="::852498" nid="11209" row="4596" minCol="43775" maxCol="84549" minColSha="85297" maxColSha="169649" color="EX-pale-green">
      <drainZones>
        <drainZone minCol="84549" maxCol="84549" />
      </drainZones>
      <drainZonesShadow>
        <drainZoneShadow minCol="144377" maxCol="144382" />
        <drainZoneShadow minCol="165637" maxCol="165637" />
      </drainZonesShadow>
    </node>
    <node name="::853061" nid="11262" row="4597" minCol="43776" maxCol="84550" minColSha="85298" maxColSha="171515" color="EX-pale-blue">
      <drainZones>
        <drainZone minCol="84550" maxCol="84550" />
      </drainZones>
      <drainZonesShadow>
        <drainZoneShadow minCol="144383" maxCol="144388" />
        <drainZoneShadow minCol="165638" maxCol="165638" />
      </drainZonesShadow>
    </node>
    <node name="::853159" nid="12452" row="4598" minCol="43777" maxCol="84355" minColSha="85299" maxColSha="165639" color="EX-dark-tan">
      <drainZones/>
      <drainZonesShadow>
        <drainZoneShadow minCol="144389" maxCol="144394" />
        <drainZoneShadow minCol="165639" maxCol="165639" />
      </drainZonesShadow>
    </node>
    <node name="::853267" nid="13886" row="4599" minCol="43778" maxCol="84406" minColSha="85300" maxColSha="165641" color="EX-pale-blue-magenta">
      <drainZones/>
      <drainZonesShadow>
        <drainZoneShadow minCol="144395" maxCol="144399" />
        <drainZoneShadow minCol="165640" maxCol="165641" />
      </drainZonesShadow>
    </node>
    <node name="::853390" nid="11296" row="4600" minCol="43779" maxCol="82419" minColSha="85301" maxColSha="165643" color="EX-pale-yellow orange">
      <drainZones/>
      <drainZonesShadow>
        <drainZoneShadow minCol="144400" maxCol="144404" />
        <drainZoneShadow minCol="165642" maxCol="165643" />
      </drainZonesShadow>
    </node>
    <node name="::853429" nid="12808" row="4601" minCol="43780" maxCol="84093" minColSha="85302" maxColSha="165644" color="EX-medium-magenta">
      <drainZones/>
      <drainZonesShadow>
        <drainZoneShadow minCol="144405" maxCol="144410" />
        <drainZoneShadow minCol="165644" maxCol="165644" />
      </drainZonesShadow>
    </node>
    <node name="::853562" nid="11673" row="4602" minCol="43781" maxCol="84551" minColSha="85303" maxColSha="166563" color="EX-pale-red">
      <drainZones>
        <drainZone minCol="84551" maxCol="84551" />
      </drainZones>
      <drainZonesShadow>
        <drainZoneShadow minCol="144411" maxCol="144413" />
        <drainZoneShadow minCol="165645" maxCol="165648" />
      </drainZonesShadow>
    </node>
    <node name="::853772" nid="11706" row="4603" minCol="43782" maxCol="84553" minColSha="85304" maxColSha="171287" color="EX-pale-cyan">
      <drainZones>
        <drainZone minCol="84552" maxCol="84553" />
      </drainZones>
      <drainZonesShadow>
        <drainZoneShadow minCol="144414" maxCol="144416" />
        <drainZoneShadow minCol="165649" maxCol="165652" />
      </drainZonesShadow>
    </node>
    <node name="::853939" nid="12615" row="4604" minCol="43783" maxCol="84554" minColSha="85305" maxColSha="168495" color="EX-pale-yellow-green">
      <drainZones>
        <drainZone minCol="84554" maxCol="84554" />
      </drainZones>
      <drainZonesShadow>
        <drainZoneShadow minCol="144417" maxCol="144421" />
        <drainZoneShadow minCol="165653" maxCol="165654" />
      </drainZonesShadow>
    </node>
    <node name="::853941" nid="12267" row="4605" minCol="43784" maxCol="84555" minColSha="85306" maxColSha="165890" color="EX-pale-purple">
      <drainZones>
        <drainZone minCol="84555" maxCol="84555" />
      </drainZones>
      <drainZonesShadow>
        <drainZoneShadow minCol="144422" maxCol="144426" />
        <drainZoneShadow minCol="165655" maxCol="165656" />
      </drainZonesShadow>
    </node>
    <node name="::853983" nid="11735" row="4606" minCol="43785" maxCol="83662" minColSha="85307" maxColSha="165660" color="EX-pale-magenta">
      <drainZones/>
      <drainZonesShadow>
        <drainZoneShadow minCol="144427" maxCol="144429" />
        <drainZoneShadow minCol="165657" maxCol="165660" />
      </drainZonesShadow>
    </node>
    <node name="::854011" nid="12925" row="4607" minCol="43786" maxCol="84556" minColSha="85308" maxColSha="165998" color="EX-pale-red-orange">
      <drainZones>
        <drainZone minCol="84556" maxCol="84556" />
      </drainZones>
      <drainZonesShadow>
        <drainZoneShadow minCol="144430" maxCol="144434" />
        <drainZoneShadow minCol="165661" maxCol="165662" />
      </drainZonesShadow>
    </node>
    <node name="::854091" nid="11740" row="4608" minCol="43787" maxCol="83053" minColSha="85309" maxColSha="165664" color="EX-blue">
      <drainZones/>
      <drainZonesShadow>
        <drainZoneShadow minCol="144435" maxCol="144439" />
        <drainZoneShadow minCol="165663" maxCol="165664" />
      </drainZonesShadow>
    </node>
    <node name="::854241" nid="11755" row="4609" minCol="43788" maxCol="84557" minColSha="85310" maxColSha="166162" color="EX-orange">
      <drainZones>
        <drainZone minCol="84557" maxCol="84557" />
      </drainZones>
      <drainZonesShadow>
        <drainZoneShadow minCol="144440" maxCol="144444" />
        <drainZoneShadow minCol="165665" maxCol="165666" />
      </drainZonesShadow>
    </node>
    <node name="::854342" nid="12896" row="4610" minCol="43789" maxCol="84558" minColSha="85311" maxColSha="170923" color="EX-dark-cyan">
      <drainZones>
        <drainZone minCol="84558" maxCol="84558" />
      </drainZones>
      <drainZonesShadow>
        <drainZoneShadow minCol="144445" maxCol="144449" />
        <drainZoneShadow minCol="165667" maxCol="165668" />
      </drainZonesShadow>
    </node>
    <node name="::854669" nid="12245" row="4611" minCol="43790" maxCol="84002" minColSha="85312" maxColSha="165669" color="EX-red">
      <drainZones/>
      <drainZonesShadow>
        <drainZoneShadow minCol="144450" maxCol="144455" />
        <drainZoneShadow minCol="165669" maxCol="165669" />
      </drainZonesShadow>
    </node>
    <node name="::854808" nid="12081" row="4612" minCol="43791" maxCol="81099" minColSha="85313" maxColSha="165670" color="EX-dark-orange">
      <drainZones/>
      <drainZonesShadow>
        <drainZoneShadow minCol="144456" maxCol="144461" />
        <drainZoneShadow minCol="165670" maxCol="165670" />
      </drainZonesShadow>
    </node>
    <node name="::854914" nid="13355" row="4613" minCol="43792" maxCol="84559" minColSha="85314" maxColSha="165834" color="EX-dark-gray-purple">
      <drainZones>
        <drainZone minCol="84559" maxCol="84559" />
      </drainZones>
      <drainZonesShadow>
        <drainZoneShadow minCol="144462" maxCol="144466" />
        <drainZoneShadow minCol="165671" maxCol="165672" />
      </drainZonesShadow>
    </node>
    <node name="::854919" nid="12109" row="4614" minCol="43793" maxCol="84302" minColSha="85315" maxColSha="165673" color="EX-cyan">
      <drainZones/>
      <drainZonesShadow>
        <drainZoneShadow minCol="144467" maxCol="144472" />
        <drainZoneShadow minCol="165673" maxCol="165673" />
      </drainZonesShadow>
    </node>
    <node name="::855062" nid="11058" row="4615" minCol="43794" maxCol="84561" minColSha="85316" maxColSha="171404" color="EX-yellow-orange">
      <drainZones>
        <drainZone minCol="84560" maxCol="84561" />
      </drainZones>
      <drainZonesShadow>
        <drainZoneShadow minCol="144473" maxCol="144477" />
        <drainZoneShadow minCol="165674" maxCol="165675" />
      </drainZonesShadow>
    </node>
    <node name="::855390" nid="12158" row="4616" minCol="43795" maxCol="84145" minColSha="85317" maxColSha="165678" color="EX-pure-blue">
      <drainZones/>
      <drainZonesShadow>
        <drainZoneShadow minCol="144478" maxCol="144481" />
        <drainZoneShadow minCol="165676" maxCol="165678" />
      </drainZonesShadow>
    </node>
    <node name="::855482" nid="11069" row="4617" minCol="43796" maxCol="79694" minColSha="85318" maxColSha="165679" color="EX-dark-yellow-green">
      <drainZones/>
      <drainZonesShadow>
        <drainZoneShadow minCol="144482" maxCol="144487" />
        <drainZoneShadow minCol="165679" maxCol="165679" />
      </drainZonesShadow>
    </node>
    <node name="::855588" nid="14002" row="4618" minCol="43797" maxCol="84562" minColSha="85319" maxColSha="169286" color="EX-dark-magenta">
      <drainZones>
        <drainZone minCol="84562" maxCol="84562" />
      </drainZones>
      <drainZonesShadow>
        <drainZoneShadow minCol="144488" maxCol="144492" />
        <drainZoneShadow minCol="165680" maxCol="165681" />
      </drainZonesShadow>
    </node>
    <node name="::855866" nid="11089" row="4619" minCol="43798" maxCol="84563" minColSha="85320" maxColSha="171061" color="EX-dark-green">
      <drainZones>
        <drainZone minCol="84563" maxCol="84563" />
      </drainZones>
      <drainZonesShadow>
        <drainZoneShadow minCol="144493" maxCol="144496" />
        <drainZoneShadow minCol="165682" maxCol="165684" />
      </drainZonesShadow>
    </node>
    <node name="::856009" nid="11100" row="4620" minCol="43799" maxCol="83203" minColSha="85321" maxColSha="165685" color="EX-blue-magenta">
      <drainZones/>
      <drainZonesShadow>
        <drainZoneShadow minCol="144497" maxCol="144502" />
        <drainZoneShadow minCol="165685" maxCol="165685" />
      </drainZonesShadow>
    </node>
    <node name="::856381" nid="12494" row="4621" minCol="43800" maxCol="84564" minColSha="85322" maxColSha="168563" color="EX-yellow-green">
      <drainZones>
        <drainZone minCol="84564" maxCol="84564" />
      </drainZones>
      <drainZonesShadow>
        <drainZoneShadow minCol="144503" maxCol="144508" />
        <drainZoneShadow minCol="165686" maxCol="165686" />
      </drainZonesShadow>
    </node>
    <node name="::856551" nid="12531" row="4622" minCol="43801" maxCol="84324" minColSha="85323" maxColSha="165688" color="EX-magenta">
      <drainZones/>
      <drainZonesShadow>
        <drainZoneShadow minCol="144509" maxCol="144513" />
        <drainZoneShadow minCol="165687" maxCol="165688" />
      </drainZonesShadow>
    </node>
    <node name="::856644" nid="12545" row="4623" minCol="43802" maxCol="83960" minColSha="85324" maxColSha="165689" color="EX-green">
      <drainZones/>
      <drainZonesShadow>
        <drainZoneShadow minCol="144514" maxCol="144519" />
        <drainZoneShadow minCol="165689" maxCol="165689" />
      </drainZonesShadow>
    </node>
    <node name="::856652" nid="11406" row="4624" minCol="43803" maxCol="80981" minColSha="85325" maxColSha="165690" color="EX-yellow">
      <drainZones/>
      <drainZonesShadow>
        <drainZoneShadow minCol="144520" maxCol="144525" />
        <drainZoneShadow minCol="165690" maxCol="165690" />
      </drainZonesShadow>
    </node>
    <node name="::856783" nid="13263" row="4625" minCol="43804" maxCol="84566" minColSha="85326" maxColSha="169650" color="EX-purple">
      <drainZones>
        <drainZone minCol="84565" maxCol="84566" />
      </drainZones>
      <drainZonesShadow>
        <drainZoneShadow minCol="144526" maxCol="144530" />
        <drainZoneShadow minCol="165691" maxCol="165692" />
      </drainZonesShadow>
    </node>
    <node name="::856785" nid="10629" row="4626" minCol="43805" maxCol="84043" minColSha="85327" maxColSha="165694" color="EX-dark-purple">
      <drainZones/>
      <drainZonesShadow>
        <drainZoneShadow minCol="144531" maxCol="144535" />
        <drainZoneShadow minCol="165693" maxCol="165694" />
      </drainZonesShadow>
    </node>
    <node name="::850418" nid="13170" row="4627" minCol="43806" maxCol="84567" minColSha="85328" maxColSha="169307" color="EX-dark-red">
      <drainZones>
        <drainZone minCol="84567" maxCol="84567" />
      </drainZones>
      <drainZonesShadow>
        <drainZoneShadow minCol="144536" maxCol="144540" />
        <drainZoneShadow minCol="165695" maxCol="165695" />
      </drainZonesShadow>
    </node>
    <node name="::850650" nid="12289" row="4628" minCol="43807" maxCol="84568" minColSha="85329" maxColSha="170929" color="EX-pale-green">
      <drainZones>
        <drainZone minCol="84568" maxCol="84568" />
      </drainZones>
      <drainZonesShadow>
        <drainZoneShadow minCol="144541" maxCol="144543" />
        <drainZoneShadow minCol="165696" maxCol="165698" />
      </drainZonesShadow>
    </node>
    <node name="::850938" nid="14014" row="4629" minCol="43808" maxCol="84569" minColSha="85330" maxColSha="168970" color="EX-pale-blue">
      <drainZones>
        <drainZone minCol="84569" maxCol="84569" />
      </drainZones>
      <drainZonesShadow>
        <drainZoneShadow minCol="144544" maxCol="144546" />
        <drainZoneShadow minCol="165699" maxCol="165701" />
      </drainZonesShadow>
    </node>
    <node name="::851167" nid="12715" row="4630" minCol="43809" maxCol="84570" minColSha="85331" maxColSha="171415" color="EX-dark-tan">
      <drainZones>
        <drainZone minCol="84570" maxCol="84570" />
      </drainZones>
      <drainZonesShadow>
        <drainZoneShadow minCol="144547" maxCol="144551" />
        <drainZoneShadow minCol="165702" maxCol="165702" />
      </drainZonesShadow>
    </node>
    <node name="::851333" nid="12721" row="4631" minCol="43810" maxCol="81910" minColSha="85332" maxColSha="165704" color="EX-pale-blue-magenta">
      <drainZones/>
      <drainZonesShadow>
        <drainZoneShadow minCol="144552" maxCol="144555" />
        <drainZoneShadow minCol="165703" maxCol="165704" />
      </drainZonesShadow>
    </node>
    <node name="::851497" nid="12734" row="4632" minCol="43811" maxCol="81820" minColSha="85333" maxColSha="165705" color="EX-pale-yellow orange">
      <drainZones/>
      <drainZonesShadow>
        <drainZoneShadow minCol="144556" maxCol="144560" />
        <drainZoneShadow minCol="165705" maxCol="165705" />
      </drainZonesShadow>
    </node>
    <node name="::851685" nid="10726" row="4633" minCol="43812" maxCol="84571" minColSha="85334" maxColSha="168996" color="EX-medium-magenta">
      <drainZones>
        <drainZone minCol="84571" maxCol="84571" />
      </drainZones>
      <drainZonesShadow>
        <drainZoneShadow minCol="144561" maxCol="144564" />
        <drainZoneShadow minCol="165706" maxCol="165707" />
      </drainZonesShadow>
    </node>
    <node name="::851960" nid="12802" row="4634" minCol="43813" maxCol="84466" minColSha="85335" maxColSha="165710" color="EX-pale-red">
      <drainZones/>
      <drainZonesShadow>
        <drainZoneShadow minCol="144565" maxCol="144567" />
        <drainZoneShadow minCol="165708" maxCol="165710" />
      </drainZonesShadow>
    </node>
    <node name="::852342" nid="10727" row="4635" minCol="43814" maxCol="84572" minColSha="85336" maxColSha="171163" color="EX-pale-cyan">
      <drainZones>
        <drainZone minCol="84572" maxCol="84572" />
      </drainZones>
      <drainZonesShadow>
        <drainZoneShadow minCol="144568" maxCol="144571" />
        <drainZoneShadow minCol="165711" maxCol="165712" />
      </drainZonesShadow>
    </node>
    <node name="::852517" nid="10722" row="4636" minCol="43815" maxCol="83560" minColSha="85337" maxColSha="165713" color="EX-pale-yellow-green">
      <drainZones/>
      <drainZonesShadow>
        <drainZoneShadow minCol="144572" maxCol="144576" />
        <drainZoneShadow minCol="165713" maxCol="165713" />
      </drainZonesShadow>
    </node>
    <node name="::852537" nid="11231" row="4637" minCol="43816" maxCol="84297" minColSha="85338" maxColSha="165715" color="EX-pale-purple">
      <drainZones/>
      <drainZonesShadow>
        <drainZoneShadow minCol="144577" maxCol="144580" />
        <drainZoneShadow minCol="165714" maxCol="165715" />
      </drainZonesShadow>
    </node>
    <node name="::852893" nid="11251" row="4638" minCol="43817" maxCol="84448" minColSha="85339" maxColSha="165717" color="EX-pale-magenta">
      <drainZones/>
      <drainZonesShadow>
        <drainZoneShadow minCol="144581" maxCol="144584" />
        <drainZoneShadow minCol="165716" maxCol="165717" />
      </drainZonesShadow>
    </node>
    <node name="::852961" nid="11375" row="4639" minCol="43818" maxCol="79917" minColSha="85340" maxColSha="165718" color="EX-pale-red-orange">
      <drainZones/>
      <drainZonesShadow>
        <drainZoneShadow minCol="144585" maxCol="144589" />
        <drainZoneShadow minCol="165718" maxCol="165718" />
      </drainZonesShadow>
    </node>
    <node name="::853608" nid="11661" row="4640" minCol="43819" maxCol="84099" minColSha="85341" maxColSha="165719" color="EX-blue">
      <drainZones/>
      <drainZonesShadow>
        <drainZoneShadow minCol="144590" maxCol="144594" />
        <drainZoneShadow minCol="165719" maxCol="165719" />
      </drainZonesShadow>
    </node>
    <node name="::853680" nid="11692" row="4641" minCol="43820" maxCol="84573" minColSha="85342" maxColSha="168819" color="EX-orange">
      <drainZones>
        <drainZone minCol="84573" maxCol="84573" />
      </drainZones>
      <drainZonesShadow>
        <drainZoneShadow minCol="144595" maxCol="144596" />
        <drainZoneShadow minCol="165720" maxCol="165723" />
      </drainZonesShadow>
    </node>
    <node name="::854334" nid="13238" row="4642" minCol="43821" maxCol="78644" minColSha="85343" maxColSha="165724" color="EX-dark-cyan">
      <drainZones/>
      <drainZonesShadow>
        <drainZoneShadow minCol="144597" maxCol="144601" />
        <drainZoneShadow minCol="165724" maxCol="165724" />
      </drainZonesShadow>
    </node>
    <node name="::854542" nid="12051" row="4643" minCol="43822" maxCol="80657" minColSha="85344" maxColSha="165725" color="EX-red">
      <drainZones/>
      <drainZonesShadow>
        <drainZoneShadow minCol="144602" maxCol="144606" />
        <drainZoneShadow minCol="165725" maxCol="165725" />
      </drainZonesShadow>
    </node>
    <node name="::854812" nid="12084" row="4644" minCol="43823" maxCol="84392" minColSha="85345" maxColSha="165727" color="EX-dark-orange">
      <drainZones/>
      <drainZonesShadow>
        <drainZoneShadow minCol="144607" maxCol="144610" />
        <drainZoneShadow minCol="165726" maxCol="165727" />
      </drainZonesShadow>
    </node>
    <node name="::854897" nid="12086" row="4645" minCol="43824" maxCol="84289" minColSha="85346" maxColSha="165728" color="EX-dark-gray-purple">
      <drainZones/>
      <drainZonesShadow>
        <drainZoneShadow minCol="144611" maxCol="144615" />
        <drainZoneShadow minCol="165728" maxCol="165728" />
      </drainZonesShadow>
    </node>
    <node name="::855020" nid="12125" row="4646" minCol="43825" maxCol="84575" minColSha="85347" maxColSha="171070" color="EX-cyan">
      <drainZones>
        <drainZone minCol="84574" maxCol="84575" />
      </drainZones>
      <drainZonesShadow>
        <drainZoneShadow minCol="144616" maxCol="144619" />
        <drainZoneShadow minCol="165729" maxCol="165730" />
      </drainZonesShadow>
    </node>
    <node name="::855667" nid="11390" row="4647" minCol="43826" maxCol="79918" minColSha="85348" maxColSha="165731" color="EX-yellow-orange">
      <drainZones/>
      <drainZonesShadow>
        <drainZoneShadow minCol="144620" maxCol="144624" />
        <drainZoneShadow minCol="165731" maxCol="165731" />
      </drainZonesShadow>
    </node>
    <node name="::855692" nid="12164" row="4648" minCol="43827" maxCol="84576" minColSha="85349" maxColSha="171301" color="EX-pure-blue">
      <drainZones>
        <drainZone minCol="84576" maxCol="84576" />
      </drainZones>
      <drainZonesShadow>
        <drainZoneShadow minCol="144625" maxCol="144629" />
        <drainZoneShadow minCol="165732" maxCol="165732" />
      </drainZonesShadow>
    </node>
    <node name="::856101" nid="12489" row="4649" minCol="43828" maxCol="80758" minColSha="85350" maxColSha="165733" color="EX-dark-yellow-green">
      <drainZones/>
      <drainZonesShadow>
        <drainZoneShadow minCol="144630" maxCol="144634" />
        <drainZoneShadow minCol="165733" maxCol="165733" />
      </drainZonesShadow>
    </node>
    <node name="::856160" nid="12479" row="4650" minCol="43829" maxCol="84578" minColSha="85351" maxColSha="171652" color="EX-dark-magenta">
      <drainZones>
        <drainZone minCol="84577" maxCol="84578" />
      </drainZones>
      <drainZonesShadow>
        <drainZoneShadow minCol="144635" maxCol="144638" />
        <drainZoneShadow minCol="165734" maxCol="165735" />
      </drainZonesShadow>
    </node>
    <node name="::856411" nid="12499" row="4651" minCol="43830" maxCol="84579" minColSha="85352" maxColSha="166802" color="EX-dark-green">
      <drainZones>
        <drainZone minCol="84579" maxCol="84579" />
      </drainZones>
      <drainZonesShadow>
        <drainZoneShadow minCol="144639" maxCol="144643" />
        <drainZoneShadow minCol="165736" maxCol="165736" />
      </drainZonesShadow>
    </node>
    <node name="::856473" nid="11130" row="4652" minCol="43831" maxCol="80499" minColSha="85353" maxColSha="165738" color="EX-blue-magenta">
      <drainZones/>
      <drainZonesShadow>
        <drainZoneShadow minCol="144644" maxCol="144647" />
        <drainZoneShadow minCol="165737" maxCol="165738" />
      </drainZonesShadow>
    </node>
    <node name="::856838" nid="12575" row="4653" minCol="43832" maxCol="84010" minColSha="85354" maxColSha="165739" color="EX-yellow-green">
      <drainZones/>
      <drainZonesShadow>
        <drainZoneShadow minCol="144648" maxCol="144652" />
        <drainZoneShadow minCol="165739" maxCol="165739" />
      </drainZonesShadow>
    </node>
    <node name="::850754" nid="11528" row="4654" minCol="43833" maxCol="80785" minColSha="85355" maxColSha="165740" color="EX-magenta">
      <drainZones/>
      <drainZonesShadow>
        <drainZoneShadow minCol="144653" maxCol="144656" />
        <drainZoneShadow minCol="165740" maxCol="165740" />
      </drainZonesShadow>
    </node>
    <node name="::851107" nid="12690" row="4655" minCol="43834" maxCol="83968" minColSha="85356" maxColSha="165741" color="EX-green">
      <drainZones/>
      <drainZonesShadow>
        <drainZoneShadow minCol="144657" maxCol="144660" />
        <drainZoneShadow minCol="165741" maxCol="165741" />
      </drainZonesShadow>
    </node>
    <node name="::851361" nid="11668" row="4656" minCol="43835" maxCol="84580" minColSha="85357" maxColSha="166763" color="EX-yellow">
      <drainZones>
        <drainZone minCol="84580" maxCol="84580" />
      </drainZones>
      <drainZonesShadow>
        <drainZoneShadow minCol="144661" maxCol="144664" />
        <drainZoneShadow minCol="165742" maxCol="165742" />
      </drainZonesShadow>
    </node>
    <node name="::851577" nid="12752" row="4657" minCol="43836" maxCol="84581" minColSha="85358" maxColSha="171405" color="EX-purple">
      <drainZones>
        <drainZone minCol="84581" maxCol="84581" />
      </drainZones>
      <drainZonesShadow>
        <drainZoneShadow minCol="144665" maxCol="144666" />
        <drainZoneShadow minCol="165743" maxCol="165745" />
      </drainZonesShadow>
    </node>
    <node name="::852335" nid="12066" row="4658" minCol="43837" maxCol="78645" minColSha="85359" maxColSha="165746" color="EX-dark-purple">
      <drainZones/>
      <drainZonesShadow>
        <drainZoneShadow minCol="144667" maxCol="144670" />
        <drainZoneShadow minCol="165746" maxCol="165746" />
      </drainZonesShadow>
    </node>
    <node name="::852429" nid="11215" row="4659" minCol="43838" maxCol="78282" minColSha="85360" maxColSha="165747" color="EX-dark-red">
      <drainZones/>
      <drainZonesShadow>
        <drainZoneShadow minCol="144671" maxCol="144674" />
        <drainZoneShadow minCol="165747" maxCol="165747" />
      </drainZonesShadow>
    </node>
    <node name="::853421" nid="11298" row="4660" minCol="43839" maxCol="84582" minColSha="85361" maxColSha="169128" color="EX-pale-green">
      <drainZones>
        <drainZone minCol="84582" maxCol="84582" />
      </drainZones>
      <drainZonesShadow>
        <drainZoneShadow minCol="144675" maxCol="144678" />
        <drainZoneShadow minCol="165748" maxCol="165748" />
      </drainZonesShadow>
    </node>
    <node name="::853819" nid="11708" row="4661" minCol="43840" maxCol="79864" minColSha="85362" maxColSha="165749" color="EX-pale-blue">
      <drainZones/>
      <drainZonesShadow>
        <drainZoneShadow minCol="144679" maxCol="144682" />
        <drainZoneShadow minCol="165749" maxCol="165749" />
      </drainZonesShadow>
    </node>
    <node name="::853964" nid="11717" row="4662" minCol="43841" maxCol="84583" minColSha="85363" maxColSha="166873" color="EX-dark-tan">
      <drainZones>
        <drainZone minCol="84583" maxCol="84583" />
      </drainZones>
      <drainZonesShadow>
        <drainZoneShadow minCol="144683" maxCol="144686" />
        <drainZoneShadow minCol="165750" maxCol="165750" />
      </drainZonesShadow>
    </node>
    <node name="::854052" nid="11732" row="4663" minCol="43842" maxCol="81837" minColSha="85364" maxColSha="165751" color="EX-pale-blue-magenta">
      <drainZones/>
      <drainZonesShadow>
        <drainZoneShadow minCol="144687" maxCol="144690" />
        <drainZoneShadow minCol="165751" maxCol="165751" />
      </drainZonesShadow>
    </node>
    <node name="::854275" nid="11751" row="4664" minCol="43843" maxCol="84321" minColSha="85365" maxColSha="165755" color="EX-pale-yellow orange">
      <drainZones/>
      <drainZonesShadow>
        <drainZoneShadow minCol="144691" maxCol="144691" />
        <drainZoneShadow minCol="165752" maxCol="165755" />
      </drainZonesShadow>
    </node>
    <node name="::854413" nid="13253" row="4665" minCol="43844" maxCol="84584" minColSha="85366" maxColSha="168618" color="EX-medium-magenta">
      <drainZones>
        <drainZone minCol="84584" maxCol="84584" />
      </drainZones>
      <drainZonesShadow>
        <drainZoneShadow minCol="144692" maxCol="144695" />
        <drainZoneShadow minCol="165756" maxCol="165756" />
      </drainZonesShadow>
    </node>
    <node name="::854457" nid="11021" row="4666" minCol="43845" maxCol="84585" minColSha="85367" maxColSha="169883" color="EX-pale-red">
      <drainZones>
        <drainZone minCol="84585" maxCol="84585" />
      </drainZones>
      <drainZonesShadow>
        <drainZoneShadow minCol="144696" maxCol="144698" />
        <drainZoneShadow minCol="165757" maxCol="165758" />
      </drainZonesShadow>
    </node>
    <node name="::854520" nid="11780" row="4667" minCol="43846" maxCol="79782" minColSha="85368" maxColSha="165759" color="EX-pale-cyan">
      <drainZones/>
      <drainZonesShadow>
        <drainZoneShadow minCol="144699" maxCol="144702" />
        <drainZoneShadow minCol="165759" maxCol="165759" />
      </drainZonesShadow>
    </node>
    <node name="::854635" nid="12075" row="4668" minCol="43847" maxCol="84388" minColSha="85369" maxColSha="165760" color="EX-pale-yellow-green">
      <drainZones/>
      <drainZonesShadow>
        <drainZoneShadow minCol="144703" maxCol="144706" />
        <drainZoneShadow minCol="165760" maxCol="165760" />
      </drainZonesShadow>
    </node>
    <node name="::854934" nid="12099" row="4669" minCol="43848" maxCol="79478" minColSha="85370" maxColSha="165762" color="EX-pale-purple">
      <drainZones/>
      <drainZonesShadow>
        <drainZoneShadow minCol="144707" maxCol="144709" />
        <drainZoneShadow minCol="165761" maxCol="165762" />
      </drainZonesShadow>
    </node>
    <node name="::855112" nid="11516" row="4670" minCol="43849" maxCol="82733" minColSha="85371" maxColSha="165763" color="EX-pale-magenta">
      <drainZones/>
      <drainZonesShadow>
        <drainZoneShadow minCol="144710" maxCol="144713" />
        <drainZoneShadow minCol="165763" maxCol="165763" />
      </drainZonesShadow>
    </node>
    <node name="::855250" nid="13201" row="4671" minCol="43850" maxCol="84586" minColSha="85372" maxColSha="166187" color="EX-pale-red-orange">
      <drainZones>
        <drainZone minCol="84586" maxCol="84586" />
      </drainZones>
      <drainZonesShadow>
        <drainZoneShadow minCol="144714" maxCol="144717" />
        <drainZoneShadow minCol="165764" maxCol="165764" />
      </drainZonesShadow>
    </node>
    <node name="::855902" nid="12444" row="4672" minCol="43851" maxCol="84587" minColSha="85373" maxColSha="166765" color="EX-blue">
      <drainZones>
        <drainZone minCol="84587" maxCol="84587" />
      </drainZones>
      <drainZonesShadow>
        <drainZoneShadow minCol="144718" maxCol="144721" />
        <drainZoneShadow minCol="165765" maxCol="165765" />
      </drainZonesShadow>
    </node>
    <node name="::855941" nid="12429" row="4673" minCol="43852" maxCol="83663" minColSha="85374" maxColSha="165766" color="EX-orange">
      <drainZones/>
      <drainZonesShadow>
        <drainZoneShadow minCol="144722" maxCol="144725" />
        <drainZoneShadow minCol="165766" maxCol="165766" />
      </drainZonesShadow>
    </node>
    <node name="::856427" nid="12504" row="4674" minCol="43853" maxCol="84389" minColSha="85375" maxColSha="165768" color="EX-dark-cyan">
      <drainZones/>
      <drainZonesShadow>
        <drainZoneShadow minCol="144726" maxCol="144728" />
        <drainZoneShadow minCol="165767" maxCol="165768" />
      </drainZonesShadow>
    </node>
    <node name="::856616" nid="11138" row="4675" minCol="43854" maxCol="84588" minColSha="85376" maxColSha="167684" color="EX-red">
      <drainZones>
        <drainZone minCol="84588" maxCol="84588" />
      </drainZones>
      <drainZonesShadow>
        <drainZoneShadow minCol="144729" maxCol="144732" />
        <drainZoneShadow minCol="165769" maxCol="165769" />
      </drainZonesShadow>
    </node>
    <node name="::850548" nid="11825" row="4676" minCol="43855" maxCol="84540" minColSha="85377" maxColSha="165770" color="EX-dark-orange">
      <drainZones/>
      <drainZonesShadow>
        <drainZoneShadow minCol="144733" maxCol="144735" />
        <drainZoneShadow minCol="165770" maxCol="165770" />
      </drainZonesShadow>
    </node>
    <node name="::850838" nid="12328" row="4677" minCol="43856" maxCol="84443" minColSha="85378" maxColSha="165772" color="EX-dark-gray-purple">
      <drainZones/>
      <drainZonesShadow>
        <drainZoneShadow minCol="144736" maxCol="144737" />
        <drainZoneShadow minCol="165771" maxCol="165772" />
      </drainZonesShadow>
    </node>
    <node name="::851108" nid="12692" row="4678" minCol="43857" maxCol="78905" minColSha="85379" maxColSha="165773" color="EX-cyan">
      <drainZones/>
      <drainZonesShadow>
        <drainZoneShadow minCol="144738" maxCol="144740" />
        <drainZoneShadow minCol="165773" maxCol="165773" />
      </drainZonesShadow>
    </node>
    <node name="::851123" nid="12693" row="4679" minCol="43858" maxCol="84589" minColSha="85380" maxColSha="166817" color="EX-yellow-orange">
      <drainZones>
        <drainZone minCol="84589" maxCol="84589" />
      </drainZones>
      <drainZonesShadow>
        <drainZoneShadow minCol="144741" maxCol="144743" />
        <drainZoneShadow minCol="165774" maxCol="165774" />
      </drainZonesShadow>
    </node>
    <node name="::851348" nid="13455" row="4680" minCol="43859" maxCol="81687" minColSha="85381" maxColSha="165776" color="EX-pure-blue">
      <drainZones/>
      <drainZonesShadow>
        <drainZoneShadow minCol="144744" maxCol="144745" />
        <drainZoneShadow minCol="165775" maxCol="165776" />
      </drainZonesShadow>
    </node>
    <node name="::851908" nid="12817" row="4681" minCol="43860" maxCol="83664" minColSha="85382" maxColSha="165778" color="EX-dark-yellow-green">
      <drainZones/>
      <drainZonesShadow>
        <drainZoneShadow minCol="144746" maxCol="144747" />
        <drainZoneShadow minCol="165777" maxCol="165778" />
      </drainZonesShadow>
    </node>
    <node name="::852309" nid="11200" row="4682" minCol="43861" maxCol="84434" minColSha="85383" maxColSha="165780" color="EX-dark-magenta">
      <drainZones/>
      <drainZonesShadow>
        <drainZoneShadow minCol="144748" maxCol="144749" />
        <drainZoneShadow minCol="165779" maxCol="165780" />
      </drainZonesShadow>
    </node>
    <node name="::852550" nid="10754" row="4683" minCol="43862" maxCol="81033" minColSha="85384" maxColSha="165781" color="EX-dark-green">
      <drainZones/>
      <drainZonesShadow>
        <drainZoneShadow minCol="144750" maxCol="144752" />
        <drainZoneShadow minCol="165781" maxCol="165781" />
      </drainZonesShadow>
    </node>
    <node name="::853052" nid="11259" row="4684" minCol="43863" maxCol="81722" minColSha="85385" maxColSha="165783" color="EX-blue-magenta">
      <drainZones/>
      <drainZonesShadow>
        <drainZoneShadow minCol="144753" maxCol="144754" />
        <drainZoneShadow minCol="165782" maxCol="165783" />
      </drainZonesShadow>
    </node>
    <node name="::853494" nid="11648" row="4685" minCol="43864" maxCol="84590" minColSha="85386" maxColSha="167955" color="EX-yellow-green">
      <drainZones>
        <drainZone minCol="84590" maxCol="84590" />
      </drainZones>
      <drainZonesShadow>
        <drainZoneShadow minCol="144755" maxCol="144757" />
        <drainZoneShadow minCol="165784" maxCol="165784" />
      </drainZonesShadow>
    </node>
    <node name="::853679" nid="12497" row="4686" minCol="43865" maxCol="81502" minColSha="85387" maxColSha="165786" color="EX-magenta">
      <drainZones/>
      <drainZonesShadow>
        <drainZoneShadow minCol="144758" maxCol="144759" />
        <drainZoneShadow minCol="165785" maxCol="165786" />
      </drainZonesShadow>
    </node>
    <node name="::853802" nid="11704" row="4687" minCol="43866" maxCol="78070" minColSha="85388" maxColSha="165787" color="EX-green">
      <drainZones/>
      <drainZonesShadow>
        <drainZoneShadow minCol="144760" maxCol="144762" />
        <drainZoneShadow minCol="165787" maxCol="165787" />
      </drainZonesShadow>
    </node>
    <node name="::854255" nid="11757" row="4688" minCol="43867" maxCol="81761" minColSha="85389" maxColSha="165788" color="EX-yellow">
      <drainZones/>
      <drainZonesShadow>
        <drainZoneShadow minCol="144763" maxCol="144765" />
        <drainZoneShadow minCol="165788" maxCol="165788" />
      </drainZonesShadow>
    </node>
    <node name="::854366" nid="11759" row="4689" minCol="43868" maxCol="79697" minColSha="85390" maxColSha="165789" color="EX-purple">
      <drainZones/>
      <drainZonesShadow>
        <drainZoneShadow minCol="144766" maxCol="144768" />
        <drainZoneShadow minCol="165789" maxCol="165789" />
      </drainZonesShadow>
    </node>
    <node name="::854721" nid="12063" row="4690" minCol="43869" maxCol="80348" minColSha="85391" maxColSha="165791" color="EX-dark-purple">
      <drainZones/>
      <drainZonesShadow>
        <drainZoneShadow minCol="144769" maxCol="144770" />
        <drainZoneShadow minCol="165790" maxCol="165791" />
      </drainZonesShadow>
    </node>
    <node name="::855325" nid="12142" row="4691" minCol="43870" maxCol="82388" minColSha="85392" maxColSha="165792" color="EX-dark-red">
      <drainZones/>
      <drainZonesShadow>
        <drainZoneShadow minCol="144771" maxCol="144773" />
        <drainZoneShadow minCol="165792" maxCol="165792" />
      </drainZonesShadow>
    </node>
    <node name="::855433" nid="11065" row="4692" minCol="43871" maxCol="84592" minColSha="85393" maxColSha="171406" color="EX-pale-green">
      <drainZones>
        <drainZone minCol="84591" maxCol="84592" />
      </drainZones>
      <drainZonesShadow>
        <drainZoneShadow minCol="144774" maxCol="144775" />
        <drainZoneShadow minCol="165793" maxCol="165794" />
      </drainZonesShadow>
    </node>
    <node name="::855703" nid="12163" row="4693" minCol="43872" maxCol="84369" minColSha="85394" maxColSha="165795" color="EX-pale-blue">
      <drainZones/>
      <drainZonesShadow>
        <drainZoneShadow minCol="144776" maxCol="144778" />
        <drainZoneShadow minCol="165795" maxCol="165795" />
      </drainZonesShadow>
    </node>
    <node name="::855895" nid="12446" row="4694" minCol="43873" maxCol="79398" minColSha="85395" maxColSha="165796" color="EX-dark-tan">
      <drainZones/>
      <drainZonesShadow>
        <drainZoneShadow minCol="144779" maxCol="144781" />
        <drainZoneShadow minCol="165796" maxCol="165796" />
      </drainZonesShadow>
    </node>
    <node name="::856442" nid="12525" row="4695" minCol="43874" maxCol="78717" minColSha="85396" maxColSha="165797" color="EX-pale-blue-magenta">
      <drainZones/>
      <drainZonesShadow>
        <drainZoneShadow minCol="144782" maxCol="144784" />
        <drainZoneShadow minCol="165797" maxCol="165797" />
      </drainZonesShadow>
    </node>
    <node name="::856692" nid="11357" row="4696" minCol="43875" maxCol="84593" minColSha="85397" maxColSha="169037" color="EX-pale-yellow orange">
      <drainZones>
        <drainZone minCol="84593" maxCol="84593" />
      </drainZones>
      <drainZonesShadow>
        <drainZoneShadow minCol="144785" maxCol="144787" />
        <drainZoneShadow minCol="165798" maxCol="165798" />
      </drainZonesShadow>
    </node>
    <node name="::856739" nid="12563" row="4697" minCol="43876" maxCol="79379" minColSha="85398" maxColSha="165799" color="EX-medium-magenta">
      <drainZones/>
      <drainZonesShadow>
        <drainZoneShadow minCol="144788" maxCol="144790" />
        <drainZoneShadow minCol="165799" maxCol="165799" />
      </drainZonesShadow>
    </node>
    <node name="::850319" nid="13161" row="4698" minCol="43877" maxCol="84084" minColSha="85399" maxColSha="165800" color="EX-pale-red">
      <drainZones/>
      <drainZonesShadow>
        <drainZoneShadow minCol="144791" maxCol="144792" />
        <drainZoneShadow minCol="165800" maxCol="165800" />
      </drainZonesShadow>
    </node>
    <node name="::850841" nid="12311" row="4699" minCol="43878" maxCol="84083" minColSha="85400" maxColSha="165801" color="EX-pale-cyan">
      <drainZones/>
      <drainZonesShadow>
        <drainZoneShadow minCol="144793" maxCol="144794" />
        <drainZoneShadow minCol="165801" maxCol="165801" />
      </drainZonesShadow>
    </node>
    <node name="::850870" nid="12312" row="4700" minCol="43879" maxCol="84594" minColSha="85401" maxColSha="171052" color="EX-pale-yellow-green">
      <drainZones>
        <drainZone minCol="84594" maxCol="84594" />
      </drainZones>
      <drainZonesShadow>
        <drainZoneShadow minCol="144795" maxCol="144796" />
        <drainZoneShadow minCol="165802" maxCol="165802" />
      </drainZonesShadow>
    </node>
    <node name="::850871" nid="12313" row="4701" minCol="43880" maxCol="84595" minColSha="85402" maxColSha="167303" color="EX-pale-purple">
      <drainZones>
        <drainZone minCol="84595" maxCol="84595" />
      </drainZones>
      <drainZonesShadow>
        <drainZoneShadow minCol="144797" maxCol="144798" />
        <drainZoneShadow minCol="165803" maxCol="165803" />
      </drainZonesShadow>
    </node>
    <node name="::851364" nid="12722" row="4702" minCol="43881" maxCol="83694" minColSha="85403" maxColSha="165804" color="EX-pale-magenta">
      <drainZones/>
      <drainZonesShadow>
        <drainZoneShadow minCol="144799" maxCol="144800" />
        <drainZoneShadow minCol="165804" maxCol="165804" />
      </drainZonesShadow>
    </node>
    <node name="::852136" nid="12353" row="4703" minCol="43882" maxCol="84596" minColSha="85404" maxColSha="167630" color="EX-pale-red-orange">
      <drainZones>
        <drainZone minCol="84596" maxCol="84596" />
      </drainZones>
      <drainZonesShadow>
        <drainZoneShadow minCol="144801" maxCol="144802" />
        <drainZoneShadow minCol="165805" maxCol="165805" />
      </drainZonesShadow>
    </node>
    <node name="::852442" nid="11203" row="4704" minCol="43883" maxCol="84597" minColSha="85405" maxColSha="171252" color="EX-blue">
      <drainZones>
        <drainZone minCol="84597" maxCol="84597" />
      </drainZones>
      <drainZonesShadow>
        <drainZoneShadow minCol="144803" maxCol="144804" />
        <drainZoneShadow minCol="165806" maxCol="165806" />
      </drainZonesShadow>
    </node>
    <node name="::854430" nid="11763" row="4705" minCol="43884" maxCol="84598" minColSha="85406" maxColSha="169426" color="EX-orange">
      <drainZones>
        <drainZone minCol="84598" maxCol="84598" />
      </drainZones>
      <drainZonesShadow>
        <drainZoneShadow minCol="144805" maxCol="144806" />
        <drainZoneShadow minCol="165807" maxCol="165807" />
      </drainZonesShadow>
    </node>
    <node name="::855113" nid="12138" row="4706" minCol="43885" maxCol="81594" minColSha="85407" maxColSha="165808" color="EX-dark-cyan">
      <drainZones/>
      <drainZonesShadow>
        <drainZoneShadow minCol="144807" maxCol="144808" />
        <drainZoneShadow minCol="165808" maxCol="165808" />
      </drainZonesShadow>
    </node>
    <node name="::855215" nid="12128" row="4707" minCol="43886" maxCol="83665" minColSha="85408" maxColSha="165809" color="EX-red">
      <drainZones/>
      <drainZonesShadow>
        <drainZoneShadow minCol="144809" maxCol="144810" />
        <drainZoneShadow minCol="165809" maxCol="165809" />
      </drainZonesShadow>
    </node>
    <node name="::856397" nid="12496" row="4708" minCol="43887" maxCol="82014" minColSha="85409" maxColSha="165810" color="EX-dark-orange">
      <drainZones/>
      <drainZonesShadow>
        <drainZoneShadow minCol="144811" maxCol="144812" />
        <drainZoneShadow minCol="165810" maxCol="165810" />
      </drainZonesShadow>
    </node>
    <node name="::856645" nid="12543" row="4709" minCol="43888" maxCol="84599" minColSha="85410" maxColSha="167836" color="EX-dark-gray-purple">
      <drainZones>
        <drainZone minCol="84599" maxCol="84599" />
      </drainZones>
      <drainZonesShadow>
        <drainZoneShadow minCol="144813" maxCol="144814" />
        <drainZoneShadow minCol="165811" maxCol="165811" />
      </drainZonesShadow>
    </node>
    <node name="::854856" nid="11798" row="4710" minCol="43910" maxCol="84605" minColSha="85432" maxColSha="171016" color="EX-cyan">
      <drainZones>
        <drainZone minCol="84600" maxCol="84605" />
      </drainZones>
      <drainZonesShadow>
        <drainZoneShadow minCol="144815" maxCol="144850" />
        <drainZoneShadow minCol="165812" maxCol="165840" />
      </drainZonesShadow>
    </node>
    <node name="::854181" nid="11783" row="4711" minCol="43911" maxCol="84609" minColSha="85433" maxColSha="169651" color="EX-yellow-orange">
      <drainZones>
        <drainZone minCol="84606" maxCol="84609" />
      </drainZones>
      <drainZonesShadow>
        <drainZoneShadow minCol="144851" maxCol="144867" />
        <drainZoneShadow minCol="165841" maxCol="165872" />
      </drainZonesShadow>
    </node>
    <node name="::853774" nid="12027" row="4712" minCol="43912" maxCol="84282" minColSha="85434" maxColSha="165880" color="EX-pure-blue">
      <drainZones/>
      <drainZonesShadow>
        <drainZoneShadow minCol="144868" maxCol="144881" />
        <drainZoneShadow minCol="165873" maxCol="165880" />
      </drainZonesShadow>
    </node>
    <node name="::853582" nid="12410" row="4713" minCol="43913" maxCol="84600" minColSha="85435" maxColSha="165885" color="EX-dark-yellow-green">
      <drainZones/>
      <drainZonesShadow>
        <drainZoneShadow minCol="144882" maxCol="144889" />
        <drainZoneShadow minCol="165881" maxCol="165885" />
      </drainZonesShadow>
    </node>
    <node name="::852287" nid="12059" row="4714" minCol="43914" maxCol="84555" minColSha="85436" maxColSha="165890" color="EX-dark-magenta">
      <drainZones/>
      <drainZonesShadow>
        <drainZoneShadow minCol="144890" maxCol="144896" />
        <drainZoneShadow minCol="165886" maxCol="165890" />
      </drainZonesShadow>
    </node>
    <node name="::855322" nid="13994" row="4715" minCol="43915" maxCol="84610" minColSha="85437" maxColSha="168384" color="EX-dark-green">
      <drainZones>
        <drainZone minCol="84610" maxCol="84610" />
      </drainZones>
      <drainZonesShadow>
        <drainZoneShadow minCol="144897" maxCol="144902" />
        <drainZoneShadow minCol="165891" maxCol="165892" />
      </drainZonesShadow>
    </node>
    <node name="::855792" nid="13024" row="4716" minCol="43916" maxCol="84611" minColSha="85438" maxColSha="169179" color="EX-blue-magenta">
      <drainZones>
        <drainZone minCol="84611" maxCol="84611" />
      </drainZones>
      <drainZonesShadow>
        <drainZoneShadow minCol="144903" maxCol="144907" />
        <drainZoneShadow minCol="165893" maxCol="165894" />
      </drainZonesShadow>
    </node>
    <node name="::855394" nid="12996" row="4717" minCol="43917" maxCol="79490" minColSha="85439" maxColSha="165895" color="EX-yellow-green">
      <drainZones/>
      <drainZonesShadow>
        <drainZoneShadow minCol="144908" maxCol="144911" />
        <drainZoneShadow minCol="165895" maxCol="165895" />
      </drainZonesShadow>
    </node>
    <node name="::853958" nid="12928" row="4718" minCol="43938" maxCol="84627" minColSha="85460" maxColSha="171417" color="EX-magenta">
      <drainZones>
        <drainZone minCol="84612" maxCol="84627" />
      </drainZones>
      <drainZonesShadow>
        <drainZoneShadow minCol="144912" maxCol="144936" />
        <drainZoneShadow minCol="165896" maxCol="165917" />
      </drainZonesShadow>
    </node>
    <node name="::856031" nid="10948" row="4719" minCol="43939" maxCol="84632" minColSha="85461" maxColSha="170771" color="EX-green">
      <drainZones>
        <drainZone minCol="84628" maxCol="84632" />
      </drainZones>
      <drainZonesShadow>
        <drainZoneShadow minCol="144937" maxCol="144969" />
        <drainZoneShadow minCol="165918" maxCol="165926" />
      </drainZonesShadow>
    </node>
    <node name="::851216" nid="13143" row="4720" minCol="43940" maxCol="84637" minColSha="85462" maxColSha="171550" color="EX-yellow">
      <drainZones>
        <drainZone minCol="84633" maxCol="84637" />
      </drainZones>
      <drainZonesShadow>
        <drainZoneShadow minCol="144970" maxCol="144987" />
        <drainZoneShadow minCol="165927" maxCol="165948" />
      </drainZonesShadow>
    </node>
    <node name="::853744" nid="10846" row="4721" minCol="43941" maxCol="84641" minColSha="85463" maxColSha="171487" color="EX-purple">
      <drainZones>
        <drainZone minCol="84638" maxCol="84641" />
      </drainZones>
      <drainZonesShadow>
        <drainZoneShadow minCol="144988" maxCol="145003" />
        <drainZoneShadow minCol="165949" maxCol="165970" />
      </drainZonesShadow>
    </node>
    <node name="::853752" nid="13419" row="4722" minCol="43942" maxCol="84646" minColSha="85464" maxColSha="171077" color="EX-dark-purple">
      <drainZones>
        <drainZone minCol="84642" maxCol="84646" />
      </drainZones>
      <drainZonesShadow>
        <drainZoneShadow minCol="145004" maxCol="145020" />
        <drainZoneShadow minCol="165971" maxCol="165986" />
      </drainZonesShadow>
    </node>
    <node name="::852826" nid="12378" row="4723" minCol="43943" maxCol="84647" minColSha="85465" maxColSha="171138" color="EX-dark-red">
      <drainZones>
        <drainZone minCol="84647" maxCol="84647" />
      </drainZones>
      <drainZonesShadow>
        <drainZoneShadow minCol="145021" maxCol="145044" />
        <drainZoneShadow minCol="165987" maxCol="165993" />
      </drainZonesShadow>
    </node>
    <node name="::855067" nid="11895" row="4724" minCol="43944" maxCol="84652" minColSha="85466" maxColSha="170210" color="EX-pale-green">
      <drainZones>
        <drainZone minCol="84648" maxCol="84652" />
      </drainZones>
      <drainZonesShadow>
        <drainZoneShadow minCol="145045" maxCol="145063" />
        <drainZoneShadow minCol="165994" maxCol="166003" />
      </drainZonesShadow>
    </node>
    <node name="::856511" nid="11846" row="4725" minCol="43945" maxCol="84658" minColSha="85467" maxColSha="170156" color="EX-pale-blue">
      <drainZones>
        <drainZone minCol="84653" maxCol="84658" />
      </drainZones>
      <drainZonesShadow>
        <drainZoneShadow minCol="145064" maxCol="145081" />
        <drainZoneShadow minCol="166004" maxCol="166014" />
      </drainZonesShadow>
    </node>
    <node name="::855959" nid="13481" row="4726" minCol="43946" maxCol="84660" minColSha="85468" maxColSha="170605" color="EX-dark-tan">
      <drainZones>
        <drainZone minCol="84659" maxCol="84660" />
      </drainZones>
      <drainZonesShadow>
        <drainZoneShadow minCol="145082" maxCol="145098" />
        <drainZoneShadow minCol="166015" maxCol="166017" />
      </drainZonesShadow>
    </node>
    <node name="::851455" nid="11687" row="4727" minCol="43947" maxCol="84662" minColSha="85469" maxColSha="171551" color="EX-pale-blue-magenta">
      <drainZones>
        <drainZone minCol="84661" maxCol="84662" />
      </drainZones>
      <drainZonesShadow>
        <drainZoneShadow minCol="145099" maxCol="145111" />
        <drainZoneShadow minCol="166018" maxCol="166021" />
      </drainZonesShadow>
    </node>
    <node name="::850826" nid="12301" row="4728" minCol="43948" maxCol="84665" minColSha="85470" maxColSha="171585" color="EX-pale-yellow orange">
      <drainZones>
        <drainZone minCol="84663" maxCol="84665" />
      </drainZones>
      <drainZonesShadow>
        <drainZoneShadow minCol="145112" maxCol="145118" />
        <drainZoneShadow minCol="166022" maxCol="166030" />
      </drainZonesShadow>
    </node>
    <node name="::855831" nid="10752" row="4729" minCol="43949" maxCol="84534" minColSha="85471" maxColSha="166032" color="EX-medium-magenta">
      <drainZones/>
      <drainZonesShadow>
        <drainZoneShadow minCol="145119" maxCol="145123" />
        <drainZoneShadow minCol="166031" maxCol="166032" />
      </drainZonesShadow>
    </node>
    <node name="::853824" nid="13433" row="4730" minCol="44000" maxCol="84672" minColSha="85522" maxColSha="170750" color="EX-pale-red">
      <drainZones>
        <drainZone minCol="84666" maxCol="84672" />
      </drainZones>
      <drainZonesShadow>
        <drainZoneShadow minCol="145124" maxCol="145151" />
        <drainZoneShadow minCol="166033" maxCol="166049" />
      </drainZonesShadow>
    </node>
    <node name="::854408" nid="13384" row="4731" minCol="44001" maxCol="84680" minColSha="85523" maxColSha="171477" color="EX-pale-cyan">
      <drainZones>
        <drainZone minCol="84673" maxCol="84680" />
      </drainZones>
      <drainZonesShadow>
        <drainZoneShadow minCol="145152" maxCol="145168" />
        <drainZoneShadow minCol="166050" maxCol="166077" />
      </drainZonesShadow>
    </node>
    <node name="::856208" nid="10830" row="4732" minCol="44002" maxCol="84682" minColSha="85524" maxColSha="168080" color="EX-pale-yellow-green">
      <drainZones>
        <drainZone minCol="84681" maxCol="84682" />
      </drainZones>
      <drainZonesShadow>
        <drainZoneShadow minCol="145169" maxCol="145195" />
        <drainZoneShadow minCol="166078" maxCol="166091" />
      </drainZonesShadow>
    </node>
    <node name="::855979" nid="10934" row="4733" minCol="44003" maxCol="84689" minColSha="85525" maxColSha="171200" color="EX-pale-purple">
      <drainZones>
        <drainZone minCol="84683" maxCol="84689" />
      </drainZones>
      <drainZonesShadow>
        <drainZoneShadow minCol="145196" maxCol="145220" />
        <drainZoneShadow minCol="166092" maxCol="166106" />
      </drainZonesShadow>
    </node>
    <node name="::851776" nid="11631" row="4734" minCol="44004" maxCol="84698" minColSha="85526" maxColSha="169400" color="EX-pale-magenta">
      <drainZones>
        <drainZone minCol="84690" maxCol="84698" />
      </drainZones>
      <drainZonesShadow>
        <drainZoneShadow minCol="145221" maxCol="145243" />
        <drainZoneShadow minCol="166107" maxCol="166120" />
      </drainZonesShadow>
    </node>
    <node name="::851153" nid="13840" row="4735" minCol="44005" maxCol="84702" minColSha="85527" maxColSha="171302" color="EX-pale-red-orange">
      <drainZones>
        <drainZone minCol="84699" maxCol="84702" />
      </drainZones>
      <drainZonesShadow>
        <drainZoneShadow minCol="145244" maxCol="145262" />
        <drainZoneShadow minCol="166121" maxCol="166133" />
      </drainZonesShadow>
    </node>
    <node name="::853862" nid="11011" row="4736" minCol="44006" maxCol="84707" minColSha="85528" maxColSha="171530" color="EX-blue">
      <drainZones>
        <drainZone minCol="84703" maxCol="84707" />
      </drainZones>
      <drainZonesShadow>
        <drainZoneShadow minCol="145263" maxCol="145278" />
        <drainZoneShadow minCol="166134" maxCol="166141" />
      </drainZonesShadow>
    </node>
    <node name="::855834" nid="13561" row="4737" minCol="44007" maxCol="84709" minColSha="85529" maxColSha="168827" color="EX-orange">
      <drainZones>
        <drainZone minCol="84708" maxCol="84709" />
      </drainZones>
      <drainZonesShadow>
        <drainZoneShadow minCol="145279" maxCol="145290" />
        <drainZoneShadow minCol="166142" maxCol="166148" />
      </drainZonesShadow>
    </node>
    <node name="::852622" nid="13105" row="4738" minCol="44008" maxCol="84715" minColSha="85530" maxColSha="171642" color="EX-dark-cyan">
      <drainZones>
        <drainZone minCol="84710" maxCol="84715" />
      </drainZones>
      <drainZonesShadow>
        <drainZoneShadow minCol="145291" maxCol="145296" />
        <drainZoneShadow minCol="166149" maxCol="166156" />
      </drainZonesShadow>
    </node>
    <node name="::850666" nid="13418" row="4739" minCol="44009" maxCol="84557" minColSha="85531" maxColSha="166162" color="EX-red">
      <drainZones/>
      <drainZonesShadow>
        <drainZoneShadow minCol="145297" maxCol="145303" />
        <drainZoneShadow minCol="166157" maxCol="166162" />
      </drainZonesShadow>
    </node>
    <node name="::854540" nid="13979" row="4740" minCol="44010" maxCol="84717" minColSha="85532" maxColSha="171346" color="EX-dark-orange">
      <drainZones>
        <drainZone minCol="84716" maxCol="84717" />
      </drainZones>
      <drainZonesShadow>
        <drainZoneShadow minCol="145304" maxCol="145312" />
        <drainZoneShadow minCol="166163" maxCol="166166" />
      </drainZonesShadow>
    </node>
    <node name="::855674" nid="13508" row="4741" minCol="44011" maxCol="84719" minColSha="85533" maxColSha="170291" color="EX-dark-gray-purple">
      <drainZones>
        <drainZone minCol="84718" maxCol="84719" />
      </drainZones>
      <drainZonesShadow>
        <drainZoneShadow minCol="145313" maxCol="145320" />
        <drainZoneShadow minCol="166167" maxCol="166171" />
      </drainZonesShadow>
    </node>
    <node name="::852609" nid="12818" row="4742" minCol="44012" maxCol="83902" minColSha="85534" maxColSha="166173" color="EX-cyan">
      <drainZones/>
      <drainZonesShadow>
        <drainZoneShadow minCol="145321" maxCol="145325" />
        <drainZoneShadow minCol="166172" maxCol="166173" />
      </drainZonesShadow>
    </node>
    <node name="::853047" nid="11407" row="4743" minCol="44013" maxCol="83699" minColSha="85535" maxColSha="166174" color="EX-yellow-orange">
      <drainZones/>
      <drainZonesShadow>
        <drainZoneShadow minCol="145326" maxCol="145330" />
        <drainZoneShadow minCol="166174" maxCol="166174" />
      </drainZonesShadow>
    </node>
    <node name="::852817" nid="13444" row="4744" minCol="44014" maxCol="82795" minColSha="85536" maxColSha="166175" color="EX-pure-blue">
      <drainZones/>
      <drainZonesShadow>
        <drainZoneShadow minCol="145331" maxCol="145332" />
        <drainZoneShadow minCol="166175" maxCol="166175" />
      </drainZonesShadow>
    </node>
    <node name="::853715" nid="12854" row="4745" minCol="44057" maxCol="84726" minColSha="85579" maxColSha="171524" color="EX-dark-yellow-green">
      <drainZones>
        <drainZone minCol="84720" maxCol="84726" />
      </drainZones>
      <drainZonesShadow>
        <drainZoneShadow minCol="145333" maxCol="145352" />
        <drainZoneShadow minCol="166176" maxCol="166195" />
      </drainZonesShadow>
    </node>
    <node name="::854817" nid="13151" row="4746" minCol="44058" maxCol="84729" minColSha="85580" maxColSha="169783" color="EX-dark-magenta">
      <drainZones>
        <drainZone minCol="84727" maxCol="84729" />
      </drainZones>
      <drainZonesShadow>
        <drainZoneShadow minCol="145353" maxCol="145369" />
        <drainZoneShadow minCol="166196" maxCol="166203" />
      </drainZonesShadow>
    </node>
    <node name="::851286" nid="10666" row="4747" minCol="44059" maxCol="84372" minColSha="85581" maxColSha="166209" color="EX-dark-green">
      <drainZones/>
      <drainZonesShadow>
        <drainZoneShadow minCol="145370" maxCol="145387" />
        <drainZoneShadow minCol="166204" maxCol="166209" />
      </drainZonesShadow>
    </node>
    <node name="::851647" nid="11266" row="4748" minCol="44060" maxCol="84736" minColSha="85582" maxColSha="171643" color="EX-blue-magenta">
      <drainZones>
        <drainZone minCol="84730" maxCol="84736" />
      </drainZones>
      <drainZonesShadow>
        <drainZoneShadow minCol="145388" maxCol="145399" />
        <drainZoneShadow minCol="166210" maxCol="166220" />
      </drainZonesShadow>
    </node>
    <node name="::855506" nid="12566" row="4749" minCol="44061" maxCol="84740" minColSha="85583" maxColSha="168064" color="EX-yellow-green">
      <drainZones>
        <drainZone minCol="84737" maxCol="84740" />
      </drainZones>
      <drainZonesShadow>
        <drainZoneShadow minCol="145400" maxCol="145410" />
        <drainZoneShadow minCol="166221" maxCol="166228" />
      </drainZonesShadow>
    </node>
    <node name="::856803" nid="10636" row="4750" minCol="44062" maxCol="84100" minColSha="85584" maxColSha="166233" color="EX-magenta">
      <drainZones/>
      <drainZonesShadow>
        <drainZoneShadow minCol="145411" maxCol="145424" />
        <drainZoneShadow minCol="166229" maxCol="166233" />
      </drainZonesShadow>
    </node>
    <node name="::852722" nid="10818" row="4751" minCol="44063" maxCol="83586" minColSha="85585" maxColSha="166238" color="EX-green">
      <drainZones/>
      <drainZonesShadow>
        <drainZoneShadow minCol="145425" maxCol="145434" />
        <drainZoneShadow minCol="166234" maxCol="166238" />
      </drainZonesShadow>
    </node>
    <node name="::856246" nid="13921" row="4752" minCol="44064" maxCol="84743" minColSha="85586" maxColSha="169697" color="EX-yellow">
      <drainZones>
        <drainZone minCol="84741" maxCol="84743" />
      </drainZones>
      <drainZonesShadow>
        <drainZoneShadow minCol="145435" maxCol="145444" />
        <drainZoneShadow minCol="166239" maxCol="166242" />
      </drainZonesShadow>
    </node>
    <node name="::856774" nid="11844" row="4753" minCol="44065" maxCol="84745" minColSha="85587" maxColSha="169029" color="EX-purple">
      <drainZones>
        <drainZone minCol="84744" maxCol="84745" />
      </drainZones>
      <drainZonesShadow>
        <drainZoneShadow minCol="145445" maxCol="145449" />
        <drainZoneShadow minCol="166243" maxCol="166245" />
      </drainZonesShadow>
    </node>
    <node name="::850540" nid="13306" row="4754" minCol="44315" maxCol="84757" minColSha="85837" maxColSha="171407" color="EX-dark-purple">
      <drainZones>
        <drainZone minCol="84746" maxCol="84757" />
      </drainZones>
      <drainZonesShadow>
        <drainZoneShadow minCol="145450" maxCol="145469" />
        <drainZoneShadow minCol="166246" maxCol="166269" />
      </drainZonesShadow>
    </node>
    <node name="::851029" nid="11802" row="4755" minCol="44316" maxCol="84765" minColSha="85838" maxColSha="171609" color="EX-dark-red">
      <drainZones>
        <drainZone minCol="84758" maxCol="84765" />
      </drainZones>
      <drainZonesShadow>
        <drainZoneShadow minCol="145470" maxCol="145491" />
        <drainZoneShadow minCol="166270" maxCol="166283" />
      </drainZonesShadow>
    </node>
    <node name="::856697" nid="11569" row="4756" minCol="44317" maxCol="84769" minColSha="85839" maxColSha="170844" color="EX-pale-green">
      <drainZones>
        <drainZone minCol="84766" maxCol="84769" />
      </drainZones>
      <drainZonesShadow>
        <drainZoneShadow minCol="145492" maxCol="145511" />
        <drainZoneShadow minCol="166284" maxCol="166298" />
      </drainZonesShadow>
    </node>
    <node name="::851895" nid="11633" row="4757" minCol="44318" maxCol="84780" minColSha="85840" maxColSha="171368" color="EX-pale-blue">
      <drainZones>
        <drainZone minCol="84770" maxCol="84780" />
      </drainZones>
      <drainZonesShadow>
        <drainZoneShadow minCol="145512" maxCol="145526" />
        <drainZoneShadow minCol="166299" maxCol="166316" />
      </drainZonesShadow>
    </node>
    <node name="::853450" nid="13823" row="4758" minCol="44319" maxCol="84786" minColSha="85841" maxColSha="170319" color="EX-dark-tan">
      <drainZones>
        <drainZone minCol="84781" maxCol="84786" />
      </drainZones>
      <drainZonesShadow>
        <drainZoneShadow minCol="145527" maxCol="145541" />
        <drainZoneShadow minCol="166317" maxCol="166333" />
      </drainZonesShadow>
    </node>
    <node name="::851746" nid="13929" row="4759" minCol="44320" maxCol="84790" minColSha="85842" maxColSha="170700" color="EX-pale-blue-magenta">
      <drainZones>
        <drainZone minCol="84787" maxCol="84790" />
      </drainZones>
      <drainZonesShadow>
        <drainZoneShadow minCol="145542" maxCol="145561" />
        <drainZoneShadow minCol="166334" maxCol="166344" />
      </drainZonesShadow>
    </node>
    <node name="::855427" nid="13613" row="4760" minCol="44321" maxCol="84791" minColSha="85843" maxColSha="167065" color="EX-pale-yellow orange">
      <drainZones>
        <drainZone minCol="84791" maxCol="84791" />
      </drainZones>
      <drainZonesShadow>
        <drainZoneShadow minCol="145562" maxCol="145576" />
        <drainZoneShadow minCol="166345" maxCol="166359" />
      </drainZonesShadow>
    </node>
    <node name="::850589" nid="13441" row="4761" minCol="44322" maxCol="84795" minColSha="85844" maxColSha="170157" color="EX-medium-magenta">
      <drainZones>
        <drainZone minCol="84792" maxCol="84795" />
      </drainZones>
      <drainZonesShadow>
        <drainZoneShadow minCol="145577" maxCol="145593" />
        <drainZoneShadow minCol="166360" maxCol="166368" />
      </drainZonesShadow>
    </node>
    <node name="::854213" nid="10961" row="4762" minCol="44323" maxCol="84798" minColSha="85845" maxColSha="169553" color="EX-pale-red">
      <drainZones>
        <drainZone minCol="84796" maxCol="84798" />
      </drainZones>
      <drainZonesShadow>
        <drainZoneShadow minCol="145594" maxCol="145614" />
        <drainZoneShadow minCol="166369" maxCol="166373" />
      </drainZonesShadow>
    </node>
    <node name="::850443" nid="13837" row="4763" minCol="44324" maxCol="84800" minColSha="85846" maxColSha="170976" color="EX-pale-cyan">
      <drainZones>
        <drainZone minCol="84799" maxCol="84800" />
      </drainZones>
      <drainZonesShadow>
        <drainZoneShadow minCol="145615" maxCol="145631" />
        <drainZoneShadow minCol="166374" maxCol="166381" />
      </drainZonesShadow>
    </node>
    <node name="::850574" nid="13113" row="4764" minCol="44325" maxCol="84801" minColSha="85847" maxColSha="170879" color="EX-pale-yellow-green">
      <drainZones>
        <drainZone minCol="84801" maxCol="84801" />
      </drainZones>
      <drainZonesShadow>
        <drainZoneShadow minCol="145632" maxCol="145647" />
        <drainZoneShadow minCol="166382" maxCol="166388" />
      </drainZonesShadow>
    </node>
    <node name="::852071" nid="13453" row="4765" minCol="44326" maxCol="84804" minColSha="85848" maxColSha="171574" color="EX-pale-purple">
      <drainZones>
        <drainZone minCol="84802" maxCol="84804" />
      </drainZones>
      <drainZonesShadow>
        <drainZoneShadow minCol="145648" maxCol="145661" />
        <drainZoneShadow minCol="166389" maxCol="166395" />
      </drainZonesShadow>
    </node>
    <node name="::854038" nid="12947" row="4766" minCol="44327" maxCol="84806" minColSha="85849" maxColSha="171283" color="EX-pale-magenta">
      <drainZones>
        <drainZone minCol="84805" maxCol="84806" />
      </drainZones>
      <drainZonesShadow>
        <drainZoneShadow minCol="145662" maxCol="145676" />
        <drainZoneShadow minCol="166396" maxCol="166401" />
      </drainZonesShadow>
    </node>
    <node name="::851719" nid="12763" row="4767" minCol="44328" maxCol="84809" minColSha="85850" maxColSha="171478" color="EX-pale-red-orange">
      <drainZones>
        <drainZone minCol="84807" maxCol="84809" />
      </drainZones>
      <drainZonesShadow>
        <drainZoneShadow minCol="145677" maxCol="145688" />
        <drainZoneShadow minCol="166402" maxCol="166409" />
      </drainZonesShadow>
    </node>
    <node name="::854818" nid="11169" row="4768" minCol="44329" maxCol="84814" minColSha="85851" maxColSha="170035" color="EX-blue">
      <drainZones>
        <drainZone minCol="84810" maxCol="84814" />
      </drainZones>
      <drainZonesShadow>
        <drainZoneShadow minCol="145689" maxCol="145700" />
        <drainZoneShadow minCol="166410" maxCol="166417" />
      </drainZonesShadow>
    </node>
    <node name="::856292" nid="11121" row="4769" minCol="44330" maxCol="84815" minColSha="85852" maxColSha="167048" color="EX-orange">
      <drainZones>
        <drainZone minCol="84815" maxCol="84815" />
      </drainZones>
      <drainZonesShadow>
        <drainZoneShadow minCol="145701" maxCol="145719" />
        <drainZoneShadow minCol="166418" maxCol="166418" />
      </drainZonesShadow>
    </node>
    <node name="::856458" nid="10952" row="4770" minCol="44331" maxCol="84818" minColSha="85853" maxColSha="170589" color="EX-dark-cyan">
      <drainZones>
        <drainZone minCol="84816" maxCol="84818" />
      </drainZones>
      <drainZonesShadow>
        <drainZoneShadow minCol="145720" maxCol="145732" />
        <drainZoneShadow minCol="166419" maxCol="166425" />
      </drainZonesShadow>
    </node>
    <node name="::853559" nid="12836" row="4771" minCol="44332" maxCol="84820" minColSha="85854" maxColSha="171253" color="EX-red">
      <drainZones>
        <drainZone minCol="84819" maxCol="84820" />
      </drainZones>
      <drainZonesShadow>
        <drainZoneShadow minCol="145733" maxCol="145749" />
        <drainZoneShadow minCol="166426" maxCol="166427" />
      </drainZonesShadow>
    </node>
    <node name="::856513" nid="13118" row="4772" minCol="44333" maxCol="84823" minColSha="85855" maxColSha="169384" color="EX-dark-orange">
      <drainZones>
        <drainZone minCol="84821" maxCol="84823" />
      </drainZones>
      <drainZonesShadow>
        <drainZoneShadow minCol="145750" maxCol="145758" />
        <drainZoneShadow minCol="166428" maxCol="166435" />
      </drainZonesShadow>
    </node>
    <node name="::853605" nid="11873" row="4773" minCol="44334" maxCol="84824" minColSha="85856" maxColSha="170409" color="EX-dark-gray-purple">
      <drainZones>
        <drainZone minCol="84824" maxCol="84824" />
      </drainZones>
      <drainZonesShadow>
        <drainZoneShadow minCol="145759" maxCol="145767" />
        <drainZoneShadow minCol="166436" maxCol="166442" />
      </drainZonesShadow>
    </node>
    <node name="::854082" nid="11030" row="4774" minCol="44335" maxCol="84825" minColSha="85857" maxColSha="167126" color="EX-cyan">
      <drainZones>
        <drainZone minCol="84825" maxCol="84825" />
      </drainZones>
      <drainZonesShadow>
        <drainZoneShadow minCol="145768" maxCol="145780" />
        <drainZoneShadow minCol="166443" maxCol="166445" />
      </drainZonesShadow>
    </node>
    <node name="::854670" nid="12638" row="4775" minCol="44336" maxCol="84827" minColSha="85858" maxColSha="168130" color="EX-yellow-orange">
      <drainZones>
        <drainZone minCol="84826" maxCol="84827" />
      </drainZones>
      <drainZonesShadow>
        <drainZoneShadow minCol="145781" maxCol="145790" />
        <drainZoneShadow minCol="166446" maxCol="166451" />
      </drainZonesShadow>
    </node>
    <node name="::856476" nid="11330" row="4776" minCol="44337" maxCol="84829" minColSha="85859" maxColSha="171303" color="EX-pure-blue">
      <drainZones>
        <drainZone minCol="84828" maxCol="84829" />
      </drainZones>
      <drainZonesShadow>
        <drainZoneShadow minCol="145791" maxCol="145798" />
        <drainZoneShadow minCol="166452" maxCol="166458" />
      </drainZonesShadow>
    </node>
    <node name="::852106" nid="10712" row="4777" minCol="44338" maxCol="84830" minColSha="85860" maxColSha="171520" color="EX-dark-yellow-green">
      <drainZones>
        <drainZone minCol="84830" maxCol="84830" />
      </drainZones>
      <drainZonesShadow>
        <drainZoneShadow minCol="145799" maxCol="145809" />
        <drainZoneShadow minCol="166459" maxCol="166461" />
      </drainZonesShadow>
    </node>
    <node name="::853222" nid="13923" row="4778" minCol="44339" maxCol="84281" minColSha="85861" maxColSha="166462" color="EX-dark-magenta">
      <drainZones/>
      <drainZonesShadow>
        <drainZoneShadow minCol="145810" maxCol="145821" />
        <drainZoneShadow minCol="166462" maxCol="166462" />
      </drainZonesShadow>
    </node>
    <node name="::854402" nid="13970" row="4779" minCol="44340" maxCol="78443" minColSha="85862" maxColSha="166463" color="EX-dark-green">
      <drainZones/>
      <drainZonesShadow>
        <drainZoneShadow minCol="145822" maxCol="145833" />
        <drainZoneShadow minCol="166463" maxCol="166463" />
      </drainZonesShadow>
    </node>
    <node name="::851501" nid="12576" row="4780" minCol="44341" maxCol="83387" minColSha="85863" maxColSha="166468" color="EX-blue-magenta">
      <drainZones/>
      <drainZonesShadow>
        <drainZoneShadow minCol="145834" maxCol="145840" />
        <drainZoneShadow minCol="166464" maxCol="166468" />
      </drainZonesShadow>
    </node>
    <node name="::852915" nid="11506" row="4781" minCol="44342" maxCol="81078" minColSha="85864" maxColSha="166471" color="EX-yellow-green">
      <drainZones/>
      <drainZonesShadow>
        <drainZoneShadow minCol="145841" maxCol="145849" />
        <drainZoneShadow minCol="166469" maxCol="166471" />
      </drainZonesShadow>
    </node>
    <node name="::855153" nid="13747" row="4782" minCol="44343" maxCol="84831" minColSha="85865" maxColSha="167500" color="EX-magenta">
      <drainZones>
        <drainZone minCol="84831" maxCol="84831" />
      </drainZones>
      <drainZonesShadow>
        <drainZoneShadow minCol="145850" maxCol="145858" />
        <drainZoneShadow minCol="166472" maxCol="166474" />
      </drainZonesShadow>
    </node>
    <node name="::851998" nid="13961" row="4783" minCol="44344" maxCol="84833" minColSha="85866" maxColSha="168928" color="EX-green">
      <drainZones>
        <drainZone minCol="84832" maxCol="84833" />
      </drainZones>
      <drainZonesShadow>
        <drainZoneShadow minCol="145859" maxCol="145865" />
        <drainZoneShadow minCol="166475" maxCol="166478" />
      </drainZonesShadow>
    </node>
    <node name="::855786" nid="13965" row="4784" minCol="44345" maxCol="84358" minColSha="85867" maxColSha="166482" color="EX-yellow">
      <drainZones/>
      <drainZonesShadow>
        <drainZoneShadow minCol="145866" maxCol="145872" />
        <drainZoneShadow minCol="166479" maxCol="166482" />
      </drainZonesShadow>
    </node>
    <node name="::852145" nid="11420" row="4785" minCol="44346" maxCol="84835" minColSha="85868" maxColSha="170123" color="EX-purple">
      <drainZones>
        <drainZone minCol="84834" maxCol="84835" />
      </drainZones>
      <drainZonesShadow>
        <drainZoneShadow minCol="145873" maxCol="145879" />
        <drainZoneShadow minCol="166483" maxCol="166485" />
      </drainZonesShadow>
    </node>
    <node name="::851492" nid="13963" row="4786" minCol="44347" maxCol="84836" minColSha="85869" maxColSha="169082" color="EX-dark-purple">
      <drainZones>
        <drainZone minCol="84836" maxCol="84836" />
      </drainZones>
      <drainZonesShadow>
        <drainZoneShadow minCol="145880" maxCol="145887" />
        <drainZoneShadow minCol="166486" maxCol="166486" />
      </drainZonesShadow>
    </node>
    <node name="::856084" nid="11864" row="4787" minCol="44348" maxCol="84837" minColSha="85870" maxColSha="166771" color="EX-dark-red">
      <drainZones>
        <drainZone minCol="84837" maxCol="84837" />
      </drainZones>
      <drainZonesShadow>
        <drainZoneShadow minCol="145888" maxCol="145895" />
        <drainZoneShadow minCol="166487" maxCol="166487" />
      </drainZonesShadow>
    </node>
    <node name="::850469" nid="12281" row="4788" minCol="44349" maxCol="82296" minColSha="85871" maxColSha="166488" color="EX-pale-green">
      <drainZones/>
      <drainZonesShadow>
        <drainZoneShadow minCol="145896" maxCol="145902" />
        <drainZoneShadow minCol="166488" maxCol="166488" />
      </drainZonesShadow>
    </node>
    <node name="::852962" nid="13513" row="4789" minCol="44350" maxCol="84839" minColSha="85872" maxColSha="170739" color="EX-pale-blue">
      <drainZones>
        <drainZone minCol="84838" maxCol="84839" />
      </drainZones>
      <drainZonesShadow>
        <drainZoneShadow minCol="145903" maxCol="145907" />
        <drainZoneShadow minCol="166489" maxCol="166491" />
      </drainZonesShadow>
    </node>
    <node name="::855353" nid="14030" row="4790" minCol="44351" maxCol="84741" minColSha="85873" maxColSha="166493" color="EX-dark-tan">
      <drainZones/>
      <drainZonesShadow>
        <drainZoneShadow minCol="145908" maxCol="145913" />
        <drainZoneShadow minCol="166492" maxCol="166493" />
      </drainZonesShadow>
    </node>
    <node name="::855531" nid="13210" row="4791" minCol="44352" maxCol="81666" minColSha="85874" maxColSha="166494" color="EX-pale-blue-magenta">
      <drainZones/>
      <drainZonesShadow>
        <drainZoneShadow minCol="145914" maxCol="145920" />
        <drainZoneShadow minCol="166494" maxCol="166494" />
      </drainZonesShadow>
    </node>
    <node name="::852483" nid="10911" row="4792" minCol="44353" maxCol="84840" minColSha="85875" maxColSha="168097" color="EX-pale-yellow orange">
      <drainZones>
        <drainZone minCol="84840" maxCol="84840" />
      </drainZones>
      <drainZonesShadow>
        <drainZoneShadow minCol="145921" maxCol="145925" />
        <drainZoneShadow minCol="166495" maxCol="166496" />
      </drainZonesShadow>
    </node>
    <node name="::852816" nid="13492" row="4793" minCol="44354" maxCol="84841" minColSha="85876" maxColSha="167967" color="EX-medium-magenta">
      <drainZones>
        <drainZone minCol="84841" maxCol="84841" />
      </drainZones>
      <drainZonesShadow>
        <drainZoneShadow minCol="145926" maxCol="145931" />
        <drainZoneShadow minCol="166497" maxCol="166497" />
      </drainZonesShadow>
    </node>
    <node name="::854326" nid="13971" row="4794" minCol="44355" maxCol="81993" minColSha="85877" maxColSha="166499" color="EX-pale-red">
      <drainZones/>
      <drainZonesShadow>
        <drainZoneShadow minCol="145932" maxCol="145935" />
        <drainZoneShadow minCol="166498" maxCol="166499" />
      </drainZonesShadow>
    </node>
    <node name="::855760" nid="13913" row="4795" minCol="44356" maxCol="84376" minColSha="85878" maxColSha="166503" color="EX-pale-cyan">
      <drainZones/>
      <drainZonesShadow>
        <drainZoneShadow minCol="145936" maxCol="145937" />
        <drainZoneShadow minCol="166500" maxCol="166503" />
      </drainZonesShadow>
    </node>
    <node name="::856230" nid="13967" row="4796" minCol="44357" maxCol="81515" minColSha="85879" maxColSha="166505" color="EX-pale-yellow-green">
      <drainZones/>
      <drainZonesShadow>
        <drainZoneShadow minCol="145938" maxCol="145941" />
        <drainZoneShadow minCol="166504" maxCol="166505" />
      </drainZonesShadow>
    </node>
    <node name="::856688" nid="13274" row="4797" minCol="44358" maxCol="84842" minColSha="85880" maxColSha="166676" color="EX-pale-purple">
      <drainZones>
        <drainZone minCol="84842" maxCol="84842" />
      </drainZones>
      <drainZonesShadow>
        <drainZoneShadow minCol="145942" maxCol="145945" />
        <drainZoneShadow minCol="166506" maxCol="166507" />
      </drainZonesShadow>
    </node>
    <node name="::854660" nid="13973" row="4798" minCol="44359" maxCol="83807" minColSha="85881" maxColSha="166510" color="EX-pale-magenta">
      <drainZones/>
      <drainZonesShadow>
        <drainZoneShadow minCol="145946" maxCol="145947" />
        <drainZoneShadow minCol="166508" maxCol="166510" />
      </drainZonesShadow>
    </node>
    <node name="::855457" nid="13966" row="4799" minCol="44360" maxCol="84495" minColSha="85882" maxColSha="166511" color="EX-pale-red-orange">
      <drainZones/>
      <drainZonesShadow>
        <drainZoneShadow minCol="145948" maxCol="145951" />
        <drainZoneShadow minCol="166511" maxCol="166511" />
      </drainZonesShadow>
    </node>
    <node name="::854778" nid="11064" row="4800" minCol="44399" maxCol="84849" minColSha="85921" maxColSha="171644" color="EX-blue">
      <drainZones>
        <drainZone minCol="84843" maxCol="84849" />
      </drainZones>
      <drainZonesShadow>
        <drainZoneShadow minCol="145952" maxCol="145972" />
        <drainZoneShadow minCol="166512" maxCol="166528" />
      </drainZonesShadow>
    </node>
    <node name="::856428" nid="11544" row="4801" minCol="44400" maxCol="84853" minColSha="85922" maxColSha="170429" color="EX-orange">
      <drainZones>
        <drainZone minCol="84850" maxCol="84853" />
      </drainZones>
      <drainZonesShadow>
        <drainZoneShadow minCol="145973" maxCol="145986" />
        <drainZoneShadow minCol="166529" maxCol="166538" />
      </drainZonesShadow>
    </node>
    <node name="::851614" nid="13141" row="4802" minCol="44401" maxCol="84855" minColSha="85923" maxColSha="169850" color="EX-dark-cyan">
      <drainZones>
        <drainZone minCol="84854" maxCol="84855" />
      </drainZones>
      <drainZonesShadow>
        <drainZoneShadow minCol="145987" maxCol="146002" />
        <drainZoneShadow minCol="166539" maxCol="166544" />
      </drainZonesShadow>
    </node>
    <node name="::855016" nid="13381" row="4803" minCol="44402" maxCol="84857" minColSha="85924" maxColSha="168505" color="EX-red">
      <drainZones>
        <drainZone minCol="84856" maxCol="84857" />
      </drainZones>
      <drainZonesShadow>
        <drainZoneShadow minCol="146003" maxCol="146020" />
        <drainZoneShadow minCol="166545" maxCol="166548" />
      </drainZonesShadow>
    </node>
    <node name="::855305" nid="13600" row="4804" minCol="44403" maxCol="84863" minColSha="85925" maxColSha="170490" color="EX-dark-orange">
      <drainZones>
        <drainZone minCol="84858" maxCol="84863" />
      </drainZones>
      <drainZonesShadow>
        <drainZoneShadow minCol="146021" maxCol="146032" />
        <drainZoneShadow minCol="166549" maxCol="166558" />
      </drainZonesShadow>
    </node>
    <node name="::851717" nid="10693" row="4805" minCol="44404" maxCol="84551" minColSha="85926" maxColSha="166563" color="EX-dark-gray-purple">
      <drainZones/>
      <drainZonesShadow>
        <drainZoneShadow minCol="146033" maxCol="146048" />
        <drainZoneShadow minCol="166559" maxCol="166563" />
      </drainZonesShadow>
    </node>
    <node name="::853255" nid="12785" row="4806" minCol="44405" maxCol="84866" minColSha="85927" maxColSha="168251" color="EX-cyan">
      <drainZones>
        <drainZone minCol="84864" maxCol="84866" />
      </drainZones>
      <drainZonesShadow>
        <drainZoneShadow minCol="146049" maxCol="146062" />
        <drainZoneShadow minCol="166564" maxCol="166567" />
      </drainZonesShadow>
    </node>
    <node name="::850933" nid="13122" row="4807" minCol="44406" maxCol="83981" minColSha="85928" maxColSha="166570" color="EX-yellow-orange">
      <drainZones/>
      <drainZonesShadow>
        <drainZoneShadow minCol="146063" maxCol="146076" />
        <drainZoneShadow minCol="166568" maxCol="166570" />
      </drainZonesShadow>
    </node>
    <node name="::855412" nid="12278" row="4808" minCol="44407" maxCol="84867" minColSha="85929" maxColSha="171521" color="EX-pure-blue">
      <drainZones>
        <drainZone minCol="84867" maxCol="84867" />
      </drainZones>
      <drainZonesShadow>
        <drainZoneShadow minCol="146077" maxCol="146090" />
        <drainZoneShadow minCol="166571" maxCol="166572" />
      </drainZonesShadow>
    </node>
    <node name="::855768" nid="11524" row="4809" minCol="44408" maxCol="84869" minColSha="85930" maxColSha="171552" color="EX-dark-yellow-green">
      <drainZones>
        <drainZone minCol="84868" maxCol="84869" />
      </drainZones>
      <drainZonesShadow>
        <drainZoneShadow minCol="146091" maxCol="146101" />
        <drainZoneShadow minCol="166573" maxCol="166577" />
      </drainZonesShadow>
    </node>
    <node name="::853204" nid="13830" row="4810" minCol="44409" maxCol="84870" minColSha="85931" maxColSha="167595" color="EX-dark-magenta">
      <drainZones>
        <drainZone minCol="84870" maxCol="84870" />
      </drainZones>
      <drainZonesShadow>
        <drainZoneShadow minCol="146102" maxCol="146110" />
        <drainZoneShadow minCol="166578" maxCol="166579" />
      </drainZonesShadow>
    </node>
    <node name="::854750" nid="13135" row="4811" minCol="44410" maxCol="84871" minColSha="85932" maxColSha="168186" color="EX-dark-green">
      <drainZones>
        <drainZone minCol="84871" maxCol="84871" />
      </drainZones>
      <drainZonesShadow>
        <drainZoneShadow minCol="146111" maxCol="146118" />
        <drainZoneShadow minCol="166580" maxCol="166580" />
      </drainZonesShadow>
    </node>
    <node name="::855447" nid="13624" row="4812" minCol="44411" maxCol="84872" minColSha="85933" maxColSha="171746" color="EX-blue-magenta">
      <drainZones>
        <drainZone minCol="84872" maxCol="84872" />
      </drainZones>
      <drainZonesShadow>
        <drainZoneShadow minCol="146119" maxCol="146125" />
        <drainZoneShadow minCol="166581" maxCol="166582" />
      </drainZonesShadow>
    </node>
    <node name="::855212" nid="13383" row="4813" minCol="44412" maxCol="84325" minColSha="85934" maxColSha="166583" color="EX-yellow-green">
      <drainZones/>
      <drainZonesShadow>
        <drainZoneShadow minCol="146126" maxCol="146131" />
        <drainZoneShadow minCol="166583" maxCol="166583" />
      </drainZonesShadow>
    </node>
    <node name="::855837" nid="13818" row="4814" minCol="44413" maxCol="84873" minColSha="85935" maxColSha="171167" color="EX-magenta">
      <drainZones>
        <drainZone minCol="84873" maxCol="84873" />
      </drainZones>
      <drainZonesShadow>
        <drainZoneShadow minCol="146132" maxCol="146135" />
        <drainZoneShadow minCol="166584" maxCol="166585" />
      </drainZonesShadow>
    </node>
    <node name="::850930" nid="11583" row="4815" minCol="44826" maxCol="84886" minColSha="86348" maxColSha="171331" color="EX-green">
      <drainZones>
        <drainZone minCol="84874" maxCol="84886" />
      </drainZones>
      <drainZonesShadow>
        <drainZoneShadow minCol="146136" maxCol="146150" />
        <drainZoneShadow minCol="166586" maxCol="166609" />
      </drainZonesShadow>
    </node>
    <node name="::851168" nid="11642" row="4816" minCol="44827" maxCol="84888" minColSha="86349" maxColSha="170810" color="EX-yellow">
      <drainZones>
        <drainZone minCol="84887" maxCol="84888" />
      </drainZones>
      <drainZonesShadow>
        <drainZoneShadow minCol="146151" maxCol="146176" />
        <drainZoneShadow minCol="166610" maxCol="166622" />
      </drainZonesShadow>
    </node>
    <node name="::856321" nid="11141" row="4817" minCol="44828" maxCol="84899" minColSha="86350" maxColSha="170945" color="EX-purple">
      <drainZones>
        <drainZone minCol="84889" maxCol="84899" />
      </drainZones>
      <drainZonesShadow>
        <drainZoneShadow minCol="146177" maxCol="146189" />
        <drainZoneShadow minCol="166623" maxCol="166645" />
      </drainZonesShadow>
    </node>
    <node name="::855426" nid="13154" row="4818" minCol="44829" maxCol="84900" minColSha="86351" maxColSha="171662" color="EX-dark-purple">
      <drainZones>
        <drainZone minCol="84900" maxCol="84900" />
      </drainZones>
      <drainZonesShadow>
        <drainZoneShadow minCol="146190" maxCol="146215" />
        <drainZoneShadow minCol="166646" maxCol="166653" />
      </drainZonesShadow>
    </node>
    <node name="::852640" nid="13935" row="4819" minCol="44830" maxCol="84902" minColSha="86352" maxColSha="171084" color="EX-dark-red">
      <drainZones>
        <drainZone minCol="84901" maxCol="84902" />
      </drainZones>
      <drainZonesShadow>
        <drainZoneShadow minCol="146216" maxCol="146241" />
        <drainZoneShadow minCol="166654" maxCol="166659" />
      </drainZonesShadow>
    </node>
    <node name="::853654" nid="11814" row="4820" minCol="44831" maxCol="84905" minColSha="86353" maxColSha="169936" color="EX-pale-green">
      <drainZones>
        <drainZone minCol="84903" maxCol="84905" />
      </drainZones>
      <drainZonesShadow>
        <drainZoneShadow minCol="146242" maxCol="146262" />
        <drainZoneShadow minCol="166660" maxCol="166670" />
      </drainZonesShadow>
    </node>
    <node name="::851173" nid="13907" row="4821" minCol="44832" maxCol="84910" minColSha="86354" maxColSha="171531" color="EX-pale-blue">
      <drainZones>
        <drainZone minCol="84906" maxCol="84910" />
      </drainZones>
      <drainZonesShadow>
        <drainZoneShadow minCol="146263" maxCol="146281" />
        <drainZoneShadow minCol="166671" maxCol="166682" />
      </drainZonesShadow>
    </node>
    <node name="::854093" nid="10999" row="4822" minCol="44833" maxCol="84913" minColSha="86355" maxColSha="171007" color="EX-dark-tan">
      <drainZones>
        <drainZone minCol="84911" maxCol="84913" />
      </drainZones>
      <drainZonesShadow>
        <drainZoneShadow minCol="146282" maxCol="146294" />
        <drainZoneShadow minCol="166683" maxCol="166694" />
      </drainZonesShadow>
    </node>
    <node name="::851643" nid="10954" row="4823" minCol="44834" maxCol="84411" minColSha="86356" maxColSha="166698" color="EX-pale-blue-magenta">
      <drainZones/>
      <drainZonesShadow>
        <drainZoneShadow minCol="146295" maxCol="146314" />
        <drainZoneShadow minCol="166695" maxCol="166698" />
      </drainZonesShadow>
    </node>
    <node name="::852563" nid="13457" row="4824" minCol="44835" maxCol="84917" minColSha="86357" maxColSha="169669" color="EX-pale-yellow orange">
      <drainZones>
        <drainZone minCol="84914" maxCol="84917" />
      </drainZones>
      <drainZonesShadow>
        <drainZoneShadow minCol="146315" maxCol="146324" />
        <drainZoneShadow minCol="166699" maxCol="166708" />
      </drainZonesShadow>
    </node>
    <node name="::853534" nid="10800" row="4825" minCol="44836" maxCol="84918" minColSha="86358" maxColSha="171553" color="EX-medium-magenta">
      <drainZones>
        <drainZone minCol="84918" maxCol="84918" />
      </drainZones>
      <drainZonesShadow>
        <drainZoneShadow minCol="146325" maxCol="146337" />
        <drainZoneShadow minCol="166709" maxCol="166714" />
      </drainZonesShadow>
    </node>
    <node name="::850588" nid="13873" row="4826" minCol="44837" maxCol="84921" minColSha="86359" maxColSha="168564" color="EX-pale-red">
      <drainZones>
        <drainZone minCol="84919" maxCol="84921" />
      </drainZones>
      <drainZonesShadow>
        <drainZoneShadow minCol="146338" maxCol="146349" />
        <drainZoneShadow minCol="166715" maxCol="166720" />
      </drainZonesShadow>
    </node>
    <node name="::853471" nid="12807" row="4827" minCol="44838" maxCol="84107" minColSha="86360" maxColSha="166721" color="EX-pale-cyan">
      <drainZones/>
      <drainZonesShadow>
        <drainZoneShadow minCol="146350" maxCol="146365" />
        <drainZoneShadow minCol="166721" maxCol="166721" />
      </drainZonesShadow>
    </node>
    <node name="::854474" nid="13272" row="4828" minCol="44839" maxCol="84314" minColSha="86361" maxColSha="166722" color="EX-pale-yellow-green">
      <drainZones/>
      <drainZonesShadow>
        <drainZoneShadow minCol="146366" maxCol="146381" />
        <drainZoneShadow minCol="166722" maxCol="166722" />
      </drainZonesShadow>
    </node>
    <node name="::854425" nid="13250" row="4829" minCol="44840" maxCol="84922" minColSha="86362" maxColSha="168187" color="EX-pale-purple">
      <drainZones>
        <drainZone minCol="84922" maxCol="84922" />
      </drainZones>
      <drainZonesShadow>
        <drainZoneShadow minCol="146382" maxCol="146394" />
        <drainZoneShadow minCol="166723" maxCol="166725" />
      </drainZonesShadow>
    </node>
    <node name="::852844" nid="10743" row="4830" minCol="44841" maxCol="84923" minColSha="86363" maxColSha="171563" color="EX-pale-magenta">
      <drainZones>
        <drainZone minCol="84923" maxCol="84923" />
      </drainZones>
      <drainZonesShadow>
        <drainZoneShadow minCol="146395" maxCol="146405" />
        <drainZoneShadow minCol="166726" maxCol="166728" />
      </drainZonesShadow>
    </node>
    <node name="::851739" nid="10814" row="4831" minCol="44842" maxCol="84924" minColSha="86364" maxColSha="169522" color="EX-pale-red-orange">
      <drainZones>
        <drainZone minCol="84924" maxCol="84924" />
      </drainZones>
      <drainZonesShadow>
        <drainZoneShadow minCol="146406" maxCol="146414" />
        <drainZoneShadow minCol="166729" maxCol="166732" />
      </drainZonesShadow>
    </node>
    <node name="::854295" nid="12300" row="4832" minCol="44843" maxCol="84927" minColSha="86365" maxColSha="170950" color="EX-blue">
      <drainZones>
        <drainZone minCol="84925" maxCol="84927" />
      </drainZones>
      <drainZonesShadow>
        <drainZoneShadow minCol="146415" maxCol="146423" />
        <drainZoneShadow minCol="166733" maxCol="166736" />
      </drainZonesShadow>
    </node>
    <node name="::856775" nid="11412" row="4833" minCol="44844" maxCol="84929" minColSha="86366" maxColSha="169843" color="EX-orange">
      <drainZones>
        <drainZone minCol="84928" maxCol="84929" />
      </drainZones>
      <drainZonesShadow>
        <drainZoneShadow minCol="146424" maxCol="146431" />
        <drainZoneShadow minCol="166737" maxCol="166741" />
      </drainZonesShadow>
    </node>
    <node name="::850497" nid="13989" row="4834" minCol="44845" maxCol="84930" minColSha="86367" maxColSha="166915" color="EX-dark-cyan">
      <drainZones>
        <drainZone minCol="84930" maxCol="84930" />
      </drainZones>
      <drainZonesShadow>
        <drainZoneShadow minCol="146432" maxCol="146439" />
        <drainZoneShadow minCol="166742" maxCol="166745" />
      </drainZonesShadow>
    </node>
    <node name="::850945" nid="13889" row="4835" minCol="44846" maxCol="84932" minColSha="86368" maxColSha="170256" color="EX-red">
      <drainZones>
        <drainZone minCol="84931" maxCol="84932" />
      </drainZones>
      <drainZonesShadow>
        <drainZoneShadow minCol="146440" maxCol="146449" />
        <drainZoneShadow minCol="166746" maxCol="166747" />
      </drainZonesShadow>
    </node>
    <node name="::854395" nid="13242" row="4836" minCol="44847" maxCol="84933" minColSha="86369" maxColSha="171151" color="EX-dark-orange">
      <drainZones>
        <drainZone minCol="84933" maxCol="84933" />
      </drainZones>
      <drainZonesShadow>
        <drainZoneShadow minCol="146450" maxCol="146457" />
        <drainZoneShadow minCol="166748" maxCol="166749" />
      </drainZonesShadow>
    </node>
    <node name="::855117" nid="12564" row="4837" minCol="44848" maxCol="82798" minColSha="86370" maxColSha="166751" color="EX-dark-gray-purple">
      <drainZones/>
      <drainZonesShadow>
        <drainZoneShadow minCol="146458" maxCol="146465" />
        <drainZoneShadow minCol="166750" maxCol="166751" />
      </drainZonesShadow>
    </node>
    <node name="::850876" nid="11557" row="4838" minCol="44849" maxCol="84934" minColSha="86371" maxColSha="169278" color="EX-cyan">
      <drainZones>
        <drainZone minCol="84934" maxCol="84934" />
      </drainZones>
      <drainZonesShadow>
        <drainZoneShadow minCol="146466" maxCol="146472" />
        <drainZoneShadow minCol="166752" maxCol="166753" />
      </drainZonesShadow>
    </node>
    <node name="::853482" nid="12806" row="4839" minCol="44850" maxCol="84935" minColSha="86372" maxColSha="169877" color="EX-yellow-orange">
      <drainZones>
        <drainZone minCol="84935" maxCol="84935" />
      </drainZones>
      <drainZonesShadow>
        <drainZoneShadow minCol="146473" maxCol="146479" />
        <drainZoneShadow minCol="166754" maxCol="166755" />
      </drainZonesShadow>
    </node>
    <node name="::854556" nid="11007" row="4840" minCol="44851" maxCol="84936" minColSha="86373" maxColSha="167058" color="EX-pure-blue">
      <drainZones>
        <drainZone minCol="84936" maxCol="84936" />
      </drainZones>
      <drainZonesShadow>
        <drainZoneShadow minCol="146480" maxCol="146487" />
        <drainZoneShadow minCol="166756" maxCol="166756" />
      </drainZonesShadow>
    </node>
    <node name="::854853" nid="13333" row="4841" minCol="44852" maxCol="82879" minColSha="86374" maxColSha="166759" color="EX-dark-yellow-green">
      <drainZones/>
      <drainZonesShadow>
        <drainZoneShadow minCol="146488" maxCol="146493" />
        <drainZoneShadow minCol="166757" maxCol="166759" />
      </drainZonesShadow>
    </node>
    <node name="::854986" nid="11050" row="4842" minCol="44853" maxCol="84937" minColSha="86375" maxColSha="169254" color="EX-dark-magenta">
      <drainZones>
        <drainZone minCol="84937" maxCol="84937" />
      </drainZones>
      <drainZonesShadow>
        <drainZoneShadow minCol="146494" maxCol="146501" />
        <drainZoneShadow minCol="166760" maxCol="166760" />
      </drainZonesShadow>
    </node>
    <node name="::851433" nid="10674" row="4843" minCol="44854" maxCol="84938" minColSha="86376" maxColSha="166804" color="EX-dark-green">
      <drainZones>
        <drainZone minCol="84938" maxCol="84938" />
      </drainZones>
      <drainZonesShadow>
        <drainZoneShadow minCol="146502" maxCol="146507" />
        <drainZoneShadow minCol="166761" maxCol="166762" />
      </drainZonesShadow>
    </node>
    <node name="::856271" nid="14015" row="4844" minCol="44855" maxCol="84580" minColSha="86377" maxColSha="166763" color="EX-blue-magenta">
      <drainZones/>
      <drainZonesShadow>
        <drainZoneShadow minCol="146508" maxCol="146514" />
        <drainZoneShadow minCol="166763" maxCol="166763" />
      </drainZonesShadow>
    </node>
    <node name="::852446" nid="10715" row="4845" minCol="44856" maxCol="82297" minColSha="86378" maxColSha="166764" color="EX-yellow-green">
      <drainZones/>
      <drainZonesShadow>
        <drainZoneShadow minCol="146515" maxCol="146520" />
        <drainZoneShadow minCol="166764" maxCol="166764" />
      </drainZonesShadow>
    </node>
    <node name="::853665" nid="10807" row="4846" minCol="44857" maxCol="84939" minColSha="86379" maxColSha="168351" color="EX-magenta">
      <drainZones>
        <drainZone minCol="84939" maxCol="84939" />
      </drainZones>
      <drainZonesShadow>
        <drainZoneShadow minCol="146521" maxCol="146525" />
        <drainZoneShadow minCol="166765" maxCol="166766" />
      </drainZonesShadow>
    </node>
    <node name="::855480" nid="13621" row="4847" minCol="44858" maxCol="84940" minColSha="86380" maxColSha="171258" color="EX-green">
      <drainZones>
        <drainZone minCol="84940" maxCol="84940" />
      </drainZones>
      <drainZonesShadow>
        <drainZoneShadow minCol="146526" maxCol="146530" />
        <drainZoneShadow minCol="166767" maxCol="166767" />
      </drainZonesShadow>
    </node>
    <node name="::855600" nid="11096" row="4848" minCol="44859" maxCol="84148" minColSha="86381" maxColSha="166768" color="EX-yellow">
      <drainZones/>
      <drainZonesShadow>
        <drainZoneShadow minCol="146531" maxCol="146535" />
        <drainZoneShadow minCol="166768" maxCol="166768" />
      </drainZonesShadow>
    </node>
    <node name="::852408" nid="10731" row="4849" minCol="44860" maxCol="84941" minColSha="86382" maxColSha="171284" color="EX-purple">
      <drainZones>
        <drainZone minCol="84941" maxCol="84941" />
      </drainZones>
      <drainZonesShadow>
        <drainZoneShadow minCol="146536" maxCol="146538" />
        <drainZoneShadow minCol="166769" maxCol="166770" />
      </drainZonesShadow>
    </node>
    <node name="::852752" nid="10738" row="4850" minCol="44861" maxCol="84837" minColSha="86383" maxColSha="166771" color="EX-dark-purple">
      <drainZones/>
      <drainZonesShadow>
        <drainZoneShadow minCol="146539" maxCol="146542" />
        <drainZoneShadow minCol="166771" maxCol="166771" />
      </drainZonesShadow>
    </node>
    <node name="::853485" nid="10808" row="4851" minCol="44862" maxCol="84942" minColSha="86384" maxColSha="170526" color="EX-dark-red">
      <drainZones>
        <drainZone minCol="84942" maxCol="84942" />
      </drainZones>
      <drainZonesShadow>
        <drainZoneShadow minCol="146543" maxCol="146546" />
        <drainZoneShadow minCol="166772" maxCol="166772" />
      </drainZonesShadow>
    </node>
    <node name="::854690" nid="13285" row="4852" minCol="44863" maxCol="84943" minColSha="86385" maxColSha="167881" color="EX-pale-green">
      <drainZones>
        <drainZone minCol="84943" maxCol="84943" />
      </drainZones>
      <drainZonesShadow>
        <drainZoneShadow minCol="146547" maxCol="146550" />
        <drainZoneShadow minCol="166773" maxCol="166773" />
      </drainZonesShadow>
    </node>
    <node name="::855909" nid="11109" row="4853" minCol="44864" maxCol="84944" minColSha="86386" maxColSha="170158" color="EX-pale-blue">
      <drainZones>
        <drainZone minCol="84944" maxCol="84944" />
      </drainZones>
      <drainZonesShadow>
        <drainZoneShadow minCol="146551" maxCol="146553" />
        <drainZoneShadow minCol="166774" maxCol="166775" />
      </drainZonesShadow>
    </node>
    <node name="::856152" nid="11125" row="4854" minCol="44865" maxCol="84945" minColSha="86387" maxColSha="168412" color="EX-dark-tan">
      <drainZones>
        <drainZone minCol="84945" maxCol="84945" />
      </drainZones>
      <drainZonesShadow>
        <drainZoneShadow minCol="146554" maxCol="146556" />
        <drainZoneShadow minCol="166776" maxCol="166777" />
      </drainZonesShadow>
    </node>
    <node name="::852279" nid="10711" row="4855" minCol="44866" maxCol="84947" minColSha="86388" maxColSha="171408" color="EX-pale-blue-magenta">
      <drainZones>
        <drainZone minCol="84946" maxCol="84947" />
      </drainZones>
      <drainZonesShadow>
        <drainZoneShadow minCol="146557" maxCol="146558" />
        <drainZoneShadow minCol="166778" maxCol="166779" />
      </drainZonesShadow>
    </node>
    <node name="::854968" nid="11028" row="4856" minCol="44867" maxCol="84948" minColSha="86389" maxColSha="170528" color="EX-pale-yellow orange">
      <drainZones>
        <drainZone minCol="84948" maxCol="84948" />
      </drainZones>
      <drainZonesShadow>
        <drainZoneShadow minCol="146559" maxCol="146561" />
        <drainZoneShadow minCol="166780" maxCol="166780" />
      </drainZonesShadow>
    </node>
    <node name="::850926" nid="13888" row="4857" minCol="44868" maxCol="84949" minColSha="86390" maxColSha="170529" color="EX-medium-magenta">
      <drainZones>
        <drainZone minCol="84949" maxCol="84949" />
      </drainZones>
      <drainZonesShadow>
        <drainZoneShadow minCol="146562" maxCol="146563" />
        <drainZoneShadow minCol="166781" maxCol="166781" />
      </drainZonesShadow>
    </node>
    <node name="::853483" nid="10812" row="4858" minCol="44869" maxCol="84950" minColSha="86391" maxColSha="170530" color="EX-pale-red">
      <drainZones>
        <drainZone minCol="84950" maxCol="84950" />
      </drainZones>
      <drainZonesShadow>
        <drainZoneShadow minCol="146564" maxCol="146565" />
        <drainZoneShadow minCol="166782" maxCol="166782" />
      </drainZonesShadow>
    </node>
    <node name="::855477" nid="12009" row="4859" minCol="44946" maxCol="84952" minColSha="86468" maxColSha="168449" color="EX-pale-cyan">
      <drainZones>
        <drainZone minCol="84951" maxCol="84952" />
      </drainZones>
      <drainZonesShadow>
        <drainZoneShadow minCol="146566" maxCol="146591" />
        <drainZoneShadow minCol="166783" maxCol="166806" />
      </drainZonesShadow>
    </node>
    <node name="::855885" nid="13899" row="4860" minCol="44947" maxCol="84958" minColSha="86469" maxColSha="170165" color="EX-pale-yellow-green">
      <drainZones>
        <drainZone minCol="84953" maxCol="84958" />
      </drainZones>
      <drainZonesShadow>
        <drainZoneShadow minCol="146592" maxCol="146621" />
        <drainZoneShadow minCol="166807" maxCol="166824" />
      </drainZonesShadow>
    </node>
    <node name="::851206" nid="11637" row="4861" minCol="44948" maxCol="84960" minColSha="86470" maxColSha="171063" color="EX-pale-purple">
      <drainZones>
        <drainZone minCol="84959" maxCol="84960" />
      </drainZones>
      <drainZonesShadow>
        <drainZoneShadow minCol="146622" maxCol="146642" />
        <drainZoneShadow minCol="166825" maxCol="166835" />
      </drainZonesShadow>
    </node>
    <node name="::855963" nid="11347" row="4862" minCol="44949" maxCol="84965" minColSha="86471" maxColSha="171610" color="EX-pale-magenta">
      <drainZones>
        <drainZone minCol="84961" maxCol="84965" />
      </drainZones>
      <drainZonesShadow>
        <drainZoneShadow minCol="146643" maxCol="146661" />
        <drainZoneShadow minCol="166836" maxCol="166847" />
      </drainZonesShadow>
    </node>
    <node name="::850638" nid="13300" row="4863" minCol="44950" maxCol="84970" minColSha="86472" maxColSha="171694" color="EX-pale-red-orange">
      <drainZones>
        <drainZone minCol="84966" maxCol="84970" />
      </drainZones>
      <drainZonesShadow>
        <drainZoneShadow minCol="146662" maxCol="146681" />
        <drainZoneShadow minCol="166848" maxCol="166856" />
      </drainZonesShadow>
    </node>
    <node name="::853165" nid="10990" row="4864" minCol="44951" maxCol="84971" minColSha="86473" maxColSha="168085" color="EX-blue">
      <drainZones>
        <drainZone minCol="84971" maxCol="84971" />
      </drainZones>
      <drainZonesShadow>
        <drainZoneShadow minCol="146682" maxCol="146700" />
        <drainZoneShadow minCol="166857" maxCol="166866" />
      </drainZonesShadow>
    </node>
    <node name="::850836" nid="10780" row="4865" minCol="44952" maxCol="84583" minColSha="86474" maxColSha="166873" color="EX-orange">
      <drainZones/>
      <drainZonesShadow>
        <drainZoneShadow minCol="146701" maxCol="146719" />
        <drainZoneShadow minCol="166867" maxCol="166873" />
      </drainZonesShadow>
    </node>
    <node name="::856864" nid="12238" row="4866" minCol="44953" maxCol="84973" minColSha="86475" maxColSha="169422" color="EX-dark-cyan">
      <drainZones>
        <drainZone minCol="84972" maxCol="84973" />
      </drainZones>
      <drainZonesShadow>
        <drainZoneShadow minCol="146720" maxCol="146741" />
        <drainZoneShadow minCol="166874" maxCol="166877" />
      </drainZonesShadow>
    </node>
    <node name="::852820" nid="10797" row="4867" minCol="44954" maxCol="84974" minColSha="86476" maxColSha="167066" color="EX-red">
      <drainZones>
        <drainZone minCol="84974" maxCol="84974" />
      </drainZones>
      <drainZonesShadow>
        <drainZoneShadow minCol="146742" maxCol="146764" />
        <drainZoneShadow minCol="166878" maxCol="166879" />
      </drainZonesShadow>
    </node>
    <node name="::856028" nid="13542" row="4868" minCol="44955" maxCol="84976" minColSha="86477" maxColSha="171554" color="EX-dark-orange">
      <drainZones>
        <drainZone minCol="84975" maxCol="84976" />
      </drainZones>
      <drainZonesShadow>
        <drainZoneShadow minCol="146765" maxCol="146782" />
        <drainZoneShadow minCol="166880" maxCol="166886" />
      </drainZonesShadow>
    </node>
    <node name="::851623" nid="13410" row="4869" minCol="44956" maxCol="84980" minColSha="86478" maxColSha="170508" color="EX-dark-gray-purple">
      <drainZones>
        <drainZone minCol="84977" maxCol="84980" />
      </drainZones>
      <drainZonesShadow>
        <drainZoneShadow minCol="146783" maxCol="146800" />
        <drainZoneShadow minCol="166887" maxCol="166892" />
      </drainZonesShadow>
    </node>
    <node name="::855569" nid="10997" row="4870" minCol="44957" maxCol="84986" minColSha="86479" maxColSha="170309" color="EX-cyan">
      <drainZones>
        <drainZone minCol="84981" maxCol="84986" />
      </drainZones>
      <drainZonesShadow>
        <drainZoneShadow minCol="146801" maxCol="146813" />
        <drainZoneShadow minCol="166893" maxCol="166903" />
      </drainZonesShadow>
    </node>
    <node name="::855691" nid="13769" row="4871" minCol="44958" maxCol="84989" minColSha="86480" maxColSha="168738" color="EX-yellow-orange">
      <drainZones>
        <drainZone minCol="84987" maxCol="84989" />
      </drainZones>
      <drainZonesShadow>
        <drainZoneShadow minCol="146814" maxCol="146828" />
        <drainZoneShadow minCol="166904" maxCol="166910" />
      </drainZonesShadow>
    </node>
    <node name="::853100" nid="10602" row="4872" minCol="44959" maxCol="84993" minColSha="86481" maxColSha="170867" color="EX-pure-blue">
      <drainZones>
        <drainZone minCol="84990" maxCol="84993" />
      </drainZones>
      <drainZonesShadow>
        <drainZoneShadow minCol="146829" maxCol="146839" />
        <drainZoneShadow minCol="166911" maxCol="166919" />
      </drainZonesShadow>
    </node>
    <node name="::855638" nid="13895" row="4873" minCol="44960" maxCol="84996" minColSha="86482" maxColSha="169048" color="EX-dark-yellow-green">
      <drainZones>
        <drainZone minCol="84994" maxCol="84996" />
      </drainZones>
      <drainZonesShadow>
        <drainZoneShadow minCol="146840" maxCol="146849" />
        <drainZoneShadow minCol="166920" maxCol="166929" />
      </drainZonesShadow>
    </node>
    <node name="::856304" nid="13978" row="4874" minCol="44961" maxCol="81405" minColSha="86483" maxColSha="166931" color="EX-dark-magenta">
      <drainZones/>
      <drainZonesShadow>
        <drainZoneShadow minCol="146850" maxCol="146867" />
        <drainZoneShadow minCol="166930" maxCol="166931" />
      </drainZonesShadow>
    </node>
    <node name="::854539" nid="13685" row="4875" minCol="44962" maxCol="84997" minColSha="86484" maxColSha="167796" color="EX-dark-green">
      <drainZones>
        <drainZone minCol="84997" maxCol="84997" />
      </drainZones>
      <drainZonesShadow>
        <drainZoneShadow minCol="146868" maxCol="146879" />
        <drainZoneShadow minCol="166932" maxCol="166938" />
      </drainZonesShadow>
    </node>
    <node name="::853359" nid="10779" row="4876" minCol="44963" maxCol="84999" minColSha="86485" maxColSha="170555" color="EX-blue-magenta">
      <drainZones>
        <drainZone minCol="84998" maxCol="84999" />
      </drainZones>
      <drainZonesShadow>
        <drainZoneShadow minCol="146880" maxCol="146887" />
        <drainZoneShadow minCol="166939" maxCol="166948" />
      </drainZonesShadow>
    </node>
    <node name="::850702" nid="13487" row="4877" minCol="44964" maxCol="85003" minColSha="86486" maxColSha="171670" color="EX-yellow-green">
      <drainZones>
        <drainZone minCol="85000" maxCol="85003" />
      </drainZones>
      <drainZonesShadow>
        <drainZoneShadow minCol="146888" maxCol="146894" />
        <drainZoneShadow minCol="166949" maxCol="166958" />
      </drainZonesShadow>
    </node>
    <node name="::852180" nid="11977" row="4878" minCol="44965" maxCol="85006" minColSha="86487" maxColSha="170394" color="EX-magenta">
      <drainZones>
        <drainZone minCol="85004" maxCol="85006" />
      </drainZones>
      <drainZonesShadow>
        <drainZoneShadow minCol="146895" maxCol="146907" />
        <drainZoneShadow minCol="166959" maxCol="166962" />
      </drainZonesShadow>
    </node>
    <node name="::853500" nid="10898" row="4879" minCol="44966" maxCol="84519" minColSha="86488" maxColSha="166967" color="EX-green">
      <drainZones/>
      <drainZonesShadow>
        <drainZoneShadow minCol="146908" maxCol="146918" />
        <drainZoneShadow minCol="166963" maxCol="166967" />
      </drainZonesShadow>
    </node>
    <node name="::852216" nid="11358" row="4880" minCol="44967" maxCol="85007" minColSha="86489" maxColSha="170132" color="EX-yellow">
      <drainZones>
        <drainZone minCol="85007" maxCol="85007" />
      </drainZones>
      <drainZonesShadow>
        <drainZoneShadow minCol="146919" maxCol="146930" />
        <drainZoneShadow minCol="166968" maxCol="166970" />
      </drainZonesShadow>
    </node>
    <node name="::854819" nid="13616" row="4881" minCol="44968" maxCol="85008" minColSha="86490" maxColSha="168289" color="EX-purple">
      <drainZones>
        <drainZone minCol="85008" maxCol="85008" />
      </drainZones>
      <drainZonesShadow>
        <drainZoneShadow minCol="146931" maxCol="146942" />
        <drainZoneShadow minCol="166971" maxCol="166973" />
      </drainZonesShadow>
    </node>
    <node name="::854659" nid="12034" row="4882" minCol="44969" maxCol="85013" minColSha="86491" maxColSha="171144" color="EX-dark-purple">
      <drainZones>
        <drainZone minCol="85009" maxCol="85013" />
      </drainZones>
      <drainZonesShadow>
        <drainZoneShadow minCol="146943" maxCol="146947" />
        <drainZoneShadow minCol="166974" maxCol="166982" />
      </drainZonesShadow>
    </node>
    <node name="::852580" nid="12316" row="4883" minCol="44970" maxCol="85015" minColSha="86492" maxColSha="170819" color="EX-dark-red">
      <drainZones>
        <drainZone minCol="85014" maxCol="85015" />
      </drainZones>
      <drainZonesShadow>
        <drainZoneShadow minCol="146948" maxCol="146955" />
        <drainZoneShadow minCol="166983" maxCol="166987" />
      </drainZonesShadow>
    </node>
    <node name="::852700" nid="13580" row="4884" minCol="44971" maxCol="85018" minColSha="86493" maxColSha="170820" color="EX-pale-green">
      <drainZones>
        <drainZone minCol="85016" maxCol="85018" />
      </drainZones>
      <drainZonesShadow>
        <drainZoneShadow minCol="146956" maxCol="146964" />
        <drainZoneShadow minCol="166988" maxCol="166991" />
      </drainZonesShadow>
    </node>
    <node name="::852790" nid="10647" row="4885" minCol="44972" maxCol="85019" minColSha="86494" maxColSha="168343" color="EX-pale-blue">
      <drainZones>
        <drainZone minCol="85019" maxCol="85019" />
      </drainZones>
      <drainZonesShadow>
        <drainZoneShadow minCol="146965" maxCol="146971" />
        <drainZoneShadow minCol="166992" maxCol="166997" />
      </drainZonesShadow>
    </node>
    <node name="::854371" nid="13952" row="4886" minCol="44973" maxCol="85021" minColSha="86495" maxColSha="171525" color="EX-dark-tan">
      <drainZones>
        <drainZone minCol="85020" maxCol="85021" />
      </drainZones>
      <drainZonesShadow>
        <drainZoneShadow minCol="146972" maxCol="146981" />
        <drainZoneShadow minCol="166998" maxCol="167000" />
      </drainZonesShadow>
    </node>
    <node name="::852990" nid="12849" row="4887" minCol="44974" maxCol="85024" minColSha="86496" maxColSha="171409" color="EX-pale-blue-magenta">
      <drainZones>
        <drainZone minCol="85022" maxCol="85024" />
      </drainZones>
      <drainZonesShadow>
        <drainZoneShadow minCol="146982" maxCol="146987" />
        <drainZoneShadow minCol="167001" maxCol="167006" />
      </drainZonesShadow>
    </node>
    <node name="::853545" nid="11891" row="4888" minCol="44975" maxCol="81255" minColSha="86497" maxColSha="167007" color="EX-pale-yellow orange">
      <drainZones/>
      <drainZonesShadow>
        <drainZoneShadow minCol="146988" maxCol="146997" />
        <drainZoneShadow minCol="167007" maxCol="167007" />
      </drainZonesShadow>
    </node>
    <node name="::855331" nid="13778" row="4889" minCol="44976" maxCol="85025" minColSha="86498" maxColSha="171728" color="EX-medium-magenta">
      <drainZones>
        <drainZone minCol="85025" maxCol="85025" />
      </drainZones>
      <drainZonesShadow>
        <drainZoneShadow minCol="146998" maxCol="147005" />
        <drainZoneShadow minCol="167008" maxCol="167010" />
      </drainZonesShadow>
    </node>
    <node name="::851830" nid="10683" row="4890" minCol="44977" maxCol="82308" minColSha="86499" maxColSha="167011" color="EX-pale-red">
      <drainZones/>
      <drainZonesShadow>
        <drainZoneShadow minCol="147006" maxCol="147014" />
        <drainZoneShadow minCol="167011" maxCol="167011" />
      </drainZonesShadow>
    </node>
    <node name="::856196" nid="11902" row="4891" minCol="44978" maxCol="83813" minColSha="86500" maxColSha="167013" color="EX-pale-cyan">
      <drainZones/>
      <drainZonesShadow>
        <drainZoneShadow minCol="147015" maxCol="147022" />
        <drainZoneShadow minCol="167012" maxCol="167013" />
      </drainZonesShadow>
    </node>
    <node name="::850915" nid="11586" row="4892" minCol="44979" maxCol="85027" minColSha="86501" maxColSha="169568" color="EX-pale-yellow-green">
      <drainZones>
        <drainZone minCol="85026" maxCol="85027" />
      </drainZones>
      <drainZonesShadow>
        <drainZoneShadow minCol="147023" maxCol="147029" />
        <drainZoneShadow minCol="167014" maxCol="167015" />
      </drainZonesShadow>
    </node>
    <node name="::851375" nid="13507" row="4893" minCol="44980" maxCol="84889" minColSha="86502" maxColSha="167016" color="EX-pale-purple">
      <drainZones/>
      <drainZonesShadow>
        <drainZoneShadow minCol="147030" maxCol="147037" />
        <drainZoneShadow minCol="167016" maxCol="167016" />
      </drainZonesShadow>
    </node>
    <node name="::856462" nid="13791" row="4894" minCol="44981" maxCol="85028" minColSha="86503" maxColSha="169423" color="EX-pale-magenta">
      <drainZones>
        <drainZone minCol="85028" maxCol="85028" />
      </drainZones>
      <drainZonesShadow>
        <drainZoneShadow minCol="147038" maxCol="147045" />
        <drainZoneShadow minCol="167017" maxCol="167017" />
      </drainZonesShadow>
    </node>
    <node name="::856353" nid="11419" row="4895" minCol="44982" maxCol="85029" minColSha="86504" maxColSha="167093" color="EX-pale-red-orange">
      <drainZones>
        <drainZone minCol="85029" maxCol="85029" />
      </drainZones>
      <drainZonesShadow>
        <drainZoneShadow minCol="147046" maxCol="147049" />
        <drainZoneShadow minCol="167018" maxCol="167021" />
      </drainZonesShadow>
    </node>
    <node name="::853881" nid="11453" row="4896" minCol="44983" maxCol="85030" minColSha="86505" maxColSha="171152" color="EX-blue">
      <drainZones>
        <drainZone minCol="85030" maxCol="85030" />
      </drainZones>
      <drainZonesShadow>
        <drainZoneShadow minCol="147050" maxCol="147052" />
        <drainZoneShadow minCol="167022" maxCol="167022" />
      </drainZonesShadow>
    </node>
    <node name="::853342" nid="13108" row="4897" minCol="44984" maxCol="84966" minColSha="86506" maxColSha="167023" color="EX-orange">
      <drainZones/>
      <drainZonesShadow>
        <drainZoneShadow minCol="147053" maxCol="147054" />
        <drainZoneShadow minCol="167023" maxCol="167023" />
      </drainZonesShadow>
    </node>
    <node name="::856918" nid="11456" row="4898" minCol="46178" maxCol="85031" minColSha="87700" maxColSha="168492" color="EX-dark-cyan">
      <drainZones>
        <drainZone minCol="85031" maxCol="85031" />
      </drainZones>
      <drainZonesShadow>
        <drainZoneShadow minCol="147055" maxCol="147084" />
        <drainZoneShadow minCol="167024" maxCol="167043" />
      </drainZonesShadow>
    </node>
    <node name="::852039" nid="12019" row="4899" minCol="46179" maxCol="84951" minColSha="87701" maxColSha="167049" color="EX-red">
      <drainZones/>
      <drainZonesShadow>
        <drainZoneShadow minCol="147085" maxCol="147127" />
        <drainZoneShadow minCol="167044" maxCol="167049" />
      </drainZonesShadow>
    </node>
    <node name="::855094" nid="11976" row="4900" minCol="46180" maxCol="85034" minColSha="87702" maxColSha="170595" color="EX-dark-orange">
      <drainZones>
        <drainZone minCol="85032" maxCol="85034" />
      </drainZones>
      <drainZonesShadow>
        <drainZoneShadow minCol="147128" maxCol="147163" />
        <drainZoneShadow minCol="167050" maxCol="167062" />
      </drainZonesShadow>
    </node>
    <node name="::852512" nid="10930" row="4901" minCol="46181" maxCol="85040" minColSha="87703" maxColSha="170351" color="EX-dark-gray-purple">
      <drainZones>
        <drainZone minCol="85035" maxCol="85040" />
      </drainZones>
      <drainZonesShadow>
        <drainZoneShadow minCol="147164" maxCol="147199" />
        <drainZoneShadow minCol="167063" maxCol="167073" />
      </drainZonesShadow>
    </node>
    <node name="::853896" nid="13088" row="4902" minCol="46182" maxCol="85045" minColSha="87704" maxColSha="171733" color="EX-cyan">
      <drainZones>
        <drainZone minCol="85041" maxCol="85045" />
      </drainZones>
      <drainZonesShadow>
        <drainZoneShadow minCol="147200" maxCol="147220" />
        <drainZoneShadow minCol="167074" maxCol="167098" />
      </drainZonesShadow>
    </node>
    <node name="::851782" nid="10620" row="4903" minCol="46183" maxCol="85057" minColSha="87705" maxColSha="171321" color="EX-yellow-orange">
      <drainZones>
        <drainZone minCol="85046" maxCol="85057" />
      </drainZones>
      <drainZonesShadow>
        <drainZoneShadow minCol="147221" maxCol="147245" />
        <drainZoneShadow minCol="167099" maxCol="167118" />
      </drainZonesShadow>
    </node>
    <node name="::854431" nid="11314" row="4904" minCol="46184" maxCol="85059" minColSha="87706" maxColSha="170904" color="EX-pure-blue">
      <drainZones>
        <drainZone minCol="85058" maxCol="85059" />
      </drainZones>
      <drainZonesShadow>
        <drainZoneShadow minCol="147246" maxCol="147279" />
        <drainZoneShadow minCol="167119" maxCol="167129" />
      </drainZonesShadow>
    </node>
    <node name="::853967" nid="13857" row="4905" minCol="46185" maxCol="85061" minColSha="87707" maxColSha="170678" color="EX-dark-yellow-green">
      <drainZones>
        <drainZone minCol="85060" maxCol="85061" />
      </drainZones>
      <drainZonesShadow>
        <drainZoneShadow minCol="147280" maxCol="147317" />
        <drainZoneShadow minCol="167130" maxCol="167135" />
      </drainZonesShadow>
    </node>
    <node name="::853544" nid="12838" row="4906" minCol="46186" maxCol="85069" minColSha="87708" maxColSha="170722" color="EX-dark-magenta">
      <drainZones>
        <drainZone minCol="85062" maxCol="85069" />
      </drainZones>
      <drainZonesShadow>
        <drainZoneShadow minCol="147318" maxCol="147342" />
        <drainZoneShadow minCol="167136" maxCol="167153" />
      </drainZonesShadow>
    </node>
    <node name="::855744" nid="11346" row="4907" minCol="46187" maxCol="85070" minColSha="87709" maxColSha="170440" color="EX-dark-green">
      <drainZones>
        <drainZone minCol="85070" maxCol="85070" />
      </drainZones>
      <drainZonesShadow>
        <drainZoneShadow minCol="147343" maxCol="147379" />
        <drainZoneShadow minCol="167154" maxCol="167159" />
      </drainZonesShadow>
    </node>
    <node name="::856329" nid="14028" row="4908" minCol="46188" maxCol="85076" minColSha="87710" maxColSha="170855" color="EX-blue-magenta">
      <drainZones>
        <drainZone minCol="85071" maxCol="85076" />
      </drainZones>
      <drainZonesShadow>
        <drainZoneShadow minCol="147380" maxCol="147406" />
        <drainZoneShadow minCol="167160" maxCol="167175" />
      </drainZonesShadow>
    </node>
    <node name="::853398" nid="13083" row="4909" minCol="46189" maxCol="84953" minColSha="87711" maxColSha="167184" color="EX-yellow-green">
      <drainZones/>
      <drainZonesShadow>
        <drainZoneShadow minCol="147407" maxCol="147439" />
        <drainZoneShadow minCol="167176" maxCol="167184" />
      </drainZonesShadow>
    </node>
    <node name="::855592" nid="12656" row="4910" minCol="46190" maxCol="85084" minColSha="87712" maxColSha="171217" color="EX-magenta">
      <drainZones>
        <drainZone minCol="85077" maxCol="85084" />
      </drainZones>
      <drainZonesShadow>
        <drainZoneShadow minCol="147440" maxCol="147466" />
        <drainZoneShadow minCol="167185" maxCol="167199" />
      </drainZonesShadow>
    </node>
    <node name="::851700" nid="12370" row="4911" minCol="46191" maxCol="85093" minColSha="87713" maxColSha="169937" color="EX-green">
      <drainZones>
        <drainZone minCol="85085" maxCol="85093" />
      </drainZones>
      <drainZonesShadow>
        <drainZoneShadow minCol="147467" maxCol="147489" />
        <drainZoneShadow minCol="167200" maxCol="167217" />
      </drainZonesShadow>
    </node>
    <node name="::853266" nid="12783" row="4912" minCol="46192" maxCol="85102" minColSha="87714" maxColSha="170811" color="EX-yellow">
      <drainZones>
        <drainZone minCol="85094" maxCol="85102" />
      </drainZones>
      <drainZonesShadow>
        <drainZoneShadow minCol="147490" maxCol="147510" />
        <drainZoneShadow minCol="167218" maxCol="167237" />
      </drainZonesShadow>
    </node>
    <node name="::854407" nid="13255" row="4913" minCol="46193" maxCol="85109" minColSha="87715" maxColSha="171568" color="EX-purple">
      <drainZones>
        <drainZone minCol="85103" maxCol="85109" />
      </drainZones>
      <drainZonesShadow>
        <drainZoneShadow minCol="147511" maxCol="147532" />
        <drainZoneShadow minCol="167238" maxCol="167256" />
      </drainZonesShadow>
    </node>
    <node name="::851400" nid="10984" row="4914" minCol="46194" maxCol="85112" minColSha="87716" maxColSha="168534" color="EX-dark-purple">
      <drainZones>
        <drainZone minCol="85110" maxCol="85112" />
      </drainZones>
      <drainZonesShadow>
        <drainZoneShadow minCol="147533" maxCol="147554" />
        <drainZoneShadow minCol="167257" maxCol="167274" />
      </drainZonesShadow>
    </node>
    <node name="::852352" nid="11929" row="4915" minCol="46195" maxCol="85121" minColSha="87717" maxColSha="171288" color="EX-dark-red">
      <drainZones>
        <drainZone minCol="85113" maxCol="85121" />
      </drainZones>
      <drainZonesShadow>
        <drainZoneShadow minCol="147555" maxCol="147575" />
        <drainZoneShadow minCol="167275" maxCol="167293" />
      </drainZonesShadow>
    </node>
    <node name="::853178" nid="12464" row="4916" minCol="46196" maxCol="85126" minColSha="87718" maxColSha="171526" color="EX-pale-green">
      <drainZones>
        <drainZone minCol="85122" maxCol="85126" />
      </drainZones>
      <drainZonesShadow>
        <drainZoneShadow minCol="147576" maxCol="147597" />
        <drainZoneShadow minCol="167294" maxCol="167311" />
      </drainZonesShadow>
    </node>
    <node name="::856668" nid="13570" row="4917" minCol="46197" maxCol="85128" minColSha="87719" maxColSha="171124" color="EX-pale-blue">
      <drainZones>
        <drainZone minCol="85127" maxCol="85128" />
      </drainZones>
      <drainZonesShadow>
        <drainZoneShadow minCol="147598" maxCol="147626" />
        <drainZoneShadow minCol="167312" maxCol="167322" />
      </drainZonesShadow>
    </node>
    <node name="::851389" nid="11680" row="4918" minCol="46198" maxCol="85135" minColSha="87720" maxColSha="170880" color="EX-dark-tan">
      <drainZones>
        <drainZone minCol="85129" maxCol="85135" />
      </drainZones>
      <drainZonesShadow>
        <drainZoneShadow minCol="147627" maxCol="147650" />
        <drainZoneShadow minCol="167323" maxCol="167337" />
      </drainZonesShadow>
    </node>
    <node name="::852728" nid="12544" row="4919" minCol="46199" maxCol="85141" minColSha="87721" maxColSha="170465" color="EX-pale-blue-magenta">
      <drainZones>
        <drainZone minCol="85136" maxCol="85141" />
      </drainZones>
      <drainZonesShadow>
        <drainZoneShadow minCol="147651" maxCol="147675" />
        <drainZoneShadow minCol="167338" maxCol="167351" />
      </drainZonesShadow>
    </node>
    <node name="::852989" nid="11952" row="4920" minCol="46200" maxCol="85085" minColSha="87722" maxColSha="167357" color="EX-pale-yellow orange">
      <drainZones/>
      <drainZonesShadow>
        <drainZoneShadow minCol="147676" maxCol="147708" />
        <drainZoneShadow minCol="167352" maxCol="167357" />
      </drainZonesShadow>
    </node>
    <node name="::852955" nid="10663" row="4921" minCol="46201" maxCol="85145" minColSha="87723" maxColSha="171356" color="EX-medium-magenta">
      <drainZones>
        <drainZone minCol="85142" maxCol="85145" />
      </drainZones>
      <drainZonesShadow>
        <drainZoneShadow minCol="147709" maxCol="147732" />
        <drainZoneShadow minCol="167358" maxCol="167371" />
      </drainZonesShadow>
    </node>
    <node name="::854162" nid="11597" row="4922" minCol="46202" maxCol="85152" minColSha="87724" maxColSha="171590" color="EX-pale-red">
      <drainZones>
        <drainZone minCol="85146" maxCol="85152" />
      </drainZones>
      <drainZonesShadow>
        <drainZoneShadow minCol="147733" maxCol="147756" />
        <drainZoneShadow minCol="167372" maxCol="167385" />
      </drainZonesShadow>
    </node>
    <node name="::856070" nid="13714" row="4923" minCol="46203" maxCol="85157" minColSha="87725" maxColSha="170863" color="EX-pale-cyan">
      <drainZones>
        <drainZone minCol="85153" maxCol="85157" />
      </drainZones>
      <drainZonesShadow>
        <drainZoneShadow minCol="147757" maxCol="147779" />
        <drainZoneShadow minCol="167386" maxCol="167400" />
      </drainZonesShadow>
    </node>
    <node name="::856908" nid="13357" row="4924" minCol="46204" maxCol="85162" minColSha="87726" maxColSha="170837" color="EX-pale-yellow-green">
      <drainZones>
        <drainZone minCol="85158" maxCol="85162" />
      </drainZones>
      <drainZonesShadow>
        <drainZoneShadow minCol="147780" maxCol="147799" />
        <drainZoneShadow minCol="167401" maxCol="167418" />
      </drainZonesShadow>
    </node>
    <node name="::850534" nid="12530" row="4925" minCol="46205" maxCol="85169" minColSha="87727" maxColSha="168573" color="EX-pale-purple">
      <drainZones>
        <drainZone minCol="85163" maxCol="85169" />
      </drainZones>
      <drainZonesShadow>
        <drainZoneShadow minCol="147800" maxCol="147822" />
        <drainZoneShadow minCol="167419" maxCol="167432" />
      </drainZonesShadow>
    </node>
    <node name="::853153" nid="10921" row="4926" minCol="46206" maxCol="85170" minColSha="87728" maxColSha="169417" color="EX-pale-magenta">
      <drainZones>
        <drainZone minCol="85170" maxCol="85170" />
      </drainZones>
      <drainZonesShadow>
        <drainZoneShadow minCol="147823" maxCol="147849" />
        <drainZoneShadow minCol="167433" maxCol="167442" />
      </drainZonesShadow>
    </node>
    <node name="::851495" nid="11950" row="4927" minCol="46207" maxCol="85177" minColSha="87729" maxColSha="171565" color="EX-pale-red-orange">
      <drainZones>
        <drainZone minCol="85171" maxCol="85177" />
      </drainZones>
      <drainZonesShadow>
        <drainZoneShadow minCol="147850" maxCol="147862" />
        <drainZoneShadow minCol="167443" maxCol="167465" />
      </drainZonesShadow>
    </node>
    <node name="::851874" nid="11578" row="4928" minCol="46208" maxCol="85181" minColSha="87730" maxColSha="171591" color="EX-blue">
      <drainZones>
        <drainZone minCol="85178" maxCol="85181" />
      </drainZones>
      <drainZonesShadow>
        <drainZoneShadow minCol="147863" maxCol="147885" />
        <drainZoneShadow minCol="167466" maxCol="167478" />
      </drainZonesShadow>
    </node>
    <node name="::855505" nid="11039" row="4929" minCol="46209" maxCol="85187" minColSha="87731" maxColSha="170663" color="EX-orange">
      <drainZones>
        <drainZone minCol="85182" maxCol="85187" />
      </drainZones>
      <drainZonesShadow>
        <drainZoneShadow minCol="147886" maxCol="147911" />
        <drainZoneShadow minCol="167479" maxCol="167488" />
      </drainZonesShadow>
    </node>
    <node name="::851507" nid="10956" row="4930" minCol="46210" maxCol="85188" minColSha="87732" maxColSha="169550" color="EX-dark-cyan">
      <drainZones>
        <drainZone minCol="85188" maxCol="85188" />
      </drainZones>
      <drainZonesShadow>
        <drainZoneShadow minCol="147912" maxCol="147932" />
        <drainZoneShadow minCol="167489" maxCol="167502" />
      </drainZonesShadow>
    </node>
    <node name="::854918" nid="13353" row="4931" minCol="46211" maxCol="85192" minColSha="87733" maxColSha="171535" color="EX-red">
      <drainZones>
        <drainZone minCol="85189" maxCol="85192" />
      </drainZones>
      <drainZonesShadow>
        <drainZoneShadow minCol="147933" maxCol="147948" />
        <drainZoneShadow minCol="167503" maxCol="167521" />
      </drainZonesShadow>
    </node>
    <node name="::851740" nid="10953" row="4932" minCol="46212" maxCol="85194" minColSha="87734" maxColSha="168851" color="EX-dark-orange">
      <drainZones>
        <drainZone minCol="85193" maxCol="85194" />
      </drainZones>
      <drainZonesShadow>
        <drainZoneShadow minCol="147949" maxCol="147965" />
        <drainZoneShadow minCol="167522" maxCol="167538" />
      </drainZonesShadow>
    </node>
    <node name="::852002" nid="12200" row="4933" minCol="46213" maxCol="81897" minColSha="87735" maxColSha="167542" color="EX-dark-gray-purple">
      <drainZones/>
      <drainZonesShadow>
        <drainZoneShadow minCol="147966" maxCol="147995" />
        <drainZoneShadow minCol="167539" maxCol="167542" />
      </drainZonesShadow>
    </node>
    <node name="::852392" nid="10770" row="4934" minCol="46214" maxCol="85200" minColSha="87736" maxColSha="170491" color="EX-cyan">
      <drainZones>
        <drainZone minCol="85195" maxCol="85200" />
      </drainZones>
      <drainZonesShadow>
        <drainZoneShadow minCol="147996" maxCol="148017" />
        <drainZoneShadow minCol="167543" maxCol="167553" />
      </drainZonesShadow>
    </node>
    <node name="::854976" nid="11168" row="4935" minCol="46215" maxCol="85205" minColSha="87737" maxColSha="170762" color="EX-yellow-orange">
      <drainZones>
        <drainZone minCol="85201" maxCol="85205" />
      </drainZones>
      <drainZonesShadow>
        <drainZoneShadow minCol="148018" maxCol="148035" />
        <drainZoneShadow minCol="167554" maxCol="167568" />
      </drainZonesShadow>
    </node>
    <node name="::855726" nid="10835" row="4936" minCol="46216" maxCol="85209" minColSha="87738" maxColSha="171188" color="EX-pure-blue">
      <drainZones>
        <drainZone minCol="85206" maxCol="85209" />
      </drainZones>
      <drainZonesShadow>
        <drainZoneShadow minCol="148036" maxCol="148052" />
        <drainZoneShadow minCol="167569" maxCol="167584" />
      </drainZonesShadow>
    </node>
    <node name="::855765" nid="12337" row="4937" minCol="46217" maxCol="85215" minColSha="87739" maxColSha="171322" color="EX-dark-yellow-green">
      <drainZones>
        <drainZone minCol="85210" maxCol="85215" />
      </drainZones>
      <drainZonesShadow>
        <drainZoneShadow minCol="148053" maxCol="148067" />
        <drainZoneShadow minCol="167585" maxCol="167602" />
      </drainZonesShadow>
    </node>
    <node name="::856713" nid="10958" row="4938" minCol="46218" maxCol="85222" minColSha="87740" maxColSha="170857" color="EX-dark-magenta">
      <drainZones>
        <drainZone minCol="85216" maxCol="85222" />
      </drainZones>
      <drainZonesShadow>
        <drainZoneShadow minCol="148068" maxCol="148087" />
        <drainZoneShadow minCol="167603" maxCol="167615" />
      </drainZonesShadow>
    </node>
    <node name="::850436" nid="13146" row="4939" minCol="46219" maxCol="85227" minColSha="87741" maxColSha="171146" color="EX-dark-green">
      <drainZones>
        <drainZone minCol="85223" maxCol="85227" />
      </drainZones>
      <drainZonesShadow>
        <drainZoneShadow minCol="148088" maxCol="148098" />
        <drainZoneShadow minCol="167616" maxCol="167636" />
      </drainZonesShadow>
    </node>
    <node name="::850920" nid="10959" row="4940" minCol="46220" maxCol="85234" minColSha="87742" maxColSha="170840" color="EX-blue-magenta">
      <drainZones>
        <drainZone minCol="85228" maxCol="85234" />
      </drainZones>
      <drainZonesShadow>
        <drainZoneShadow minCol="148099" maxCol="148119" />
        <drainZoneShadow minCol="167637" maxCol="167647" />
      </drainZonesShadow>
    </node>
    <node name="::851671" nid="11157" row="4941" minCol="46221" maxCol="85237" minColSha="87743" maxColSha="171254" color="EX-yellow-green">
      <drainZones>
        <drainZone minCol="85235" maxCol="85237" />
      </drainZones>
      <drainZonesShadow>
        <drainZoneShadow minCol="148120" maxCol="148134" />
        <drainZoneShadow minCol="167648" maxCol="167664" />
      </drainZonesShadow>
    </node>
    <node name="::852892" nid="13460" row="4942" minCol="46222" maxCol="85241" minColSha="87744" maxColSha="169821" color="EX-magenta">
      <drainZones>
        <drainZone minCol="85238" maxCol="85241" />
      </drainZones>
      <drainZonesShadow>
        <drainZoneShadow minCol="148135" maxCol="148148" />
        <drainZoneShadow minCol="167665" maxCol="167682" />
      </drainZonesShadow>
    </node>
    <node name="::854497" nid="12951" row="4943" minCol="46223" maxCol="85246" minColSha="87745" maxColSha="170886" color="EX-green">
      <drainZones>
        <drainZone minCol="85242" maxCol="85246" />
      </drainZones>
      <drainZonesShadow>
        <drainZoneShadow minCol="148149" maxCol="148173" />
        <drainZoneShadow minCol="167683" maxCol="167689" />
      </drainZonesShadow>
    </node>
    <node name="::856518" nid="11988" row="4944" minCol="46224" maxCol="85251" minColSha="87746" maxColSha="170562" color="EX-yellow">
      <drainZones>
        <drainZone minCol="85247" maxCol="85251" />
      </drainZones>
      <drainZonesShadow>
        <drainZoneShadow minCol="148174" maxCol="148194" />
        <drainZoneShadow minCol="167690" maxCol="167700" />
      </drainZonesShadow>
    </node>
    <node name="::850358" nid="11789" row="4945" minCol="46225" maxCol="85254" minColSha="87747" maxColSha="170726" color="EX-purple">
      <drainZones>
        <drainZone minCol="85252" maxCol="85254" />
      </drainZones>
      <drainZonesShadow>
        <drainZoneShadow minCol="148195" maxCol="148213" />
        <drainZoneShadow minCol="167701" maxCol="167712" />
      </drainZonesShadow>
    </node>
    <node name="::850498" nid="10617" row="4946" minCol="46226" maxCol="85255" minColSha="87748" maxColSha="170608" color="EX-dark-purple">
      <drainZones>
        <drainZone minCol="85255" maxCol="85255" />
      </drainZones>
      <drainZonesShadow>
        <drainZoneShadow minCol="148214" maxCol="148238" />
        <drainZoneShadow minCol="167713" maxCol="167718" />
      </drainZonesShadow>
    </node>
    <node name="::850741" nid="11530" row="4947" minCol="46227" maxCol="85259" minColSha="87749" maxColSha="169015" color="EX-dark-red">
      <drainZones>
        <drainZone minCol="85256" maxCol="85259" />
      </drainZones>
      <drainZonesShadow>
        <drainZoneShadow minCol="148239" maxCol="148256" />
        <drainZoneShadow minCol="167719" maxCol="167731" />
      </drainZonesShadow>
    </node>
    <node name="::852885" nid="12570" row="4948" minCol="46228" maxCol="85262" minColSha="87750" maxColSha="170723" color="EX-pale-green">
      <drainZones>
        <drainZone minCol="85260" maxCol="85262" />
      </drainZones>
      <drainZonesShadow>
        <drainZoneShadow minCol="148257" maxCol="148275" />
        <drainZoneShadow minCol="167732" maxCol="167743" />
      </drainZonesShadow>
    </node>
    <node name="::853773" nid="13574" row="4949" minCol="46229" maxCol="85265" minColSha="87751" maxColSha="170994" color="EX-pale-blue">
      <drainZones>
        <drainZone minCol="85263" maxCol="85265" />
      </drainZones>
      <drainZonesShadow>
        <drainZoneShadow minCol="148276" maxCol="148297" />
        <drainZoneShadow minCol="167744" maxCol="167752" />
      </drainZonesShadow>
    </node>
    <node name="::854881" nid="12310" row="4950" minCol="46230" maxCol="84418" minColSha="87752" maxColSha="167754" color="EX-dark-tan">
      <drainZones/>
      <drainZonesShadow>
        <drainZoneShadow minCol="148298" maxCol="148326" />
        <drainZoneShadow minCol="167753" maxCol="167754" />
      </drainZonesShadow>
    </node>
    <node name="::851919" nid="12769" row="4951" minCol="46231" maxCol="85274" minColSha="87753" maxColSha="171648" color="EX-pale-blue-magenta">
      <drainZones>
        <drainZone minCol="85266" maxCol="85274" />
      </drainZones>
      <drainZonesShadow>
        <drainZoneShadow minCol="148327" maxCol="148339" />
        <drainZoneShadow minCol="167755" maxCol="167771" />
      </drainZonesShadow>
    </node>
    <node name="::855097" nid="13846" row="4952" minCol="46232" maxCol="85277" minColSha="87754" maxColSha="170492" color="EX-pale-yellow orange">
      <drainZones>
        <drainZone minCol="85275" maxCol="85277" />
      </drainZones>
      <drainZonesShadow>
        <drainZoneShadow minCol="148340" maxCol="148362" />
        <drainZoneShadow minCol="167772" maxCol="167778" />
      </drainZonesShadow>
    </node>
    <node name="::856134" nid="13710" row="4953" minCol="46233" maxCol="85281" minColSha="87755" maxColSha="170724" color="EX-medium-magenta">
      <drainZones>
        <drainZone minCol="85278" maxCol="85281" />
      </drainZones>
      <drainZonesShadow>
        <drainZoneShadow minCol="148363" maxCol="148379" />
        <drainZoneShadow minCol="167779" maxCol="167791" />
      </drainZonesShadow>
    </node>
    <node name="::850718" nid="10980" row="4954" minCol="46234" maxCol="85283" minColSha="87756" maxColSha="169822" color="EX-pale-red">
      <drainZones>
        <drainZone minCol="85282" maxCol="85283" />
      </drainZones>
      <drainZonesShadow>
        <drainZoneShadow minCol="148380" maxCol="148400" />
        <drainZoneShadow minCol="167792" maxCol="167799" />
      </drainZonesShadow>
    </node>
    <node name="::851688" nid="11934" row="4955" minCol="46235" maxCol="85285" minColSha="87757" maxColSha="170467" color="EX-pale-cyan">
      <drainZones>
        <drainZone minCol="85284" maxCol="85285" />
      </drainZones>
      <drainZonesShadow>
        <drainZoneShadow minCol="148401" maxCol="148423" />
        <drainZoneShadow minCol="167800" maxCol="167805" />
      </drainZonesShadow>
    </node>
    <node name="::855687" nid="12591" row="4956" minCol="46236" maxCol="85291" minColSha="87758" maxColSha="171201" color="EX-pale-yellow-green">
      <drainZones>
        <drainZone minCol="85286" maxCol="85291" />
      </drainZones>
      <drainZonesShadow>
        <drainZoneShadow minCol="148424" maxCol="148441" />
        <drainZoneShadow minCol="167806" maxCol="167816" />
      </drainZonesShadow>
    </node>
    <node name="::850934" nid="13145" row="4957" minCol="46237" maxCol="85298" minColSha="87759" maxColSha="171620" color="EX-pale-purple">
      <drainZones>
        <drainZone minCol="85292" maxCol="85298" />
      </drainZones>
      <drainZonesShadow>
        <drainZoneShadow minCol="148442" maxCol="148456" />
        <drainZoneShadow minCol="167817" maxCol="167829" />
      </drainZonesShadow>
    </node>
    <node name="::852399" nid="11485" row="4958" minCol="46238" maxCol="85305" minColSha="87760" maxColSha="171164" color="EX-pale-magenta">
      <drainZones>
        <drainZone minCol="85299" maxCol="85305" />
      </drainZones>
      <drainZonesShadow>
        <drainZoneShadow minCol="148457" maxCol="148468" />
        <drainZoneShadow minCol="167830" maxCol="167845" />
      </drainZonesShadow>
    </node>
    <node name="::853043" nid="11331" row="4959" minCol="46239" maxCol="85307" minColSha="87761" maxColSha="170239" color="EX-pale-red-orange">
      <drainZones>
        <drainZone minCol="85306" maxCol="85307" />
      </drainZones>
      <drainZonesShadow>
        <drainZoneShadow minCol="148469" maxCol="148483" />
        <drainZoneShadow minCol="167846" maxCol="167858" />
      </drainZonesShadow>
    </node>
    <node name="::856571" nid="13260" row="4960" minCol="46240" maxCol="85312" minColSha="87762" maxColSha="171113" color="EX-blue">
      <drainZones>
        <drainZone minCol="85308" maxCol="85312" />
      </drainZones>
      <drainZonesShadow>
        <drainZoneShadow minCol="148484" maxCol="148497" />
        <drainZoneShadow minCol="167859" maxCol="167872" />
      </drainZonesShadow>
    </node>
    <node name="::850511" nid="11993" row="4961" minCol="46241" maxCol="85317" minColSha="87763" maxColSha="171456" color="EX-orange">
      <drainZones>
        <drainZone minCol="85313" maxCol="85317" />
      </drainZones>
      <drainZonesShadow>
        <drainZoneShadow minCol="148498" maxCol="148510" />
        <drainZoneShadow minCol="167873" maxCol="167886" />
      </drainZonesShadow>
    </node>
    <node name="::851814" nid="10658" row="4962" minCol="46242" maxCol="85322" minColSha="87764" maxColSha="171369" color="EX-dark-cyan">
      <drainZones>
        <drainZone minCol="85318" maxCol="85322" />
      </drainZones>
      <drainZonesShadow>
        <drainZoneShadow minCol="148511" maxCol="148525" />
        <drainZoneShadow minCol="167887" maxCol="167898" />
      </drainZonesShadow>
    </node>
    <node name="::852747" nid="13925" row="4963" minCol="46243" maxCol="85325" minColSha="87765" maxColSha="170038" color="EX-red">
      <drainZones>
        <drainZone minCol="85323" maxCol="85325" />
      </drainZones>
      <drainZonesShadow>
        <drainZoneShadow minCol="148526" maxCol="148544" />
        <drainZoneShadow minCol="167899" maxCol="167906" />
      </drainZonesShadow>
    </node>
    <node name="::853146" nid="12623" row="4964" minCol="46244" maxCol="85326" minColSha="87766" maxColSha="169581" color="EX-dark-orange">
      <drainZones>
        <drainZone minCol="85326" maxCol="85326" />
      </drainZones>
      <drainZonesShadow>
        <drainZoneShadow minCol="148545" maxCol="148561" />
        <drainZoneShadow minCol="167907" maxCol="167916" />
      </drainZonesShadow>
    </node>
    <node name="::855475" nid="13622" row="4965" minCol="46245" maxCol="85329" minColSha="87767" maxColSha="171741" color="EX-dark-gray-purple">
      <drainZones>
        <drainZone minCol="85327" maxCol="85329" />
      </drainZones>
      <drainZonesShadow>
        <drainZoneShadow minCol="148562" maxCol="148583" />
        <drainZoneShadow minCol="167917" maxCol="167921" />
      </drainZonesShadow>
    </node>
    <node name="::856545" nid="12702" row="4966" minCol="46246" maxCol="85330" minColSha="87768" maxColSha="168547" color="EX-cyan">
      <drainZones>
        <drainZone minCol="85330" maxCol="85330" />
      </drainZones>
      <drainZonesShadow>
        <drainZoneShadow minCol="148584" maxCol="148597" />
        <drainZoneShadow minCol="167922" maxCol="167934" />
      </drainZonesShadow>
    </node>
    <node name="::850775" nid="11853" row="4967" minCol="46247" maxCol="85333" minColSha="87769" maxColSha="170790" color="EX-yellow-orange">
      <drainZones>
        <drainZone minCol="85331" maxCol="85333" />
      </drainZones>
      <drainZonesShadow>
        <drainZoneShadow minCol="148598" maxCol="148614" />
        <drainZoneShadow minCol="167935" maxCol="167943" />
      </drainZonesShadow>
    </node>
    <node name="::852170" nid="13825" row="4968" minCol="46248" maxCol="85334" minColSha="87770" maxColSha="168008" color="EX-pure-blue">
      <drainZones>
        <drainZone minCol="85334" maxCol="85334" />
      </drainZones>
      <drainZonesShadow>
        <drainZoneShadow minCol="148615" maxCol="148633" />
        <drainZoneShadow minCol="167944" maxCol="167950" />
      </drainZonesShadow>
    </node>
    <node name="::854034" nid="11596" row="4969" minCol="46249" maxCol="85339" minColSha="87771" maxColSha="171592" color="EX-dark-yellow-green">
      <drainZones>
        <drainZone minCol="85335" maxCol="85339" />
      </drainZones>
      <drainZonesShadow>
        <drainZoneShadow minCol="148634" maxCol="148647" />
        <drainZoneShadow minCol="167951" maxCol="167962" />
      </drainZonesShadow>
    </node>
    <node name="::854434" nid="13760" row="4970" minCol="46250" maxCol="85341" minColSha="87772" maxColSha="171065" color="EX-dark-magenta">
      <drainZones>
        <drainZone minCol="85340" maxCol="85341" />
      </drainZones>
      <drainZonesShadow>
        <drainZoneShadow minCol="148648" maxCol="148665" />
        <drainZoneShadow minCol="167963" maxCol="167970" />
      </drainZonesShadow>
    </node>
    <node name="::850709" nid="10852" row="4971" minCol="46251" maxCol="84536" minColSha="87773" maxColSha="167974" color="EX-dark-green">
      <drainZones/>
      <drainZonesShadow>
        <drainZoneShadow minCol="148666" maxCol="148686" />
        <drainZoneShadow minCol="167971" maxCol="167974" />
      </drainZonesShadow>
    </node>
    <node name="::856510" nid="11595" row="4972" minCol="46252" maxCol="84606" minColSha="87774" maxColSha="167980" color="EX-blue-magenta">
      <drainZones/>
      <drainZonesShadow>
        <drainZoneShadow minCol="148687" maxCol="148705" />
        <drainZoneShadow minCol="167975" maxCol="167980" />
      </drainZonesShadow>
    </node>
    <node name="::856566" nid="10652" row="4973" minCol="46253" maxCol="85343" minColSha="87775" maxColSha="168797" color="EX-yellow-green">
      <drainZones>
        <drainZone minCol="85342" maxCol="85343" />
      </drainZones>
      <drainZonesShadow>
        <drainZoneShadow minCol="148706" maxCol="148721" />
        <drainZoneShadow minCol="167981" maxCol="167989" />
      </drainZonesShadow>
    </node>
    <node name="::856715" nid="13098" row="4974" minCol="46254" maxCol="85346" minColSha="87776" maxColSha="170310" color="EX-magenta">
      <drainZones>
        <drainZone minCol="85344" maxCol="85346" />
      </drainZones>
      <drainZonesShadow>
        <drainZoneShadow minCol="148722" maxCol="148736" />
        <drainZoneShadow minCol="167990" maxCol="167999" />
      </drainZonesShadow>
    </node>
    <node name="::851706" nid="11315" row="4975" minCol="46255" maxCol="85348" minColSha="87777" maxColSha="171750" color="EX-green">
      <drainZones>
        <drainZone minCol="85347" maxCol="85348" />
      </drainZones>
      <drainZonesShadow>
        <drainZoneShadow minCol="148737" maxCol="148749" />
        <drainZoneShadow minCol="168000" maxCol="168010" />
      </drainZonesShadow>
    </node>
    <node name="::852469" nid="12292" row="4976" minCol="46256" maxCol="85349" minColSha="87778" maxColSha="168087" color="EX-yellow">
      <drainZones>
        <drainZone minCol="85349" maxCol="85349" />
      </drainZones>
      <drainZonesShadow>
        <drainZoneShadow minCol="148750" maxCol="148764" />
        <drainZoneShadow minCol="168011" maxCol="168019" />
      </drainZonesShadow>
    </node>
    <node name="::854481" nid="10923" row="4977" minCol="46257" maxCol="85352" minColSha="87779" maxColSha="170275" color="EX-purple">
      <drainZones>
        <drainZone minCol="85350" maxCol="85352" />
      </drainZones>
      <drainZonesShadow>
        <drainZoneShadow minCol="148765" maxCol="148780" />
        <drainZoneShadow minCol="168020" maxCol="168027" />
      </drainZonesShadow>
    </node>
    <node name="::856926" nid="13116" row="4978" minCol="46258" maxCol="85354" minColSha="87780" maxColSha="170822" color="EX-dark-purple">
      <drainZones>
        <drainZone minCol="85353" maxCol="85354" />
      </drainZones>
      <drainZonesShadow>
        <drainZoneShadow minCol="148781" maxCol="148792" />
        <drainZoneShadow minCol="168028" maxCol="168039" />
      </drainZonesShadow>
    </node>
    <node name="::851483" nid="13875" row="4979" minCol="46259" maxCol="85357" minColSha="87781" maxColSha="170494" color="EX-dark-red">
      <drainZones>
        <drainZone minCol="85355" maxCol="85357" />
      </drainZones>
      <drainZonesShadow>
        <drainZoneShadow minCol="148793" maxCol="148802" />
        <drainZoneShadow minCol="168040" maxCol="168052" />
      </drainZonesShadow>
    </node>
    <node name="::851947" nid="12074" row="4980" minCol="46260" maxCol="84236" minColSha="87782" maxColSha="168056" color="EX-pale-green">
      <drainZones/>
      <drainZonesShadow>
        <drainZoneShadow minCol="148803" maxCol="148821" />
        <drainZoneShadow minCol="168053" maxCol="168056" />
      </drainZonesShadow>
    </node>
    <node name="::852097" nid="12039" row="4981" minCol="46261" maxCol="85358" minColSha="87783" maxColSha="168625" color="EX-pale-blue">
      <drainZones>
        <drainZone minCol="85358" maxCol="85358" />
      </drainZones>
      <drainZonesShadow>
        <drainZoneShadow minCol="148822" maxCol="148842" />
        <drainZoneShadow minCol="168057" maxCol="168058" />
      </drainZonesShadow>
    </node>
    <node name="::854361" nid="12559" row="4982" minCol="46262" maxCol="85360" minColSha="87784" maxColSha="168744" color="EX-dark-tan">
      <drainZones>
        <drainZone minCol="85359" maxCol="85360" />
      </drainZones>
      <drainZonesShadow>
        <drainZoneShadow minCol="148843" maxCol="148854" />
        <drainZoneShadow minCol="168059" maxCol="168069" />
      </drainZonesShadow>
    </node>
    <node name="::854748" nid="13317" row="4983" minCol="46263" maxCol="85361" minColSha="87785" maxColSha="168290" color="EX-pale-blue-magenta">
      <drainZones>
        <drainZone minCol="85361" maxCol="85361" />
      </drainZones>
      <drainZonesShadow>
        <drainZoneShadow minCol="148855" maxCol="148865" />
        <drainZoneShadow minCol="168070" maxCol="168081" />
      </drainZonesShadow>
    </node>
    <node name="::854866" nid="13331" row="4984" minCol="46264" maxCol="85364" minColSha="87786" maxColSha="170563" color="EX-pale-yellow orange">
      <drainZones>
        <drainZone minCol="85362" maxCol="85364" />
      </drainZones>
      <drainZonesShadow>
        <drainZoneShadow minCol="148866" maxCol="148879" />
        <drainZoneShadow minCol="168082" maxCol="168090" />
      </drainZonesShadow>
    </node>
    <node name="::854922" nid="11707" row="4985" minCol="46265" maxCol="83361" minColSha="87787" maxColSha="168093" color="EX-medium-magenta">
      <drainZones/>
      <drainZonesShadow>
        <drainZoneShadow minCol="148880" maxCol="148899" />
        <drainZoneShadow minCol="168091" maxCol="168093" />
      </drainZonesShadow>
    </node>
    <node name="::855544" nid="13619" row="4986" minCol="46266" maxCol="85365" minColSha="87788" maxColSha="169010" color="EX-pale-red">
      <drainZones>
        <drainZone minCol="85365" maxCol="85365" />
      </drainZones>
      <drainZonesShadow>
        <drainZoneShadow minCol="148900" maxCol="148916" />
        <drainZoneShadow minCol="168094" maxCol="168099" />
      </drainZonesShadow>
    </node>
    <node name="::856485" nid="12314" row="4987" minCol="46267" maxCol="85366" minColSha="87789" maxColSha="170511" color="EX-pale-cyan">
      <drainZones>
        <drainZone minCol="85366" maxCol="85366" />
      </drainZones>
      <drainZonesShadow>
        <drainZoneShadow minCol="148917" maxCol="148938" />
        <drainZoneShadow minCol="168100" maxCol="168100" />
      </drainZonesShadow>
    </node>
    <node name="::856827" nid="13120" row="4988" minCol="46268" maxCol="85367" minColSha="87790" maxColSha="168745" color="EX-pale-yellow-green">
      <drainZones>
        <drainZone minCol="85367" maxCol="85367" />
      </drainZones>
      <drainZonesShadow>
        <drainZoneShadow minCol="148939" maxCol="148952" />
        <drainZoneShadow minCol="168101" maxCol="168109" />
      </drainZonesShadow>
    </node>
    <node name="::851775" nid="12630" row="4989" minCol="46269" maxCol="85368" minColSha="87791" maxColSha="169427" color="EX-pale-purple">
      <drainZones>
        <drainZone minCol="85368" maxCol="85368" />
      </drainZones>
      <drainZonesShadow>
        <drainZoneShadow minCol="148953" maxCol="148970" />
        <drainZoneShadow minCol="168110" maxCol="168113" />
      </drainZonesShadow>
    </node>
    <node name="::851902" nid="11532" row="4990" minCol="46270" maxCol="84607" minColSha="87792" maxColSha="168123" color="EX-pale-magenta">
      <drainZones/>
      <drainZonesShadow>
        <drainZoneShadow minCol="148971" maxCol="148982" />
        <drainZoneShadow minCol="168114" maxCol="168123" />
      </drainZonesShadow>
    </node>
    <node name="::852973" nid="10764" row="4991" minCol="46271" maxCol="85370" minColSha="87793" maxColSha="171394" color="EX-pale-red-orange">
      <drainZones>
        <drainZone minCol="85369" maxCol="85370" />
      </drainZones>
      <drainZonesShadow>
        <drainZoneShadow minCol="148983" maxCol="148994" />
        <drainZoneShadow minCol="168124" maxCol="168133" />
      </drainZonesShadow>
    </node>
    <node name="::853060" nid="10656" row="4992" minCol="46272" maxCol="85377" minColSha="87794" maxColSha="169403" color="EX-blue">
      <drainZones>
        <drainZone minCol="85371" maxCol="85377" />
      </drainZones>
      <drainZonesShadow>
        <drainZoneShadow minCol="148995" maxCol="149003" />
        <drainZoneShadow minCol="168134" maxCol="168146" />
      </drainZonesShadow>
    </node>
    <node name="::853388" nid="11437" row="4993" minCol="46273" maxCol="85379" minColSha="87795" maxColSha="171181" color="EX-orange">
      <drainZones>
        <drainZone minCol="85378" maxCol="85379" />
      </drainZones>
      <drainZonesShadow>
        <drainZoneShadow minCol="149004" maxCol="149015" />
        <drainZoneShadow minCol="168147" maxCol="168156" />
      </drainZonesShadow>
    </node>
    <node name="::853806" nid="11636" row="4994" minCol="46274" maxCol="85385" minColSha="87796" maxColSha="169404" color="EX-dark-cyan">
      <drainZones>
        <drainZone minCol="85380" maxCol="85385" />
      </drainZones>
      <drainZonesShadow>
        <drainZoneShadow minCol="149016" maxCol="149023" />
        <drainZoneShadow minCol="168157" maxCol="168170" />
      </drainZonesShadow>
    </node>
    <node name="::853880" nid="12912" row="4995" minCol="46275" maxCol="85284" minColSha="87797" maxColSha="168174" color="EX-red">
      <drainZones/>
      <drainZonesShadow>
        <drainZoneShadow minCol="149024" maxCol="149041" />
        <drainZoneShadow minCol="168171" maxCol="168174" />
      </drainZonesShadow>
    </node>
    <node name="::854175" nid="12101" row="4996" minCol="46276" maxCol="85386" minColSha="87798" maxColSha="171304" color="EX-dark-orange">
      <drainZones>
        <drainZone minCol="85386" maxCol="85386" />
      </drainZones>
      <drainZonesShadow>
        <drainZoneShadow minCol="149042" maxCol="149049" />
        <drainZoneShadow minCol="168175" maxCol="168188" />
      </drainZonesShadow>
    </node>
    <node name="::855055" nid="13962" row="4997" minCol="46277" maxCol="83364" minColSha="87799" maxColSha="168192" color="EX-dark-gray-purple">
      <drainZones/>
      <drainZonesShadow>
        <drainZoneShadow minCol="149050" maxCol="149067" />
        <drainZoneShadow minCol="168189" maxCol="168192" />
      </drainZonesShadow>
    </node>
    <node name="::855596" nid="11447" row="4998" minCol="46278" maxCol="85391" minColSha="87800" maxColSha="171613" color="EX-cyan">
      <drainZones>
        <drainZone minCol="85387" maxCol="85391" />
      </drainZones>
      <drainZonesShadow>
        <drainZoneShadow minCol="149068" maxCol="149074" />
        <drainZoneShadow minCol="168193" maxCol="168207" />
      </drainZonesShadow>
    </node>
    <node name="::856481" nid="11621" row="4999" minCol="46279" maxCol="85393" minColSha="87801" maxColSha="171593" color="EX-yellow-orange">
      <drainZones>
        <drainZone minCol="85392" maxCol="85393" />
      </drainZones>
      <drainZonesShadow>
        <drainZoneShadow minCol="149075" maxCol="149089" />
        <drainZoneShadow minCol="168208" maxCol="168214" />
      </drainZonesShadow>
    </node>
    <node name="::850875" nid="11558" row="5000" minCol="46280" maxCol="84367" minColSha="87802" maxColSha="168227" color="EX-pure-blue">
      <drainZones/>
      <drainZonesShadow>
        <drainZoneShadow minCol="149090" maxCol="149097" />
        <drainZoneShadow minCol="168215" maxCol="168227" />
      </drainZonesShadow>
    </node>
    <node name="::851379" nid="12732" row="5001" minCol="46281" maxCol="85397" minColSha="87803" maxColSha="171594" color="EX-dark-yellow-green">
      <drainZones>
        <drainZone minCol="85394" maxCol="85397" />
      </drainZones>
      <drainZonesShadow>
        <drainZoneShadow minCol="149098" maxCol="149110" />
        <drainZoneShadow minCol="168228" maxCol="168235" />
      </drainZonesShadow>
    </node>
    <node name="::851579" nid="13307" row="5002" minCol="46282" maxCol="85404" minColSha="87804" maxColSha="171418" color="EX-dark-magenta">
      <drainZones>
        <drainZone minCol="85398" maxCol="85404" />
      </drainZones>
      <drainZonesShadow>
        <drainZoneShadow minCol="149111" maxCol="149119" />
        <drainZoneShadow minCol="168236" maxCol="168247" />
      </drainZonesShadow>
    </node>
    <node name="::851839" nid="10912" row="5003" minCol="46283" maxCol="85406" minColSha="87805" maxColSha="171202" color="EX-dark-green">
      <drainZones>
        <drainZone minCol="85405" maxCol="85406" />
      </drainZones>
      <drainZonesShadow>
        <drainZoneShadow minCol="149120" maxCol="149133" />
        <drainZoneShadow minCol="168248" maxCol="168254" />
      </drainZonesShadow>
    </node>
    <node name="::852678" nid="10973" row="5004" minCol="46284" maxCol="85111" minColSha="87806" maxColSha="168260" color="EX-blue-magenta">
      <drainZones/>
      <drainZonesShadow>
        <drainZoneShadow minCol="149134" maxCol="149148" />
        <drainZoneShadow minCol="168255" maxCol="168260" />
      </drainZonesShadow>
    </node>
    <node name="::852743" nid="10753" row="5005" minCol="46285" maxCol="85410" minColSha="87807" maxColSha="170938" color="EX-yellow-green">
      <drainZones>
        <drainZone minCol="85407" maxCol="85410" />
      </drainZones>
      <drainZonesShadow>
        <drainZoneShadow minCol="149149" maxCol="149158" />
        <drainZoneShadow minCol="168261" maxCol="168271" />
      </drainZonesShadow>
    </node>
    <node name="::852811" nid="13491" row="5006" minCol="46286" maxCol="85411" minColSha="87808" maxColSha="169911" color="EX-magenta">
      <drainZones>
        <drainZone minCol="85411" maxCol="85411" />
      </drainZones>
      <drainZonesShadow>
        <drainZoneShadow minCol="149159" maxCol="149177" />
        <drainZoneShadow minCol="168272" maxCol="168273" />
      </drainZonesShadow>
    </node>
    <node name="::853053" nid="10920" row="5007" minCol="46287" maxCol="85412" minColSha="87809" maxColSha="170858" color="EX-green">
      <drainZones>
        <drainZone minCol="85412" maxCol="85412" />
      </drainZones>
      <drainZonesShadow>
        <drainZoneShadow minCol="149178" maxCol="149195" />
        <drainZoneShadow minCol="168274" maxCol="168276" />
      </drainZonesShadow>
    </node>
    <node name="::853504" nid="13450" row="5008" minCol="46288" maxCol="85414" minColSha="87810" maxColSha="170431" color="EX-yellow">
      <drainZones>
        <drainZone minCol="85413" maxCol="85414" />
      </drainZones>
      <drainZonesShadow>
        <drainZoneShadow minCol="149196" maxCol="149209" />
        <drainZoneShadow minCol="168277" maxCol="168283" />
      </drainZonesShadow>
    </node>
    <node name="::854777" nid="11579" row="5009" minCol="46289" maxCol="85416" minColSha="87811" maxColSha="171002" color="EX-purple">
      <drainZones>
        <drainZone minCol="85415" maxCol="85416" />
      </drainZones>
      <drainZonesShadow>
        <drainZoneShadow minCol="149210" maxCol="149221" />
        <drainZoneShadow minCol="168284" maxCol="168292" />
      </drainZonesShadow>
    </node>
    <node name="::854843" nid="12253" row="5010" minCol="46290" maxCol="85419" minColSha="87812" maxColSha="171114" color="EX-dark-purple">
      <drainZones>
        <drainZone minCol="85417" maxCol="85419" />
      </drainZones>
      <drainZonesShadow>
        <drainZoneShadow minCol="149222" maxCol="149234" />
        <drainZoneShadow minCol="168293" maxCol="168300" />
      </drainZonesShadow>
    </node>
    <node name="::855583" nid="13809" row="5011" minCol="46291" maxCol="85421" minColSha="87813" maxColSha="171046" color="EX-dark-red">
      <drainZones>
        <drainZone minCol="85420" maxCol="85421" />
      </drainZones>
      <drainZonesShadow>
        <drainZoneShadow minCol="149235" maxCol="149248" />
        <drainZoneShadow minCol="168301" maxCol="168307" />
      </drainZonesShadow>
    </node>
    <node name="::856483" nid="10591" row="5012" minCol="46292" maxCol="85422" minColSha="87814" maxColSha="169077" color="EX-pale-green">
      <drainZones>
        <drainZone minCol="85422" maxCol="85422" />
      </drainZones>
      <drainZonesShadow>
        <drainZoneShadow minCol="149249" maxCol="149261" />
        <drainZoneShadow minCol="168308" maxCol="168315" />
      </drainZonesShadow>
    </node>
    <node name="::856781" nid="11554" row="5013" minCol="46293" maxCol="85407" minColSha="87815" maxColSha="168322" color="EX-pale-blue">
      <drainZones/>
      <drainZonesShadow>
        <drainZoneShadow minCol="149262" maxCol="149275" />
        <drainZoneShadow minCol="168316" maxCol="168322" />
      </drainZonesShadow>
    </node>
    <node name="::851699" nid="13124" row="5014" minCol="46294" maxCol="85424" minColSha="87816" maxColSha="171603" color="EX-dark-tan">
      <drainZones>
        <drainZone minCol="85423" maxCol="85424" />
      </drainZones>
      <drainZonesShadow>
        <drainZoneShadow minCol="149276" maxCol="149286" />
        <drainZoneShadow minCol="168323" maxCol="168331" />
      </drainZonesShadow>
    </node>
    <node name="::851747" nid="11486" row="5015" minCol="46295" maxCol="85425" minColSha="87817" maxColSha="170075" color="EX-pale-blue-magenta">
      <drainZones>
        <drainZone minCol="85425" maxCol="85425" />
      </drainZones>
      <drainZonesShadow>
        <drainZoneShadow minCol="149287" maxCol="149301" />
        <drainZoneShadow minCol="168332" maxCol="168336" />
      </drainZonesShadow>
    </node>
    <node name="::851975" nid="10655" row="5016" minCol="46296" maxCol="85428" minColSha="87818" maxColSha="171661" color="EX-pale-yellow orange">
      <drainZones>
        <drainZone minCol="85426" maxCol="85428" />
      </drainZones>
      <drainZonesShadow>
        <drainZoneShadow minCol="149302" maxCol="149311" />
        <drainZoneShadow minCol="168337" maxCol="168346" />
      </drainZonesShadow>
    </node>
    <node name="::853260" nid="12784" row="5017" minCol="46297" maxCol="85430" minColSha="87819" maxColSha="170311" color="EX-medium-magenta">
      <drainZones>
        <drainZone minCol="85429" maxCol="85430" />
      </drainZones>
      <drainZonesShadow>
        <drainZoneShadow minCol="149312" maxCol="149322" />
        <drainZoneShadow minCol="168347" maxCol="168355" />
      </drainZonesShadow>
    </node>
    <node name="::853868" nid="12910" row="5018" minCol="46298" maxCol="85432" minColSha="87820" maxColSha="169776" color="EX-pale-red">
      <drainZones>
        <drainZone minCol="85431" maxCol="85432" />
      </drainZones>
      <drainZonesShadow>
        <drainZoneShadow minCol="149323" maxCol="149336" />
        <drainZoneShadow minCol="168356" maxCol="168361" />
      </drainZonesShadow>
    </node>
    <node name="::854076" nid="11939" row="5019" minCol="46299" maxCol="85433" minColSha="87821" maxColSha="171189" color="EX-pale-cyan">
      <drainZones>
        <drainZone minCol="85433" maxCol="85433" />
      </drainZones>
      <drainZonesShadow>
        <drainZoneShadow minCol="149337" maxCol="149350" />
        <drainZoneShadow minCol="168362" maxCol="168367" />
      </drainZonesShadow>
    </node>
    <node name="::851445" nid="11919" row="5020" minCol="46300" maxCol="85437" minColSha="87822" maxColSha="171203" color="EX-pale-yellow-green">
      <drainZones>
        <drainZone minCol="85434" maxCol="85437" />
      </drainZones>
      <drainZonesShadow>
        <drainZoneShadow minCol="149351" maxCol="149361" />
        <drainZoneShadow minCol="168368" maxCol="168375" />
      </drainZonesShadow>
    </node>
    <node name="::852601" nid="11543" row="5021" minCol="46301" maxCol="84610" minColSha="87823" maxColSha="168384" color="EX-pale-purple">
      <drainZones/>
      <drainZonesShadow>
        <drainZoneShadow minCol="149362" maxCol="149371" />
        <drainZoneShadow minCol="168376" maxCol="168384" />
      </drainZonesShadow>
    </node>
    <node name="::853340" nid="12810" row="5022" minCol="46302" maxCol="85442" minColSha="87824" maxColSha="171219" color="EX-pale-magenta">
      <drainZones>
        <drainZone minCol="85438" maxCol="85442" />
      </drainZones>
      <drainZonesShadow>
        <drainZoneShadow minCol="149372" maxCol="149381" />
        <drainZoneShadow minCol="168385" maxCol="168393" />
      </drainZonesShadow>
    </node>
    <node name="::854282" nid="11080" row="5023" minCol="46303" maxCol="83948" minColSha="87825" maxColSha="168398" color="EX-pale-red-orange">
      <drainZones/>
      <drainZonesShadow>
        <drainZoneShadow minCol="149382" maxCol="149395" />
        <drainZoneShadow minCol="168394" maxCol="168398" />
      </drainZonesShadow>
    </node>
    <node name="::855179" nid="13504" row="5024" minCol="46304" maxCol="85445" minColSha="87826" maxColSha="171385" color="EX-blue">
      <drainZones>
        <drainZone minCol="85443" maxCol="85445" />
      </drainZones>
      <drainZonesShadow>
        <drainZoneShadow minCol="149396" maxCol="149406" />
        <drainZoneShadow minCol="168399" maxCol="168406" />
      </drainZonesShadow>
    </node>
    <node name="::855448" nid="11894" row="5025" minCol="46305" maxCol="85446" minColSha="87827" maxColSha="170432" color="EX-orange">
      <drainZones>
        <drainZone minCol="85446" maxCol="85446" />
      </drainZones>
      <drainZonesShadow>
        <drainZoneShadow minCol="149407" maxCol="149418" />
        <drainZoneShadow minCol="168407" maxCol="168413" />
      </drainZonesShadow>
    </node>
    <node name="::856030" nid="10947" row="5026" minCol="46306" maxCol="85183" minColSha="87828" maxColSha="168415" color="EX-dark-cyan">
      <drainZones/>
      <drainZonesShadow>
        <drainZoneShadow minCol="149419" maxCol="149435" />
        <drainZoneShadow minCol="168414" maxCol="168415" />
      </drainZonesShadow>
    </node>
    <node name="::856222" nid="10673" row="5027" minCol="46307" maxCol="85451" minColSha="87829" maxColSha="169405" color="EX-red">
      <drainZones>
        <drainZone minCol="85447" maxCol="85451" />
      </drainZones>
      <drainZonesShadow>
        <drainZoneShadow minCol="149436" maxCol="149441" />
        <drainZoneShadow minCol="168416" maxCol="168428" />
      </drainZonesShadow>
    </node>
    <node name="::856251" nid="13119" row="5028" minCol="46308" maxCol="85168" minColSha="87830" maxColSha="168433" color="EX-dark-orange">
      <drainZones/>
      <drainZonesShadow>
        <drainZoneShadow minCol="149442" maxCol="149455" />
        <drainZoneShadow minCol="168429" maxCol="168433" />
      </drainZonesShadow>
    </node>
    <node name="::856569" nid="11164" row="5029" minCol="46309" maxCol="85455" minColSha="87831" maxColSha="171255" color="EX-dark-gray-purple">
      <drainZones>
        <drainZone minCol="85452" maxCol="85455" />
      </drainZones>
      <drainZonesShadow>
        <drainZoneShadow minCol="149456" maxCol="149464" />
        <drainZoneShadow minCol="168434" maxCol="168443" />
      </drainZonesShadow>
    </node>
    <node name="::850896" nid="11587" row="5030" minCol="46310" maxCol="84459" minColSha="87832" maxColSha="168447" color="EX-cyan">
      <drainZones/>
      <drainZonesShadow>
        <drainZoneShadow minCol="149465" maxCol="149478" />
        <drainZoneShadow minCol="168444" maxCol="168447" />
      </drainZonesShadow>
    </node>
    <node name="::853330" nid="13838" row="5031" minCol="46311" maxCol="83346" minColSha="87833" maxColSha="168448" color="EX-yellow-orange">
      <drainZones/>
      <drainZonesShadow>
        <drainZoneShadow minCol="149479" maxCol="149495" />
        <drainZoneShadow minCol="168448" maxCol="168448" />
      </drainZonesShadow>
    </node>
    <node name="::855302" nid="13586" row="5032" minCol="46312" maxCol="85456" minColSha="87834" maxColSha="170543" color="EX-pure-blue">
      <drainZones>
        <drainZone minCol="85456" maxCol="85456" />
      </drainZones>
      <drainZonesShadow>
        <drainZoneShadow minCol="149496" maxCol="149511" />
        <drainZoneShadow minCol="168449" maxCol="168450" />
      </drainZonesShadow>
    </node>
    <node name="::856069" nid="11392" row="5033" minCol="46313" maxCol="85457" minColSha="87835" maxColSha="170145" color="EX-dark-yellow-green">
      <drainZones>
        <drainZone minCol="85457" maxCol="85457" />
      </drainZones>
      <drainZonesShadow>
        <drainZoneShadow minCol="149512" maxCol="149521" />
        <drainZoneShadow minCol="168451" maxCol="168458" />
      </drainZonesShadow>
    </node>
    <node name="::856291" nid="13398" row="5034" minCol="46314" maxCol="85459" minColSha="87836" maxColSha="170564" color="EX-dark-magenta">
      <drainZones>
        <drainZone minCol="85458" maxCol="85459" />
      </drainZones>
      <drainZonesShadow>
        <drainZoneShadow minCol="149522" maxCol="149529" />
        <drainZoneShadow minCol="168459" maxCol="168468" />
      </drainZonesShadow>
    </node>
    <node name="::850694" nid="11504" row="5035" minCol="46315" maxCol="85464" minColSha="87837" maxColSha="171411" color="EX-dark-green">
      <drainZones>
        <drainZone minCol="85460" maxCol="85464" />
      </drainZones>
      <drainZonesShadow>
        <drainZoneShadow minCol="149530" maxCol="149538" />
        <drainZoneShadow minCol="168469" maxCol="168476" />
      </drainZonesShadow>
    </node>
    <node name="::852246" nid="12599" row="5036" minCol="46316" maxCol="85005" minColSha="87838" maxColSha="168479" color="EX-blue-magenta">
      <drainZones/>
      <drainZonesShadow>
        <drainZoneShadow minCol="149539" maxCol="149552" />
        <drainZoneShadow minCol="168477" maxCol="168479" />
      </drainZonesShadow>
    </node>
    <node name="::853035" nid="12414" row="5037" minCol="46317" maxCol="85466" minColSha="87839" maxColSha="170884" color="EX-yellow-green">
      <drainZones>
        <drainZone minCol="85465" maxCol="85466" />
      </drainZones>
      <drainZonesShadow>
        <drainZoneShadow minCol="149553" maxCol="149559" />
        <drainZoneShadow minCol="168480" maxCol="168489" />
      </drainZonesShadow>
    </node>
    <node name="::853174" nid="10757" row="5038" minCol="46318" maxCol="85031" minColSha="87840" maxColSha="168492" color="EX-magenta">
      <drainZones/>
      <drainZonesShadow>
        <drainZoneShadow minCol="149560" maxCol="149573" />
        <drainZoneShadow minCol="168490" maxCol="168492" />
      </drainZonesShadow>
    </node>
    <node name="::853298" nid="13465" row="5039" minCol="46319" maxCol="85469" minColSha="87841" maxColSha="171221" color="EX-green">
      <drainZones>
        <drainZone minCol="85467" maxCol="85469" />
      </drainZones>
      <drainZonesShadow>
        <drainZoneShadow minCol="149574" maxCol="149582" />
        <drainZoneShadow minCol="168493" maxCol="168500" />
      </drainZonesShadow>
    </node>
    <node name="::853666" nid="11218" row="5040" minCol="46320" maxCol="85470" minColSha="87842" maxColSha="170086" color="EX-yellow">
      <drainZones>
        <drainZone minCol="85470" maxCol="85470" />
      </drainZones>
      <drainZonesShadow>
        <drainZoneShadow minCol="149583" maxCol="149592" />
        <drainZoneShadow minCol="168501" maxCol="168507" />
      </drainZonesShadow>
    </node>
    <node name="::853746" nid="11146" row="5041" minCol="46321" maxCol="85472" minColSha="87843" maxColSha="170469" color="EX-purple">
      <drainZones>
        <drainZone minCol="85471" maxCol="85472" />
      </drainZones>
      <drainZonesShadow>
        <drainZoneShadow minCol="149593" maxCol="149605" />
        <drainZoneShadow minCol="168508" maxCol="168511" />
      </drainZonesShadow>
    </node>
    <node name="::854165" nid="13733" row="5042" minCol="46322" maxCol="85476" minColSha="87844" maxColSha="171724" color="EX-dark-purple">
      <drainZones>
        <drainZone minCol="85473" maxCol="85476" />
      </drainZones>
      <drainZonesShadow>
        <drainZoneShadow minCol="149606" maxCol="149618" />
        <drainZoneShadow minCol="168512" maxCol="168515" />
      </drainZonesShadow>
    </node>
    <node name="::855119" nid="14005" row="5043" minCol="46323" maxCol="85480" minColSha="87845" maxColSha="171634" color="EX-dark-red">
      <drainZones>
        <drainZone minCol="85477" maxCol="85480" />
      </drainZones>
      <drainZonesShadow>
        <drainZoneShadow minCol="149619" maxCol="149627" />
        <drainZoneShadow minCol="168516" maxCol="168523" />
      </drainZonesShadow>
    </node>
    <node name="::855312" nid="13775" row="5044" minCol="46324" maxCol="85483" minColSha="87846" maxColSha="170917" color="EX-pale-green">
      <drainZones>
        <drainZone minCol="85481" maxCol="85483" />
      </drainZones>
      <drainZonesShadow>
        <drainZoneShadow minCol="149628" maxCol="149639" />
        <drainZoneShadow minCol="168524" maxCol="168528" />
      </drainZonesShadow>
    </node>
    <node name="::855648" nid="11171" row="5045" minCol="46325" maxCol="85112" minColSha="87847" maxColSha="168534" color="EX-pale-blue">
      <drainZones/>
      <drainZonesShadow>
        <drainZoneShadow minCol="149640" maxCol="149650" />
        <drainZoneShadow minCol="168529" maxCol="168534" />
      </drainZonesShadow>
    </node>
    <node name="::855933" nid="13691" row="5046" minCol="46326" maxCol="85485" minColSha="87848" maxColSha="171734" color="EX-dark-tan">
      <drainZones>
        <drainZone minCol="85484" maxCol="85485" />
      </drainZones>
      <drainZonesShadow>
        <drainZoneShadow minCol="149651" maxCol="149661" />
        <drainZoneShadow minCol="168535" maxCol="168540" />
      </drainZonesShadow>
    </node>
    <node name="::856298" nid="13100" row="5047" minCol="46327" maxCol="85486" minColSha="87849" maxColSha="170211" color="EX-pale-blue-magenta">
      <drainZones>
        <drainZone minCol="85486" maxCol="85486" />
      </drainZones>
      <drainZonesShadow>
        <drainZoneShadow minCol="149662" maxCol="149676" />
        <drainZoneShadow minCol="168541" maxCol="168542" />
      </drainZonesShadow>
    </node>
    <node name="::850305" nid="12679" row="5048" minCol="46328" maxCol="85488" minColSha="87850" maxColSha="171702" color="EX-pale-yellow orange">
      <drainZones>
        <drainZone minCol="85487" maxCol="85488" />
      </drainZones>
      <drainZonesShadow>
        <drainZoneShadow minCol="149677" maxCol="149685" />
        <drainZoneShadow minCol="168543" maxCol="168549" />
      </drainZonesShadow>
    </node>
    <node name="::851218" nid="13951" row="5049" minCol="46329" maxCol="85489" minColSha="87851" maxColSha="170460" color="EX-medium-magenta">
      <drainZones>
        <drainZone minCol="85489" maxCol="85489" />
      </drainZones>
      <drainZonesShadow>
        <drainZoneShadow minCol="149686" maxCol="149693" />
        <drainZoneShadow minCol="168550" maxCol="168557" />
      </drainZonesShadow>
    </node>
    <node name="::851898" nid="12004" row="5050" minCol="46330" maxCol="85492" minColSha="87852" maxColSha="170133" color="EX-pale-red">
      <drainZones>
        <drainZone minCol="85490" maxCol="85492" />
      </drainZones>
      <drainZonesShadow>
        <drainZoneShadow minCol="149694" maxCol="149699" />
        <drainZoneShadow minCol="168558" maxCol="168567" />
      </drainZonesShadow>
    </node>
    <node name="::852168" nid="13125" row="5051" minCol="46331" maxCol="85342" minColSha="87853" maxColSha="168575" color="EX-pale-cyan">
      <drainZones/>
      <drainZonesShadow>
        <drainZoneShadow minCol="149700" maxCol="149707" />
        <drainZoneShadow minCol="168568" maxCol="168575" />
      </drainZonesShadow>
    </node>
    <node name="::852256" nid="12053" row="5052" minCol="46332" maxCol="85493" minColSha="87854" maxColSha="168697" color="EX-pale-yellow-green">
      <drainZones>
        <drainZone minCol="85493" maxCol="85493" />
      </drainZones>
      <drainZonesShadow>
        <drainZoneShadow minCol="149708" maxCol="149719" />
        <drainZoneShadow minCol="168576" maxCol="168579" />
      </drainZonesShadow>
    </node>
    <node name="::853461" nid="10677" row="5053" minCol="46333" maxCol="85494" minColSha="87855" maxColSha="169023" color="EX-pale-purple">
      <drainZones>
        <drainZone minCol="85494" maxCol="85494" />
      </drainZones>
      <drainZonesShadow>
        <drainZoneShadow minCol="149720" maxCol="149729" />
        <drainZoneShadow minCol="168580" maxCol="168585" />
      </drainZonesShadow>
    </node>
    <node name="::853707" nid="12617" row="5054" minCol="46334" maxCol="82873" minColSha="87856" maxColSha="168588" color="EX-pale-magenta">
      <drainZones/>
      <drainZonesShadow>
        <drainZoneShadow minCol="149730" maxCol="149742" />
        <drainZoneShadow minCol="168586" maxCol="168588" />
      </drainZonesShadow>
    </node>
    <node name="::854347" nid="10986" row="5055" minCol="46335" maxCol="85495" minColSha="87857" maxColSha="171256" color="EX-pale-red-orange">
      <drainZones>
        <drainZone minCol="85495" maxCol="85495" />
      </drainZones>
      <drainZonesShadow>
        <drainZoneShadow minCol="149743" maxCol="149754" />
        <drainZoneShadow minCol="168589" maxCol="168592" />
      </drainZonesShadow>
    </node>
    <node name="::854731" nid="13534" row="5056" minCol="46336" maxCol="85498" minColSha="87858" maxColSha="171595" color="EX-blue">
      <drainZones>
        <drainZone minCol="85496" maxCol="85498" />
      </drainZones>
      <drainZonesShadow>
        <drainZoneShadow minCol="149755" maxCol="149761" />
        <drainZoneShadow minCol="168593" maxCol="168601" />
      </drainZonesShadow>
    </node>
    <node name="::854775" nid="13955" row="5057" minCol="46337" maxCol="85499" minColSha="87859" maxColSha="170344" color="EX-orange">
      <drainZones>
        <drainZone minCol="85499" maxCol="85499" />
      </drainZones>
      <drainZonesShadow>
        <drainZoneShadow minCol="149762" maxCol="149774" />
        <drainZoneShadow minCol="168602" maxCol="168604" />
      </drainZonesShadow>
    </node>
    <node name="::854965" nid="11415" row="5058" minCol="46338" maxCol="84032" minColSha="87860" maxColSha="168608" color="EX-dark-cyan">
      <drainZones/>
      <drainZonesShadow>
        <drainZoneShadow minCol="149775" maxCol="149786" />
        <drainZoneShadow minCol="168605" maxCol="168608" />
      </drainZonesShadow>
    </node>
    <node name="::856399" nid="12644" row="5059" minCol="46339" maxCol="85500" minColSha="87861" maxColSha="171066" color="EX-red">
      <drainZones>
        <drainZone minCol="85500" maxCol="85500" />
      </drainZones>
      <drainZonesShadow>
        <drainZoneShadow minCol="149787" maxCol="149799" />
        <drainZoneShadow minCol="168609" maxCol="168611" />
      </drainZonesShadow>
    </node>
    <node name="::856487" nid="11546" row="5060" minCol="46340" maxCol="81187" minColSha="87862" maxColSha="168613" color="EX-dark-orange">
      <drainZones/>
      <drainZonesShadow>
        <drainZoneShadow minCol="149800" maxCol="149813" />
        <drainZoneShadow minCol="168612" maxCol="168613" />
      </drainZonesShadow>
    </node>
    <node name="::856561" nid="11354" row="5061" minCol="46341" maxCol="85502" minColSha="87863" maxColSha="171292" color="EX-dark-gray-purple">
      <drainZones>
        <drainZone minCol="85501" maxCol="85502" />
      </drainZones>
      <drainZonesShadow>
        <drainZoneShadow minCol="149814" maxCol="149822" />
        <drainZoneShadow minCol="168614" maxCol="168620" />
      </drainZonesShadow>
    </node>
    <node name="::850513" nid="12573" row="5062" minCol="46342" maxCol="84115" minColSha="87864" maxColSha="168624" color="EX-cyan">
      <drainZones/>
      <drainZonesShadow>
        <drainZoneShadow minCol="149823" maxCol="149833" />
        <drainZoneShadow minCol="168621" maxCol="168624" />
      </drainZonesShadow>
    </node>
    <node name="::850878" nid="10907" row="5063" minCol="46343" maxCol="85505" minColSha="87865" maxColSha="169777" color="EX-yellow-orange">
      <drainZones>
        <drainZone minCol="85503" maxCol="85505" />
      </drainZones>
      <drainZonesShadow>
        <drainZoneShadow minCol="149834" maxCol="149844" />
        <drainZoneShadow minCol="168625" maxCol="168628" />
      </drainZonesShadow>
    </node>
    <node name="::851448" nid="13878" row="5064" minCol="46344" maxCol="85507" minColSha="87866" maxColSha="171204" color="EX-pure-blue">
      <drainZones>
        <drainZone minCol="85506" maxCol="85507" />
      </drainZones>
      <drainZonesShadow>
        <drainZoneShadow minCol="149845" maxCol="149854" />
        <drainZoneShadow minCol="168629" maxCol="168633" />
      </drainZonesShadow>
    </node>
    <node name="::851640" nid="13462" row="5065" minCol="46345" maxCol="85508" minColSha="87867" maxColSha="171479" color="EX-dark-yellow-green">
      <drainZones>
        <drainZone minCol="85508" maxCol="85508" />
      </drainZones>
      <drainZonesShadow>
        <drainZoneShadow minCol="149855" maxCol="149863" />
        <drainZoneShadow minCol="168634" maxCol="168639" />
      </drainZonesShadow>
    </node>
    <node name="::852228" nid="13553" row="5066" minCol="46346" maxCol="85510" minColSha="87868" maxColSha="170245" color="EX-dark-magenta">
      <drainZones>
        <drainZone minCol="85509" maxCol="85510" />
      </drainZones>
      <drainZonesShadow>
        <drainZoneShadow minCol="149864" maxCol="149872" />
        <drainZoneShadow minCol="168640" maxCol="168645" />
      </drainZonesShadow>
    </node>
    <node name="::852770" nid="11070" row="5067" minCol="46347" maxCol="84447" minColSha="87869" maxColSha="168647" color="EX-dark-green">
      <drainZones/>
      <drainZonesShadow>
        <drainZoneShadow minCol="149873" maxCol="149885" />
        <drainZoneShadow minCol="168646" maxCol="168647" />
      </drainZonesShadow>
    </node>
    <node name="::852780" nid="10806" row="5068" minCol="46348" maxCol="85512" minColSha="87870" maxColSha="171386" color="EX-blue-magenta">
      <drainZones>
        <drainZone minCol="85511" maxCol="85512" />
      </drainZones>
      <drainZonesShadow>
        <drainZoneShadow minCol="149886" maxCol="149893" />
        <drainZoneShadow minCol="168648" maxCol="168654" />
      </drainZonesShadow>
    </node>
    <node name="::852879" nid="10865" row="5069" minCol="46349" maxCol="85515" minColSha="87871" maxColSha="171205" color="EX-yellow-green">
      <drainZones>
        <drainZone minCol="85513" maxCol="85515" />
      </drainZones>
      <drainZonesShadow>
        <drainZoneShadow minCol="149894" maxCol="149903" />
        <drainZoneShadow minCol="168655" maxCol="168659" />
      </drainZonesShadow>
    </node>
    <node name="::852974" nid="13549" row="5070" minCol="46350" maxCol="85516" minColSha="87872" maxColSha="170039" color="EX-magenta">
      <drainZones>
        <drainZone minCol="85516" maxCol="85516" />
      </drainZones>
      <drainZonesShadow>
        <drainZoneShadow minCol="149904" maxCol="149912" />
        <drainZoneShadow minCol="168660" maxCol="168665" />
      </drainZonesShadow>
    </node>
    <node name="::853166" nid="11996" row="5071" minCol="46351" maxCol="85519" minColSha="87873" maxColSha="171725" color="EX-green">
      <drainZones>
        <drainZone minCol="85517" maxCol="85519" />
      </drainZones>
      <drainZonesShadow>
        <drainZoneShadow minCol="149913" maxCol="149923" />
        <drainZoneShadow minCol="168666" maxCol="168669" />
      </drainZonesShadow>
    </node>
    <node name="::853546" nid="13107" row="5072" minCol="46352" maxCol="85521" minColSha="87874" maxColSha="169830" color="EX-yellow">
      <drainZones>
        <drainZone minCol="85520" maxCol="85521" />
      </drainZones>
      <drainZonesShadow>
        <drainZoneShadow minCol="149924" maxCol="149934" />
        <drainZoneShadow minCol="168670" maxCol="168673" />
      </drainZonesShadow>
    </node>
    <node name="::854456" nid="13594" row="5073" minCol="46353" maxCol="83213" minColSha="87875" maxColSha="168678" color="EX-purple">
      <drainZones/>
      <drainZonesShadow>
        <drainZoneShadow minCol="149935" maxCol="149944" />
        <drainZoneShadow minCol="168674" maxCol="168678" />
      </drainZonesShadow>
    </node>
    <node name="::856117" nid="11393" row="5074" minCol="46354" maxCol="82229" minColSha="87876" maxColSha="168680" color="EX-dark-purple">
      <drainZones/>
      <drainZonesShadow>
        <drainZoneShadow minCol="149945" maxCol="149957" />
        <drainZoneShadow minCol="168679" maxCol="168680" />
      </drainZonesShadow>
    </node>
    <node name="::856128" nid="13711" row="5075" minCol="46355" maxCol="84514" minColSha="87877" maxColSha="168684" color="EX-dark-red">
      <drainZones/>
      <drainZonesShadow>
        <drainZoneShadow minCol="149958" maxCol="149968" />
        <drainZoneShadow minCol="168681" maxCol="168684" />
      </drainZonesShadow>
    </node>
    <node name="::856594" nid="13521" row="5076" minCol="46356" maxCol="85523" minColSha="87878" maxColSha="171347" color="EX-pale-green">
      <drainZones>
        <drainZone minCol="85522" maxCol="85523" />
      </drainZones>
      <drainZonesShadow>
        <drainZoneShadow minCol="149969" maxCol="149977" />
        <drainZoneShadow minCol="168685" maxCol="168690" />
      </drainZonesShadow>
    </node>
    <node name="::856752" nid="10624" row="5077" minCol="46357" maxCol="81152" minColSha="87879" maxColSha="168691" color="EX-pale-blue">
      <drainZones/>
      <drainZonesShadow>
        <drainZoneShadow minCol="149978" maxCol="149991" />
        <drainZoneShadow minCol="168691" maxCol="168691" />
      </drainZonesShadow>
    </node>
    <node name="::856865" nid="11556" row="5078" minCol="46358" maxCol="85524" minColSha="87880" maxColSha="169733" color="EX-dark-tan">
      <drainZones>
        <drainZone minCol="85524" maxCol="85524" />
      </drainZones>
      <drainZonesShadow>
        <drainZoneShadow minCol="149992" maxCol="150003" />
        <drainZoneShadow minCol="168692" maxCol="168694" />
      </drainZonesShadow>
    </node>
    <node name="::850832" nid="13468" row="5079" minCol="46359" maxCol="85493" minColSha="87881" maxColSha="168697" color="EX-pale-blue-magenta">
      <drainZones/>
      <drainZonesShadow>
        <drainZoneShadow minCol="150004" maxCol="150014" />
        <drainZoneShadow minCol="168695" maxCol="168697" />
      </drainZonesShadow>
    </node>
    <node name="::851652" nid="11611" row="5080" minCol="46360" maxCol="84803" minColSha="87882" maxColSha="168703" color="EX-pale-yellow orange">
      <drainZones/>
      <drainZonesShadow>
        <drainZoneShadow minCol="150015" maxCol="150022" />
        <drainZoneShadow minCol="168698" maxCol="168703" />
      </drainZonesShadow>
    </node>
    <node name="::851926" nid="11450" row="5081" minCol="46361" maxCol="85525" minColSha="87883" maxColSha="170864" color="EX-medium-magenta">
      <drainZones>
        <drainZone minCol="85525" maxCol="85525" />
      </drainZones>
      <drainZonesShadow>
        <drainZoneShadow minCol="150023" maxCol="150031" />
        <drainZoneShadow minCol="168704" maxCol="168708" />
      </drainZonesShadow>
    </node>
    <node name="::852681" nid="11487" row="5082" minCol="46362" maxCol="85528" minColSha="87884" maxColSha="170628" color="EX-pale-red">
      <drainZones>
        <drainZone minCol="85526" maxCol="85528" />
      </drainZones>
      <drainZonesShadow>
        <drainZoneShadow minCol="150032" maxCol="150037" />
        <drainZoneShadow minCol="168709" maxCol="168716" />
      </drainZonesShadow>
    </node>
    <node name="::852785" nid="12379" row="5083" minCol="46363" maxCol="85529" minColSha="87885" maxColSha="168768" color="EX-pale-cyan">
      <drainZones>
        <drainZone minCol="85529" maxCol="85529" />
      </drainZones>
      <drainZonesShadow>
        <drainZoneShadow minCol="150038" maxCol="150045" />
        <drainZoneShadow minCol="168717" maxCol="168722" />
      </drainZonesShadow>
    </node>
    <node name="::852904" nid="11795" row="5084" minCol="46364" maxCol="85531" minColSha="87886" maxColSha="169938" color="EX-pale-yellow-green">
      <drainZones>
        <drainZone minCol="85530" maxCol="85531" />
      </drainZones>
      <drainZonesShadow>
        <drainZoneShadow minCol="150046" maxCol="150056" />
        <drainZoneShadow minCol="168723" maxCol="168725" />
      </drainZonesShadow>
    </node>
    <node name="::854879" nid="10998" row="5085" minCol="46365" maxCol="85532" minColSha="87887" maxColSha="170312" color="EX-pale-purple">
      <drainZones>
        <drainZone minCol="85532" maxCol="85532" />
      </drainZones>
      <drainZonesShadow>
        <drainZoneShadow minCol="150057" maxCol="150064" />
        <drainZoneShadow minCol="168726" maxCol="168731" />
      </drainZonesShadow>
    </node>
    <node name="::855297" nid="10849" row="5086" minCol="46366" maxCol="81335" minColSha="87888" maxColSha="168733" color="EX-pale-magenta">
      <drainZones/>
      <drainZonesShadow>
        <drainZoneShadow minCol="150065" maxCol="150076" />
        <drainZoneShadow minCol="168732" maxCol="168733" />
      </drainZonesShadow>
    </node>
    <node name="::855401" nid="13605" row="5087" minCol="46367" maxCol="85131" minColSha="87889" maxColSha="168735" color="EX-pale-red-orange">
      <drainZones/>
      <drainZonesShadow>
        <drainZoneShadow minCol="150077" maxCol="150088" />
        <drainZoneShadow minCol="168734" maxCol="168735" />
      </drainZonesShadow>
    </node>
    <node name="::855756" nid="13678" row="5088" minCol="46368" maxCol="80467" minColSha="87890" maxColSha="168736" color="EX-blue">
      <drainZones/>
      <drainZonesShadow>
        <drainZoneShadow minCol="150089" maxCol="150101" />
        <drainZoneShadow minCol="168736" maxCol="168736" />
      </drainZonesShadow>
    </node>
    <node name="::856588" nid="13245" row="5089" minCol="46369" maxCol="85211" minColSha="87891" maxColSha="168739" color="EX-orange">
      <drainZones/>
      <drainZonesShadow>
        <drainZoneShadow minCol="150102" maxCol="150112" />
        <drainZoneShadow minCol="168737" maxCol="168739" />
      </drainZonesShadow>
    </node>
    <node name="::856667" nid="10616" row="5090" minCol="46370" maxCol="85367" minColSha="87892" maxColSha="168745" color="EX-dark-cyan">
      <drainZones/>
      <drainZonesShadow>
        <drainZoneShadow minCol="150113" maxCol="150120" />
        <drainZoneShadow minCol="168740" maxCol="168745" />
      </drainZonesShadow>
    </node>
    <node name="::856769" nid="11307" row="5091" minCol="46371" maxCol="85534" minColSha="87893" maxColSha="169791" color="EX-red">
      <drainZones>
        <drainZone minCol="85533" maxCol="85534" />
      </drainZones>
      <drainZonesShadow>
        <drainZoneShadow minCol="150121" maxCol="150130" />
        <drainZoneShadow minCol="168746" maxCol="168749" />
      </drainZonesShadow>
    </node>
    <node name="::850424" nid="13176" row="5092" minCol="46372" maxCol="84238" minColSha="87894" maxColSha="168750" color="EX-dark-orange">
      <drainZones/>
      <drainZonesShadow>
        <drainZoneShadow minCol="150131" maxCol="150142" />
        <drainZoneShadow minCol="168750" maxCol="168750" />
      </drainZonesShadow>
    </node>
    <node name="::850593" nid="11467" row="5093" minCol="46373" maxCol="85535" minColSha="87895" maxColSha="169609" color="EX-dark-gray-purple">
      <drainZones>
        <drainZone minCol="85535" maxCol="85535" />
      </drainZones>
      <drainZonesShadow>
        <drainZoneShadow minCol="150143" maxCol="150152" />
        <drainZoneShadow minCol="168751" maxCol="168753" />
      </drainZonesShadow>
    </node>
    <node name="::850658" nid="12375" row="5094" minCol="46374" maxCol="85537" minColSha="87896" maxColSha="170710" color="EX-cyan">
      <drainZones>
        <drainZone minCol="85536" maxCol="85537" />
      </drainZones>
      <drainZonesShadow>
        <drainZoneShadow minCol="150153" maxCol="150161" />
        <drainZoneShadow minCol="168754" maxCol="168757" />
      </drainZonesShadow>
    </node>
    <node name="::850882" nid="11589" row="5095" minCol="46375" maxCol="82885" minColSha="87897" maxColSha="168758" color="EX-yellow-orange">
      <drainZones/>
      <drainZonesShadow>
        <drainZoneShadow minCol="150162" maxCol="150173" />
        <drainZoneShadow minCol="168758" maxCol="168758" />
      </drainZonesShadow>
    </node>
    <node name="::850923" nid="11137" row="5096" minCol="46376" maxCol="85538" minColSha="87898" maxColSha="170415" color="EX-pure-blue">
      <drainZones>
        <drainZone minCol="85538" maxCol="85538" />
      </drainZones>
      <drainZonesShadow>
        <drainZoneShadow minCol="150174" maxCol="150182" />
        <drainZoneShadow minCol="168759" maxCol="168762" />
      </drainZonesShadow>
    </node>
    <node name="::851426" nid="11689" row="5097" minCol="46377" maxCol="82970" minColSha="87899" maxColSha="168765" color="EX-dark-yellow-green">
      <drainZones/>
      <drainZonesShadow>
        <drainZoneShadow minCol="150183" maxCol="150192" />
        <drainZoneShadow minCol="168763" maxCol="168765" />
      </drainZonesShadow>
    </node>
    <node name="::851923" nid="12771" row="5098" minCol="46378" maxCol="85539" minColSha="87900" maxColSha="171522" color="EX-dark-magenta">
      <drainZones>
        <drainZone minCol="85539" maxCol="85539" />
      </drainZones>
      <drainZonesShadow>
        <drainZoneShadow minCol="150193" maxCol="150201" />
        <drainZoneShadow minCol="168766" maxCol="168769" />
      </drainZonesShadow>
    </node>
    <node name="::851959" nid="12002" row="5099" minCol="46379" maxCol="85542" minColSha="87901" maxColSha="171419" color="EX-dark-green">
      <drainZones>
        <drainZone minCol="85540" maxCol="85542" />
      </drainZones>
      <drainZonesShadow>
        <drainZoneShadow minCol="150202" maxCol="150208" />
        <drainZoneShadow minCol="168770" maxCol="168775" />
      </drainZonesShadow>
    </node>
    <node name="::852756" nid="12801" row="5100" minCol="46380" maxCol="84649" minColSha="87902" maxColSha="168781" color="EX-blue-magenta">
      <drainZones/>
      <drainZonesShadow>
        <drainZoneShadow minCol="150209" maxCol="150215" />
        <drainZoneShadow minCol="168776" maxCol="168781" />
      </drainZonesShadow>
    </node>
    <node name="::852971" nid="12417" row="5101" minCol="46381" maxCol="85415" minColSha="87903" maxColSha="168785" color="EX-yellow-green">
      <drainZones/>
      <drainZonesShadow>
        <drainZoneShadow minCol="150216" maxCol="150224" />
        <drainZoneShadow minCol="168782" maxCol="168785" />
      </drainZonesShadow>
    </node>
    <node name="::853821" nid="12908" row="5102" minCol="46382" maxCol="85544" minColSha="87904" maxColSha="171505" color="EX-magenta">
      <drainZones>
        <drainZone minCol="85543" maxCol="85544" />
      </drainZones>
      <drainZonesShadow>
        <drainZoneShadow minCol="150225" maxCol="150231" />
        <drainZoneShadow minCol="168786" maxCol="168791" />
      </drainZonesShadow>
    </node>
    <node name="::854350" nid="11364" row="5103" minCol="46383" maxCol="85408" minColSha="87905" maxColSha="168795" color="EX-green">
      <drainZones/>
      <drainZonesShadow>
        <drainZoneShadow minCol="150232" maxCol="150240" />
        <drainZoneShadow minCol="168792" maxCol="168795" />
      </drainZonesShadow>
    </node>
    <node name="::854684" nid="10862" row="5104" minCol="46384" maxCol="85546" minColSha="87906" maxColSha="171153" color="EX-yellow">
      <drainZones>
        <drainZone minCol="85545" maxCol="85546" />
      </drainZones>
      <drainZonesShadow>
        <drainZoneShadow minCol="150241" maxCol="150249" />
        <drainZoneShadow minCol="168796" maxCol="168799" />
      </drainZonesShadow>
    </node>
    <node name="::854834" nid="13337" row="5105" minCol="46385" maxCol="85547" minColSha="87907" maxColSha="170996" color="EX-purple">
      <drainZones>
        <drainZone minCol="85547" maxCol="85547" />
      </drainZones>
      <drainZonesShadow>
        <drainZoneShadow minCol="150250" maxCol="150258" />
        <drainZoneShadow minCol="168800" maxCol="168803" />
      </drainZonesShadow>
    </node>
    <node name="::856365" nid="13934" row="5106" minCol="46386" maxCol="80083" minColSha="87908" maxColSha="168804" color="EX-dark-purple">
      <drainZones/>
      <drainZonesShadow>
        <drainZoneShadow minCol="150259" maxCol="150270" />
        <drainZoneShadow minCol="168804" maxCol="168804" />
      </drainZonesShadow>
    </node>
    <node name="::856904" nid="10703" row="5107" minCol="46387" maxCol="85548" minColSha="87909" maxColSha="168886" color="EX-dark-red">
      <drainZones>
        <drainZone minCol="85548" maxCol="85548" />
      </drainZones>
      <drainZonesShadow>
        <drainZoneShadow minCol="150271" maxCol="150281" />
        <drainZoneShadow minCol="168805" maxCol="168806" />
      </drainZonesShadow>
    </node>
    <node name="::1466431" nid="10926" row="5108" minCol="46388" maxCol="85550" minColSha="87910" maxColSha="170059" color="EX-pale-green">
      <drainZones>
        <drainZone minCol="85549" maxCol="85550" />
      </drainZones>
      <drainZonesShadow>
        <drainZoneShadow minCol="150282" maxCol="150290" />
        <drainZoneShadow minCol="168807" maxCol="168809" />
      </drainZonesShadow>
    </node>
    <node name="::850703" nid="12594" row="5109" minCol="46389" maxCol="85551" minColSha="87911" maxColSha="171358" color="EX-pale-blue">
      <drainZones>
        <drainZone minCol="85551" maxCol="85551" />
      </drainZones>
      <drainZonesShadow>
        <drainZoneShadow minCol="150291" maxCol="150299" />
        <drainZoneShadow minCol="168810" maxCol="168812" />
      </drainZonesShadow>
    </node>
    <node name="::851284" nid="11653" row="5110" minCol="46390" maxCol="84573" minColSha="87912" maxColSha="168819" color="EX-dark-tan">
      <drainZones/>
      <drainZonesShadow>
        <drainZoneShadow minCol="150300" maxCol="150304" />
        <drainZoneShadow minCol="168813" maxCol="168819" />
      </drainZonesShadow>
    </node>
    <node name="::851480" nid="10853" row="5111" minCol="46391" maxCol="85553" minColSha="87913" maxColSha="171085" color="EX-pale-blue-magenta">
      <drainZones>
        <drainZone minCol="85552" maxCol="85553" />
      </drainZones>
      <drainZonesShadow>
        <drainZoneShadow minCol="150305" maxCol="150310" />
        <drainZoneShadow minCol="168820" maxCol="168825" />
      </drainZonesShadow>
    </node>
    <node name="::851658" nid="13928" row="5112" minCol="46392" maxCol="85252" minColSha="87914" maxColSha="168828" color="EX-pale-yellow orange">
      <drainZones/>
      <drainZonesShadow>
        <drainZoneShadow minCol="150311" maxCol="150319" />
        <drainZoneShadow minCol="168826" maxCol="168828" />
      </drainZonesShadow>
    </node>
    <node name="::851825" nid="11936" row="5113" minCol="46393" maxCol="84915" minColSha="87915" maxColSha="168829" color="EX-medium-magenta">
      <drainZones/>
      <drainZonesShadow>
        <drainZoneShadow minCol="150320" maxCol="150330" />
        <drainZoneShadow minCol="168829" maxCol="168829" />
      </drainZonesShadow>
    </node>
    <node name="::852882" nid="12400" row="5114" minCol="46394" maxCol="84608" minColSha="87916" maxColSha="168830" color="EX-pale-red">
      <drainZones/>
      <drainZonesShadow>
        <drainZoneShadow minCol="150331" maxCol="150341" />
        <drainZoneShadow minCol="168830" maxCol="168830" />
      </drainZonesShadow>
    </node>
    <node name="::853117" nid="12439" row="5115" minCol="46395" maxCol="85555" minColSha="87917" maxColSha="170984" color="EX-pale-cyan">
      <drainZones>
        <drainZone minCol="85554" maxCol="85555" />
      </drainZones>
      <drainZonesShadow>
        <drainZoneShadow minCol="150342" maxCol="150351" />
        <drainZoneShadow minCol="168831" maxCol="168832" />
      </drainZonesShadow>
    </node>
    <node name="::853406" nid="10721" row="5116" minCol="46396" maxCol="83825" minColSha="87918" maxColSha="168834" color="EX-pale-yellow-green">
      <drainZones/>
      <drainZonesShadow>
        <drainZoneShadow minCol="150352" maxCol="150361" />
        <drainZoneShadow minCol="168833" maxCol="168834" />
      </drainZonesShadow>
    </node>
    <node name="::853890" nid="12903" row="5117" minCol="46397" maxCol="83257" minColSha="87919" maxColSha="168841" color="EX-pale-purple">
      <drainZones/>
      <drainZonesShadow>
        <drainZoneShadow minCol="150362" maxCol="150366" />
        <drainZoneShadow minCol="168835" maxCol="168841" />
      </drainZonesShadow>
    </node>
    <node name="::854037" nid="13461" row="5118" minCol="46398" maxCol="85556" minColSha="87920" maxColSha="170397" color="EX-pale-magenta">
      <drainZones>
        <drainZone minCol="85556" maxCol="85556" />
      </drainZones>
      <drainZonesShadow>
        <drainZoneShadow minCol="150367" maxCol="150373" />
        <drainZoneShadow minCol="168842" maxCol="168846" />
      </drainZonesShadow>
    </node>
    <node name="::855345" nid="11472" row="5119" minCol="46399" maxCol="85369" minColSha="87921" maxColSha="168852" color="EX-pale-red-orange">
      <drainZones/>
      <drainZonesShadow>
        <drainZoneShadow minCol="150374" maxCol="150379" />
        <drainZoneShadow minCol="168847" maxCol="168852" />
      </drainZonesShadow>
    </node>
    <node name="::855417" nid="10894" row="5120" minCol="46400" maxCol="85558" minColSha="87922" maxColSha="169624" color="EX-blue">
      <drainZones>
        <drainZone minCol="85557" maxCol="85558" />
      </drainZones>
      <drainZonesShadow>
        <drainZoneShadow minCol="150380" maxCol="150383" />
        <drainZoneShadow minCol="168853" maxCol="168860" />
      </drainZonesShadow>
    </node>
    <node name="::856158" nid="13835" row="5121" minCol="46401" maxCol="85520" minColSha="87923" maxColSha="168863" color="EX-orange">
      <drainZones/>
      <drainZonesShadow>
        <drainZoneShadow minCol="150384" maxCol="150392" />
        <drainZoneShadow minCol="168861" maxCol="168863" />
      </drainZonesShadow>
    </node>
    <node name="::856315" nid="13232" row="5122" minCol="46402" maxCol="84995" minColSha="87924" maxColSha="168867" color="EX-dark-cyan">
      <drainZones/>
      <drainZonesShadow>
        <drainZoneShadow minCol="150393" maxCol="150400" />
        <drainZoneShadow minCol="168864" maxCol="168867" />
      </drainZonesShadow>
    </node>
    <node name="::856567" nid="10607" row="5123" minCol="46403" maxCol="85560" minColSha="87925" maxColSha="169632" color="EX-red">
      <drainZones>
        <drainZone minCol="85559" maxCol="85560" />
      </drainZones>
      <drainZonesShadow>
        <drainZoneShadow minCol="150401" maxCol="150408" />
        <drainZoneShadow minCol="168868" maxCol="168871" />
      </drainZonesShadow>
    </node>
    <node name="::850610" nid="13189" row="5124" minCol="46404" maxCol="83394" minColSha="87926" maxColSha="168874" color="EX-dark-orange">
      <drainZones/>
      <drainZonesShadow>
        <drainZoneShadow minCol="150409" maxCol="150416" />
        <drainZoneShadow minCol="168872" maxCol="168874" />
      </drainZonesShadow>
    </node>
    <node name="::850860" nid="13814" row="5125" minCol="46405" maxCol="85561" minColSha="87927" maxColSha="169131" color="EX-dark-gray-purple">
      <drainZones>
        <drainZone minCol="85561" maxCol="85561" />
      </drainZones>
      <drainZonesShadow>
        <drainZoneShadow minCol="150417" maxCol="150423" />
        <drainZoneShadow minCol="168875" maxCol="168878" />
      </drainZonesShadow>
    </node>
    <node name="::851363" nid="13456" row="5126" minCol="46406" maxCol="85564" minColSha="87928" maxColSha="171148" color="EX-cyan">
      <drainZones>
        <drainZone minCol="85562" maxCol="85564" />
      </drainZones>
      <drainZonesShadow>
        <drainZoneShadow minCol="150424" maxCol="150428" />
        <drainZoneShadow minCol="168879" maxCol="168884" />
      </drainZonesShadow>
    </node>
    <node name="::852006" nid="11999" row="5127" minCol="46407" maxCol="85548" minColSha="87929" maxColSha="168886" color="EX-yellow-orange">
      <drainZones/>
      <drainZonesShadow>
        <drainZoneShadow minCol="150429" maxCol="150437" />
        <drainZoneShadow minCol="168885" maxCol="168886" />
      </drainZonesShadow>
    </node>
    <node name="::852525" nid="11325" row="5128" minCol="46408" maxCol="85565" minColSha="87930" maxColSha="169171" color="EX-pure-blue">
      <drainZones>
        <drainZone minCol="85565" maxCol="85565" />
      </drainZones>
      <drainZonesShadow>
        <drainZoneShadow minCol="150438" maxCol="150445" />
        <drainZoneShadow minCol="168887" maxCol="168889" />
      </drainZonesShadow>
    </node>
    <node name="::852916" nid="12396" row="5129" minCol="46409" maxCol="80959" minColSha="87931" maxColSha="168891" color="EX-dark-yellow-green">
      <drainZones/>
      <drainZonesShadow>
        <drainZoneShadow minCol="150446" maxCol="150454" />
        <drainZoneShadow minCol="168890" maxCol="168891" />
      </drainZonesShadow>
    </node>
    <node name="::852992" nid="12209" row="5130" minCol="46410" maxCol="82786" minColSha="87932" maxColSha="168892" color="EX-dark-magenta">
      <drainZones/>
      <drainZonesShadow>
        <drainZoneShadow minCol="150455" maxCol="150464" />
        <drainZoneShadow minCol="168892" maxCol="168892" />
      </drainZonesShadow>
    </node>
    <node name="::853124" nid="12467" row="5131" minCol="46411" maxCol="83134" minColSha="87933" maxColSha="168893" color="EX-dark-green">
      <drainZones/>
      <drainZonesShadow>
        <drainZoneShadow minCol="150465" maxCol="150474" />
        <drainZoneShadow minCol="168893" maxCol="168893" />
      </drainZonesShadow>
    </node>
    <node name="::853247" nid="13505" row="5132" minCol="46412" maxCol="84565" minColSha="87934" maxColSha="168896" color="EX-blue-magenta">
      <drainZones/>
      <drainZonesShadow>
        <drainZoneShadow minCol="150475" maxCol="150482" />
        <drainZoneShadow minCol="168894" maxCol="168896" />
      </drainZonesShadow>
    </node>
    <node name="::854369" nid="12376" row="5133" minCol="46413" maxCol="79761" minColSha="87935" maxColSha="168897" color="EX-yellow-green">
      <drainZones/>
      <drainZonesShadow>
        <drainZoneShadow minCol="150483" maxCol="150492" />
        <drainZoneShadow minCol="168897" maxCol="168897" />
      </drainZonesShadow>
    </node>
    <node name="::854439" nid="12612" row="5134" minCol="46414" maxCol="85567" minColSha="87936" maxColSha="171291" color="EX-magenta">
      <drainZones>
        <drainZone minCol="85566" maxCol="85567" />
      </drainZones>
      <drainZonesShadow>
        <drainZoneShadow minCol="150493" maxCol="150500" />
        <drainZoneShadow minCol="168898" maxCol="168900" />
      </drainZonesShadow>
    </node>
    <node name="::854462" nid="12383" row="5135" minCol="46415" maxCol="79666" minColSha="87937" maxColSha="168901" color="EX-green">
      <drainZones/>
      <drainZonesShadow>
        <drainZoneShadow minCol="150501" maxCol="150510" />
        <drainZoneShadow minCol="168901" maxCol="168901" />
      </drainZonesShadow>
    </node>
    <node name="::854695" nid="13284" row="5136" minCol="46416" maxCol="85568" minColSha="87938" maxColSha="169610" color="EX-yellow">
      <drainZones>
        <drainZone minCol="85568" maxCol="85568" />
      </drainZones>
      <drainZonesShadow>
        <drainZoneShadow minCol="150511" maxCol="150520" />
        <drainZoneShadow minCol="168902" maxCol="168902" />
      </drainZonesShadow>
    </node>
    <node name="::854706" nid="12939" row="5137" minCol="46417" maxCol="85570" minColSha="87939" maxColSha="170495" color="EX-purple">
      <drainZones>
        <drainZone minCol="85569" maxCol="85570" />
      </drainZones>
      <drainZonesShadow>
        <drainZoneShadow minCol="150521" maxCol="150528" />
        <drainZoneShadow minCol="168903" maxCol="168905" />
      </drainZonesShadow>
    </node>
    <node name="::854950" nid="13463" row="5138" minCol="46418" maxCol="85571" minColSha="87940" maxColSha="171222" color="EX-dark-purple">
      <drainZones>
        <drainZone minCol="85571" maxCol="85571" />
      </drainZones>
      <drainZonesShadow>
        <drainZoneShadow minCol="150529" maxCol="150534" />
        <drainZoneShadow minCol="168906" maxCol="168910" />
      </drainZonesShadow>
    </node>
    <node name="::855219" nid="13940" row="5139" minCol="46419" maxCol="85572" minColSha="87941" maxColSha="169960" color="EX-dark-red">
      <drainZones>
        <drainZone minCol="85572" maxCol="85572" />
      </drainZones>
      <drainZonesShadow>
        <drainZoneShadow minCol="150535" maxCol="150542" />
        <drainZoneShadow minCol="168911" maxCol="168913" />
      </drainZonesShadow>
    </node>
    <node name="::855402" nid="11413" row="5140" minCol="46420" maxCol="85554" minColSha="87942" maxColSha="168916" color="EX-pale-green">
      <drainZones/>
      <drainZonesShadow>
        <drainZoneShadow minCol="150543" maxCol="150550" />
        <drainZoneShadow minCol="168914" maxCol="168916" />
      </drainZonesShadow>
    </node>
    <node name="::855785" nid="13674" row="5141" minCol="46421" maxCol="85239" minColSha="87943" maxColSha="168925" color="EX-pale-blue">
      <drainZones/>
      <drainZonesShadow>
        <drainZoneShadow minCol="150551" maxCol="150552" />
        <drainZoneShadow minCol="168917" maxCol="168925" />
      </drainZonesShadow>
    </node>
    <node name="::856310" nid="11085" row="5142" minCol="46422" maxCol="85171" minColSha="87944" maxColSha="168929" color="EX-dark-tan">
      <drainZones/>
      <drainZonesShadow>
        <drainZoneShadow minCol="150553" maxCol="150559" />
        <drainZoneShadow minCol="168926" maxCol="168929" />
      </drainZonesShadow>
    </node>
    <node name="::856722" nid="11008" row="5143" minCol="46423" maxCol="84767" minColSha="87945" maxColSha="168935" color="EX-pale-blue-magenta">
      <drainZones/>
      <drainZonesShadow>
        <drainZoneShadow minCol="150560" maxCol="150564" />
        <drainZoneShadow minCol="168930" maxCol="168935" />
      </drainZonesShadow>
    </node>
    <node name="::856887" nid="13612" row="5144" minCol="46424" maxCol="84916" minColSha="87946" maxColSha="168936" color="EX-pale-yellow orange">
      <drainZones/>
      <drainZonesShadow>
        <drainZoneShadow minCol="150565" maxCol="150574" />
        <drainZoneShadow minCol="168936" maxCol="168936" />
      </drainZonesShadow>
    </node>
    <node name="::850553" nid="13185" row="5145" minCol="46425" maxCol="85105" minColSha="87947" maxColSha="168940" color="EX-medium-magenta">
      <drainZones/>
      <drainZonesShadow>
        <drainZoneShadow minCol="150575" maxCol="150580" />
        <drainZoneShadow minCol="168937" maxCol="168940" />
      </drainZonesShadow>
    </node>
    <node name="::851459" nid="11035" row="5146" minCol="46426" maxCol="85573" minColSha="87948" maxColSha="171247" color="EX-pale-red">
      <drainZones>
        <drainZone minCol="85573" maxCol="85573" />
      </drainZones>
      <drainZonesShadow>
        <drainZoneShadow minCol="150581" maxCol="150587" />
        <drainZoneShadow minCol="168941" maxCol="168943" />
      </drainZonesShadow>
    </node>
    <node name="::851469" nid="13568" row="5147" minCol="46427" maxCol="85574" minColSha="87949" maxColSha="171009" color="EX-pale-cyan">
      <drainZones>
        <drainZone minCol="85574" maxCol="85574" />
      </drainZones>
      <drainZonesShadow>
        <drainZoneShadow minCol="150588" maxCol="150594" />
        <drainZoneShadow minCol="168944" maxCol="168946" />
      </drainZonesShadow>
    </node>
    <node name="::852434" nid="12296" row="5148" minCol="46428" maxCol="84805" minColSha="87950" maxColSha="168949" color="EX-pale-yellow-green">
      <drainZones/>
      <drainZonesShadow>
        <drainZoneShadow minCol="150595" maxCol="150601" />
        <drainZoneShadow minCol="168947" maxCol="168949" />
      </drainZonesShadow>
    </node>
    <node name="::852554" nid="11386" row="5149" minCol="46429" maxCol="85552" minColSha="87951" maxColSha="168953" color="EX-pale-purple">
      <drainZones/>
      <drainZonesShadow>
        <drainZoneShadow minCol="150602" maxCol="150607" />
        <drainZoneShadow minCol="168950" maxCol="168953" />
      </drainZonesShadow>
    </node>
    <node name="::852746" nid="13527" row="5150" minCol="46430" maxCol="85569" minColSha="87952" maxColSha="168957" color="EX-pale-magenta">
      <drainZones/>
      <drainZonesShadow>
        <drainZoneShadow minCol="150608" maxCol="150613" />
        <drainZoneShadow minCol="168954" maxCol="168957" />
      </drainZonesShadow>
    </node>
    <node name="::853196" nid="10699" row="5151" minCol="46431" maxCol="85575" minColSha="87953" maxColSha="169453" color="EX-pale-red-orange">
      <drainZones>
        <drainZone minCol="85575" maxCol="85575" />
      </drainZones>
      <drainZonesShadow>
        <drainZoneShadow minCol="150614" maxCol="150622" />
        <drainZoneShadow minCol="168958" maxCol="168958" />
      </drainZonesShadow>
    </node>
    <node name="::853706" nid="12855" row="5152" minCol="46432" maxCol="81996" minColSha="87954" maxColSha="168960" color="EX-blue">
      <drainZones/>
      <drainZonesShadow>
        <drainZoneShadow minCol="150623" maxCol="150630" />
        <drainZoneShadow minCol="168959" maxCol="168960" />
      </drainZonesShadow>
    </node>
    <node name="::853741" nid="12881" row="5153" minCol="46433" maxCol="84887" minColSha="87955" maxColSha="168963" color="EX-orange">
      <drainZones/>
      <drainZonesShadow>
        <drainZoneShadow minCol="150631" maxCol="150637" />
        <drainZoneShadow minCol="168961" maxCol="168963" />
      </drainZonesShadow>
    </node>
    <node name="::853765" nid="12874" row="5154" minCol="46434" maxCol="78430" minColSha="87956" maxColSha="168964" color="EX-dark-cyan">
      <drainZones/>
      <drainZonesShadow>
        <drainZoneShadow minCol="150638" maxCol="150646" />
        <drainZoneShadow minCol="168964" maxCol="168964" />
      </drainZonesShadow>
    </node>
    <node name="::854139" nid="11567" row="5155" minCol="46435" maxCol="80358" minColSha="87957" maxColSha="168965" color="EX-red">
      <drainZones/>
      <drainZonesShadow>
        <drainZoneShadow minCol="150647" maxCol="150655" />
        <drainZoneShadow minCol="168965" maxCol="168965" />
      </drainZonesShadow>
    </node>
    <node name="::854289" nid="13219" row="5156" minCol="46436" maxCol="81767" minColSha="87958" maxColSha="168967" color="EX-dark-orange">
      <drainZones/>
      <drainZonesShadow>
        <drainZoneShadow minCol="150656" maxCol="150663" />
        <drainZoneShadow minCol="168966" maxCol="168967" />
      </drainZonesShadow>
    </node>
    <node name="::854907" nid="12990" row="5157" minCol="46437" maxCol="85577" minColSha="87959" maxColSha="171351" color="EX-dark-gray-purple">
      <drainZones>
        <drainZone minCol="85576" maxCol="85577" />
      </drainZones>
      <drainZonesShadow>
        <drainZoneShadow minCol="150664" maxCol="150668" />
        <drainZoneShadow minCol="168968" maxCol="168972" />
      </drainZonesShadow>
    </node>
    <node name="::855359" nid="13215" row="5158" minCol="46438" maxCol="85578" minColSha="87960" maxColSha="171434" color="EX-cyan">
      <drainZones>
        <drainZone minCol="85578" maxCol="85578" />
      </drainZones>
      <drainZonesShadow>
        <drainZoneShadow minCol="150669" maxCol="150675" />
        <drainZoneShadow minCol="168973" maxCol="168975" />
      </drainZonesShadow>
    </node>
    <node name="::855479" nid="11874" row="5159" minCol="46439" maxCol="85579" minColSha="87961" maxColSha="169132" color="EX-yellow-orange">
      <drainZones>
        <drainZone minCol="85579" maxCol="85579" />
      </drainZones>
      <drainZonesShadow>
        <drainZoneShadow minCol="150676" maxCol="150682" />
        <drainZoneShadow minCol="168976" maxCol="168978" />
      </drainZonesShadow>
    </node>
    <node name="::855860" nid="11476" row="5160" minCol="46440" maxCol="85465" minColSha="87962" maxColSha="168983" color="EX-pure-blue">
      <drainZones/>
      <drainZonesShadow>
        <drainZoneShadow minCol="150683" maxCol="150687" />
        <drainZoneShadow minCol="168979" maxCol="168983" />
      </drainZonesShadow>
    </node>
    <node name="::855889" nid="10887" row="5161" minCol="46441" maxCol="85580" minColSha="87963" maxColSha="169011" color="EX-dark-yellow-green">
      <drainZones>
        <drainZone minCol="85580" maxCol="85580" />
      </drainZones>
      <drainZonesShadow>
        <drainZoneShadow minCol="150688" maxCol="150696" />
        <drainZoneShadow minCol="168984" maxCol="168984" />
      </drainZonesShadow>
    </node>
    <node name="::855937" nid="13540" row="5162" minCol="46442" maxCol="85581" minColSha="87964" maxColSha="169095" color="EX-dark-magenta">
      <drainZones>
        <drainZone minCol="85581" maxCol="85581" />
      </drainZones>
      <drainZonesShadow>
        <drainZoneShadow minCol="150697" maxCol="150702" />
        <drainZoneShadow minCol="168985" maxCol="168988" />
      </drainZonesShadow>
    </node>
    <node name="::856606" nid="12643" row="5163" minCol="46443" maxCol="84284" minColSha="87965" maxColSha="168992" color="EX-dark-green">
      <drainZones/>
      <drainZonesShadow>
        <drainZoneShadow minCol="150703" maxCol="150708" />
        <drainZoneShadow minCol="168989" maxCol="168992" />
      </drainZonesShadow>
    </node>
    <node name="::850364" nid="10702" row="5164" minCol="46444" maxCol="85582" minColSha="87966" maxColSha="169625" color="EX-blue-magenta">
      <drainZones>
        <drainZone minCol="85582" maxCol="85582" />
      </drainZones>
      <drainZonesShadow>
        <drainZoneShadow minCol="150709" maxCol="150712" />
        <drainZoneShadow minCol="168993" maxCol="168997" />
      </drainZonesShadow>
    </node>
    <node name="::850383" nid="13175" row="5165" minCol="46445" maxCol="85583" minColSha="87967" maxColSha="171598" color="EX-yellow-green">
      <drainZones>
        <drainZone minCol="85583" maxCol="85583" />
      </drainZones>
      <drainZonesShadow>
        <drainZoneShadow minCol="150713" maxCol="150719" />
        <drainZoneShadow minCol="168998" maxCol="168999" />
      </drainZonesShadow>
    </node>
    <node name="::850444" nid="13183" row="5166" minCol="46446" maxCol="85584" minColSha="87968" maxColSha="169191" color="EX-magenta">
      <drainZones>
        <drainZone minCol="85584" maxCol="85584" />
      </drainZones>
      <drainZonesShadow>
        <drainZoneShadow minCol="150720" maxCol="150726" />
        <drainZoneShadow minCol="169000" maxCol="169001" />
      </drainZonesShadow>
    </node>
    <node name="::850651" nid="13188" row="5167" minCol="46447" maxCol="83221" minColSha="87969" maxColSha="169002" color="EX-green">
      <drainZones/>
      <drainZonesShadow>
        <drainZoneShadow minCol="150727" maxCol="150734" />
        <drainZoneShadow minCol="169002" maxCol="169002" />
      </drainZonesShadow>
    </node>
    <node name="::850778" nid="13806" row="5168" minCol="46448" maxCol="81266" minColSha="87970" maxColSha="169005" color="EX-yellow">
      <drainZones/>
      <drainZonesShadow>
        <drainZoneShadow minCol="150735" maxCol="150740" />
        <drainZoneShadow minCol="169003" maxCol="169005" />
      </drainZonesShadow>
    </node>
    <node name="::851325" nid="11659" row="5169" minCol="46449" maxCol="85585" minColSha="87971" maxColSha="169167" color="EX-purple">
      <drainZones>
        <drainZone minCol="85585" maxCol="85585" />
      </drainZones>
      <drainZonesShadow>
        <drainZoneShadow minCol="150741" maxCol="150748" />
        <drainZoneShadow minCol="169006" maxCol="169006" />
      </drainZonesShadow>
    </node>
    <node name="::851714" nid="13727" row="5170" minCol="46450" maxCol="84330" minColSha="87972" maxColSha="169007" color="EX-dark-purple">
      <drainZones/>
      <drainZonesShadow>
        <drainZoneShadow minCol="150749" maxCol="150756" />
        <drainZoneShadow minCol="169007" maxCol="169007" />
      </drainZonesShadow>
    </node>
    <node name="::852395" nid="11896" row="5171" minCol="46451" maxCol="80444" minColSha="87973" maxColSha="169008" color="EX-dark-red">
      <drainZones/>
      <drainZonesShadow>
        <drainZoneShadow minCol="150757" maxCol="150764" />
        <drainZoneShadow minCol="169008" maxCol="169008" />
      </drainZonesShadow>
    </node>
    <node name="::852558" nid="12814" row="5172" minCol="46452" maxCol="85586" minColSha="87974" maxColSha="170152" color="EX-pale-green">
      <drainZones>
        <drainZone minCol="85586" maxCol="85586" />
      </drainZones>
      <drainZonesShadow>
        <drainZoneShadow minCol="150765" maxCol="150772" />
        <drainZoneShadow minCol="169009" maxCol="169009" />
      </drainZonesShadow>
    </node>
    <node name="::852619" nid="11500" row="5173" minCol="46453" maxCol="85587" minColSha="87975" maxColSha="171359" color="EX-pale-blue">
      <drainZones>
        <drainZone minCol="85587" maxCol="85587" />
      </drainZones>
      <drainZonesShadow>
        <drainZoneShadow minCol="150773" maxCol="150778" />
        <drainZoneShadow minCol="169010" maxCol="169012" />
      </drainZonesShadow>
    </node>
    <node name="::852652" nid="12341" row="5174" minCol="46454" maxCol="85588" minColSha="87976" maxColSha="170175" color="EX-dark-tan">
      <drainZones>
        <drainZone minCol="85588" maxCol="85588" />
      </drainZones>
      <drainZonesShadow>
        <drainZoneShadow minCol="150779" maxCol="150783" />
        <drainZoneShadow minCol="169013" maxCol="169016" />
      </drainZonesShadow>
    </node>
    <node name="::852884" nid="13827" row="5175" minCol="46455" maxCol="85089" minColSha="87977" maxColSha="169018" color="EX-pale-blue-magenta">
      <drainZones/>
      <drainZonesShadow>
        <drainZoneShadow minCol="150784" maxCol="150790" />
        <drainZoneShadow minCol="169017" maxCol="169018" />
      </drainZonesShadow>
    </node>
    <node name="::852891" nid="12398" row="5176" minCol="46456" maxCol="85589" minColSha="87978" maxColSha="169970" color="EX-pale-yellow orange">
      <drainZones>
        <drainZone minCol="85589" maxCol="85589" />
      </drainZones>
      <drainZonesShadow>
        <drainZoneShadow minCol="150791" maxCol="150797" />
        <drainZoneShadow minCol="169019" maxCol="169020" />
      </drainZonesShadow>
    </node>
    <node name="::853521" nid="12840" row="5177" minCol="46457" maxCol="85494" minColSha="87979" maxColSha="169023" color="EX-medium-magenta">
      <drainZones/>
      <drainZonesShadow>
        <drainZoneShadow minCol="150798" maxCol="150803" />
        <drainZoneShadow minCol="169021" maxCol="169023" />
      </drainZonesShadow>
    </node>
    <node name="::853537" nid="11434" row="5178" minCol="46458" maxCol="85562" minColSha="87980" maxColSha="169027" color="EX-pale-red">
      <drainZones/>
      <drainZonesShadow>
        <drainZoneShadow minCol="150804" maxCol="150808" />
        <drainZoneShadow minCol="169024" maxCol="169027" />
      </drainZonesShadow>
    </node>
    <node name="::853642" nid="12860" row="5179" minCol="46459" maxCol="84745" minColSha="87981" maxColSha="169029" color="EX-pale-cyan">
      <drainZones/>
      <drainZonesShadow>
        <drainZoneShadow minCol="150809" maxCol="150815" />
        <drainZoneShadow minCol="169028" maxCol="169029" />
      </drainZonesShadow>
    </node>
    <node name="::854217" nid="12503" row="5180" minCol="46460" maxCol="80925" minColSha="87982" maxColSha="169030" color="EX-pale-yellow-green">
      <drainZones/>
      <drainZonesShadow>
        <drainZoneShadow minCol="150816" maxCol="150823" />
        <drainZoneShadow minCol="169030" maxCol="169030" />
      </drainZonesShadow>
    </node>
    <node name="::854654" nid="13595" row="5181" minCol="46461" maxCol="83553" minColSha="87983" maxColSha="169033" color="EX-pale-purple">
      <drainZones/>
      <drainZonesShadow>
        <drainZoneShadow minCol="150824" maxCol="150829" />
        <drainZoneShadow minCol="169031" maxCol="169033" />
      </drainZonesShadow>
    </node>
    <node name="::854668" nid="13291" row="5182" minCol="46462" maxCol="85590" minColSha="87984" maxColSha="169756" color="EX-pale-magenta">
      <drainZones>
        <drainZone minCol="85590" maxCol="85590" />
      </drainZones>
      <drainZonesShadow>
        <drainZoneShadow minCol="150830" maxCol="150835" />
        <drainZoneShadow minCol="169034" maxCol="169036" />
      </drainZonesShadow>
    </node>
    <node name="::855096" nid="13371" row="5183" minCol="46463" maxCol="84593" minColSha="87985" maxColSha="169037" color="EX-pale-red-orange">
      <drainZones/>
      <drainZonesShadow>
        <drainZoneShadow minCol="150836" maxCol="150843" />
        <drainZoneShadow minCol="169037" maxCol="169037" />
      </drainZonesShadow>
    </node>
    <node name="::855126" nid="13483" row="5184" minCol="46464" maxCol="83690" minColSha="87986" maxColSha="169040" color="EX-blue">
      <drainZones/>
      <drainZonesShadow>
        <drainZoneShadow minCol="150844" maxCol="150849" />
        <drainZoneShadow minCol="169038" maxCol="169040" />
      </drainZonesShadow>
    </node>
    <node name="::855873" nid="13562" row="5185" minCol="46465" maxCol="85324" minColSha="87987" maxColSha="169043" color="EX-orange">
      <drainZones/>
      <drainZonesShadow>
        <drainZoneShadow minCol="150850" maxCol="150855" />
        <drainZoneShadow minCol="169041" maxCol="169043" />
      </drainZonesShadow>
    </node>
    <node name="::856318" nid="14031" row="5186" minCol="46466" maxCol="85244" minColSha="87988" maxColSha="169044" color="EX-dark-cyan">
      <drainZones/>
      <drainZonesShadow>
        <drainZoneShadow minCol="150856" maxCol="150863" />
        <drainZoneShadow minCol="169044" maxCol="169044" />
      </drainZonesShadow>
    </node>
    <node name="::856851" nid="13295" row="5187" minCol="46467" maxCol="79882" minColSha="87989" maxColSha="169045" color="EX-red">
      <drainZones/>
      <drainZonesShadow>
        <drainZoneShadow minCol="150864" maxCol="150871" />
        <drainZoneShadow minCol="169045" maxCol="169045" />
      </drainZonesShadow>
    </node>
    <node name="::851124" nid="13525" row="5188" minCol="46468" maxCol="85591" minColSha="87990" maxColSha="170364" color="EX-dark-orange">
      <drainZones>
        <drainZone minCol="85591" maxCol="85591" />
      </drainZones>
      <drainZonesShadow>
        <drainZoneShadow minCol="150872" maxCol="150874" />
        <drainZoneShadow minCol="169046" maxCol="169050" />
      </drainZonesShadow>
    </node>
    <node name="::851762" nid="11697" row="5189" minCol="46469" maxCol="85593" minColSha="87991" maxColSha="171071" color="EX-dark-gray-purple">
      <drainZones>
        <drainZone minCol="85592" maxCol="85593" />
      </drainZones>
      <drainZonesShadow>
        <drainZoneShadow minCol="150875" maxCol="150879" />
        <drainZoneShadow minCol="169051" maxCol="169053" />
      </drainZonesShadow>
    </node>
    <node name="::852186" nid="12139" row="5190" minCol="46470" maxCol="84602" minColSha="87992" maxColSha="169057" color="EX-cyan">
      <drainZones/>
      <drainZonesShadow>
        <drainZoneShadow minCol="150880" maxCol="150883" />
        <drainZoneShadow minCol="169054" maxCol="169057" />
      </drainZonesShadow>
    </node>
    <node name="::852435" nid="13401" row="5191" minCol="46471" maxCol="85594" minColSha="87993" maxColSha="171003" color="EX-yellow-orange">
      <drainZones>
        <drainZone minCol="85594" maxCol="85594" />
      </drainZones>
      <drainZonesShadow>
        <drainZoneShadow minCol="150884" maxCol="150888" />
        <drainZoneShadow minCol="169058" maxCol="169060" />
      </drainZonesShadow>
    </node>
    <node name="::852786" nid="12061" row="5192" minCol="46472" maxCol="82759" minColSha="87994" maxColSha="169063" color="EX-pure-blue">
      <drainZones/>
      <drainZonesShadow>
        <drainZoneShadow minCol="150889" maxCol="150893" />
        <drainZoneShadow minCol="169061" maxCol="169063" />
      </drainZonesShadow>
    </node>
    <node name="::852889" nid="13547" row="5193" minCol="46473" maxCol="85595" minColSha="87995" maxColSha="169863" color="EX-dark-yellow-green">
      <drainZones>
        <drainZone minCol="85595" maxCol="85595" />
      </drainZones>
      <drainZonesShadow>
        <drainZoneShadow minCol="150894" maxCol="150899" />
        <drainZoneShadow minCol="169064" maxCol="169065" />
      </drainZonesShadow>
    </node>
    <node name="::854210" nid="12963" row="5194" minCol="46474" maxCol="83775" minColSha="87996" maxColSha="169068" color="EX-dark-magenta">
      <drainZones/>
      <drainZonesShadow>
        <drainZoneShadow minCol="150900" maxCol="150904" />
        <drainZoneShadow minCol="169066" maxCol="169068" />
      </drainZonesShadow>
    </node>
    <node name="::854679" nid="12023" row="5195" minCol="46475" maxCol="84102" minColSha="87997" maxColSha="169071" color="EX-dark-green">
      <drainZones/>
      <drainZonesShadow>
        <drainZoneShadow minCol="150905" maxCol="150909" />
        <drainZoneShadow minCol="169069" maxCol="169071" />
      </drainZonesShadow>
    </node>
    <node name="::854820" nid="10760" row="5196" minCol="46476" maxCol="85090" minColSha="87998" maxColSha="169074" color="EX-blue-magenta">
      <drainZones/>
      <drainZonesShadow>
        <drainZoneShadow minCol="150910" maxCol="150914" />
        <drainZoneShadow minCol="169072" maxCol="169074" />
      </drainZonesShadow>
    </node>
    <node name="::855082" nid="14004" row="5197" minCol="46477" maxCol="85422" minColSha="87999" maxColSha="169077" color="EX-yellow-green">
      <drainZones/>
      <drainZonesShadow>
        <drainZoneShadow minCol="150915" maxCol="150919" />
        <drainZoneShadow minCol="169075" maxCol="169077" />
      </drainZonesShadow>
    </node>
    <node name="::855389" nid="13606" row="5198" minCol="46478" maxCol="84906" minColSha="88000" maxColSha="169078" color="EX-magenta">
      <drainZones/>
      <drainZonesShadow>
        <drainZoneShadow minCol="150920" maxCol="150926" />
        <drainZoneShadow minCol="169078" maxCol="169078" />
      </drainZonesShadow>
    </node>
    <node name="::855801" nid="11525" row="5199" minCol="46479" maxCol="85596" minColSha="88001" maxColSha="171555" color="EX-green">
      <drainZones>
        <drainZone minCol="85596" maxCol="85596" />
      </drainZones>
      <drainZonesShadow>
        <drainZoneShadow minCol="150927" maxCol="150931" />
        <drainZoneShadow minCol="169079" maxCol="169081" />
      </drainZonesShadow>
    </node>
    <node name="::856448" nid="11210" row="5200" minCol="46480" maxCol="84836" minColSha="88002" maxColSha="169082" color="EX-yellow">
      <drainZones/>
      <drainZonesShadow>
        <drainZoneShadow minCol="150932" maxCol="150938" />
        <drainZoneShadow minCol="169082" maxCol="169082" />
      </drainZonesShadow>
    </node>
    <node name="::2732686" nid="11813" row="5201" minCol="46481" maxCol="83035" minColSha="88003" maxColSha="169084" color="EX-purple">
      <drainZones/>
      <drainZonesShadow>
        <drainZoneShadow minCol="150939" maxCol="150943" />
        <drainZoneShadow minCol="169083" maxCol="169084" />
      </drainZonesShadow>
    </node>
    <node name="::850924" nid="11042" row="5202" minCol="46482" maxCol="83789" minColSha="88004" maxColSha="169088" color="EX-dark-purple">
      <drainZones/>
      <drainZonesShadow>
        <drainZoneShadow minCol="150944" maxCol="150946" />
        <drainZoneShadow minCol="169085" maxCol="169088" />
      </drainZonesShadow>
    </node>
    <node name="::850949" nid="11094" row="5203" minCol="46483" maxCol="84998" minColSha="88005" maxColSha="169090" color="EX-dark-red">
      <drainZones/>
      <drainZonesShadow>
        <drainZoneShadow minCol="150947" maxCol="150951" />
        <drainZoneShadow minCol="169089" maxCol="169090" />
      </drainZonesShadow>
    </node>
    <node name="::851202" nid="11349" row="5204" minCol="46484" maxCol="85597" minColSha="88006" maxColSha="169354" color="EX-pale-green">
      <drainZones>
        <drainZone minCol="85597" maxCol="85597" />
      </drainZones>
      <drainZonesShadow>
        <drainZoneShadow minCol="150952" maxCol="150956" />
        <drainZoneShadow minCol="169091" maxCol="169092" />
      </drainZonesShadow>
    </node>
    <node name="::851585" nid="13529" row="5205" minCol="46485" maxCol="85581" minColSha="88007" maxColSha="169095" color="EX-pale-blue">
      <drainZones/>
      <drainZonesShadow>
        <drainZoneShadow minCol="150957" maxCol="150960" />
        <drainZoneShadow minCol="169093" maxCol="169095" />
      </drainZonesShadow>
    </node>
    <node name="::852098" nid="12038" row="5206" minCol="46486" maxCol="84342" minColSha="88008" maxColSha="169096" color="EX-dark-tan">
      <drainZones/>
      <drainZonesShadow>
        <drainZoneShadow minCol="150961" maxCol="150966" />
        <drainZoneShadow minCol="169096" maxCol="169096" />
      </drainZonesShadow>
    </node>
    <node name="::852111" nid="12037" row="5207" minCol="46487" maxCol="83544" minColSha="88009" maxColSha="169097" color="EX-pale-blue-magenta">
      <drainZones/>
      <drainZonesShadow>
        <drainZoneShadow minCol="150967" maxCol="150972" />
        <drainZoneShadow minCol="169097" maxCol="169097" />
      </drainZonesShadow>
    </node>
    <node name="::852515" nid="12261" row="5208" minCol="46488" maxCol="82093" minColSha="88010" maxColSha="169099" color="EX-pale-yellow orange">
      <drainZones/>
      <drainZonesShadow>
        <drainZoneShadow minCol="150973" maxCol="150977" />
        <drainZoneShadow minCol="169098" maxCol="169099" />
      </drainZonesShadow>
    </node>
    <node name="::853034" nid="13953" row="5209" minCol="46489" maxCol="85598" minColSha="88011" maxColSha="171737" color="EX-medium-magenta">
      <drainZones>
        <drainZone minCol="85598" maxCol="85598" />
      </drainZones>
      <drainZonesShadow>
        <drainZoneShadow minCol="150978" maxCol="150983" />
        <drainZoneShadow minCol="169100" maxCol="169100" />
      </drainZonesShadow>
    </node>
    <node name="::853432" nid="10874" row="5210" minCol="46490" maxCol="83687" minColSha="88012" maxColSha="169103" color="EX-pale-red">
      <drainZones/>
      <drainZonesShadow>
        <drainZoneShadow minCol="150984" maxCol="150987" />
        <drainZoneShadow minCol="169101" maxCol="169103" />
      </drainZonesShadow>
    </node>
    <node name="::853548" nid="11742" row="5211" minCol="46491" maxCol="85599" minColSha="88013" maxColSha="170186" color="EX-pale-cyan">
      <drainZones>
        <drainZone minCol="85599" maxCol="85599" />
      </drainZones>
      <drainZonesShadow>
        <drainZoneShadow minCol="150988" maxCol="150990" />
        <drainZoneShadow minCol="169104" maxCol="169107" />
      </drainZonesShadow>
    </node>
    <node name="::854067" nid="10936" row="5212" minCol="46492" maxCol="85600" minColSha="88014" maxColSha="170060" color="EX-pale-yellow-green">
      <drainZones>
        <drainZone minCol="85600" maxCol="85600" />
      </drainZones>
      <drainZonesShadow>
        <drainZoneShadow minCol="150991" maxCol="150993" />
        <drainZoneShadow minCol="169108" maxCol="169111" />
      </drainZonesShadow>
    </node>
    <node name="::854437" nid="13593" row="5213" minCol="46493" maxCol="84424" minColSha="88015" maxColSha="169113" color="EX-pale-purple">
      <drainZones/>
      <drainZonesShadow>
        <drainZoneShadow minCol="150994" maxCol="150998" />
        <drainZoneShadow minCol="169112" maxCol="169113" />
      </drainZonesShadow>
    </node>
    <node name="::854440" nid="12033" row="5214" minCol="46494" maxCol="81734" minColSha="88016" maxColSha="169114" color="EX-pale-magenta">
      <drainZones/>
      <drainZonesShadow>
        <drainZoneShadow minCol="150999" maxCol="151004" />
        <drainZoneShadow minCol="169114" maxCol="169114" />
      </drainZonesShadow>
    </node>
    <node name="::854814" nid="13310" row="5215" minCol="46495" maxCol="80878" minColSha="88017" maxColSha="169115" color="EX-pale-red-orange">
      <drainZones/>
      <drainZonesShadow>
        <drainZoneShadow minCol="151005" maxCol="151010" />
        <drainZoneShadow minCol="169115" maxCol="169115" />
      </drainZonesShadow>
    </node>
    <node name="::854842" nid="10877" row="5216" minCol="46496" maxCol="82580" minColSha="88018" maxColSha="169117" color="EX-blue">
      <drainZones/>
      <drainZonesShadow>
        <drainZoneShadow minCol="151011" maxCol="151015" />
        <drainZoneShadow minCol="169116" maxCol="169117" />
      </drainZonesShadow>
    </node>
    <node name="::855472" nid="13957" row="5217" minCol="46497" maxCol="85601" minColSha="88019" maxColSha="169144" color="EX-orange">
      <drainZones>
        <drainZone minCol="85601" maxCol="85601" />
      </drainZones>
      <drainZonesShadow>
        <drainZoneShadow minCol="151016" maxCol="151019" />
        <drainZoneShadow minCol="169118" maxCol="169120" />
      </drainZonesShadow>
    </node>
    <node name="::855717" nid="13658" row="5218" minCol="46498" maxCol="78846" minColSha="88020" maxColSha="169121" color="EX-dark-cyan">
      <drainZones/>
      <drainZonesShadow>
        <drainZoneShadow minCol="151020" maxCol="151025" />
        <drainZoneShadow minCol="169121" maxCol="169121" />
      </drainZonesShadow>
    </node>
    <node name="::856014" nid="13686" row="5219" minCol="46499" maxCol="82439" minColSha="88021" maxColSha="169122" color="EX-red">
      <drainZones/>
      <drainZonesShadow>
        <drainZoneShadow minCol="151026" maxCol="151031" />
        <drainZoneShadow minCol="169122" maxCol="169122" />
      </drainZonesShadow>
    </node>
    <node name="::856176" nid="13736" row="5220" minCol="46500" maxCol="81321" minColSha="88022" maxColSha="169123" color="EX-dark-orange">
      <drainZones/>
      <drainZonesShadow>
        <drainZoneShadow minCol="151032" maxCol="151037" />
        <drainZoneShadow minCol="169123" maxCol="169123" />
      </drainZonesShadow>
    </node>
    <node name="::856296" nid="13739" row="5221" minCol="46501" maxCol="83937" minColSha="88023" maxColSha="169125" color="EX-dark-gray-purple">
      <drainZones/>
      <drainZonesShadow>
        <drainZoneShadow minCol="151038" maxCol="151042" />
        <drainZoneShadow minCol="169124" maxCol="169125" />
      </drainZonesShadow>
    </node>
    <node name="::856306" nid="14024" row="5222" minCol="46502" maxCol="84582" minColSha="88024" maxColSha="169128" color="EX-cyan">
      <drainZones/>
      <drainZonesShadow>
        <drainZoneShadow minCol="151043" maxCol="151046" />
        <drainZoneShadow minCol="169126" maxCol="169128" />
      </drainZonesShadow>
    </node>
    <node name="::856419" nid="10747" row="5223" minCol="46503" maxCol="85579" minColSha="88025" maxColSha="169132" color="EX-yellow-orange">
      <drainZones/>
      <drainZonesShadow>
        <drainZoneShadow minCol="151047" maxCol="151049" />
        <drainZoneShadow minCol="169129" maxCol="169132" />
      </drainZonesShadow>
    </node>
    <node name="::856454" nid="10595" row="5224" minCol="46504" maxCol="79308" minColSha="88026" maxColSha="169134" color="EX-pure-blue">
      <drainZones/>
      <drainZonesShadow>
        <drainZoneShadow minCol="151050" maxCol="151054" />
        <drainZoneShadow minCol="169133" maxCol="169134" />
      </drainZonesShadow>
    </node>
    <node name="::850324" nid="13165" row="5225" minCol="46505" maxCol="82847" minColSha="88027" maxColSha="169136" color="EX-dark-yellow-green">
      <drainZones/>
      <drainZonesShadow>
        <drainZoneShadow minCol="151055" maxCol="151058" />
        <drainZoneShadow minCol="169135" maxCol="169136" />
      </drainZonesShadow>
    </node>
    <node name="::850392" nid="10662" row="5226" minCol="46506" maxCol="77890" minColSha="88028" maxColSha="169137" color="EX-dark-magenta">
      <drainZones/>
      <drainZonesShadow>
        <drainZoneShadow minCol="151059" maxCol="151063" />
        <drainZoneShadow minCol="169137" maxCol="169137" />
      </drainZonesShadow>
    </node>
    <node name="::851111" nid="11616" row="5227" minCol="46507" maxCol="83982" minColSha="88029" maxColSha="169138" color="EX-dark-green">
      <drainZones/>
      <drainZonesShadow>
        <drainZoneShadow minCol="151064" maxCol="151068" />
        <drainZoneShadow minCol="169138" maxCol="169138" />
      </drainZonesShadow>
    </node>
    <node name="::851129" nid="13533" row="5228" minCol="46508" maxCol="79059" minColSha="88030" maxColSha="169141" color="EX-blue-magenta">
      <drainZones/>
      <drainZonesShadow>
        <drainZoneShadow minCol="151069" maxCol="151071" />
        <drainZoneShadow minCol="169139" maxCol="169141" />
      </drainZonesShadow>
    </node>
    <node name="::851252" nid="11655" row="5229" minCol="46509" maxCol="85602" minColSha="88031" maxColSha="170176" color="EX-yellow-green">
      <drainZones>
        <drainZone minCol="85602" maxCol="85602" />
      </drainZones>
      <drainZonesShadow>
        <drainZoneShadow minCol="151072" maxCol="151073" />
        <drainZoneShadow minCol="169142" maxCol="169145" />
      </drainZonesShadow>
    </node>
    <node name="::851598" nid="11261" row="5230" minCol="46510" maxCol="85603" minColSha="88032" maxColSha="170329" color="EX-magenta">
      <drainZones>
        <drainZone minCol="85603" maxCol="85603" />
      </drainZones>
      <drainZonesShadow>
        <drainZoneShadow minCol="151074" maxCol="151076" />
        <drainZoneShadow minCol="169146" maxCol="169148" />
      </drainZonesShadow>
    </node>
    <node name="::851621" nid="13484" row="5231" minCol="46511" maxCol="82589" minColSha="88033" maxColSha="169150" color="EX-green">
      <drainZones/>
      <drainZonesShadow>
        <drainZoneShadow minCol="151077" maxCol="151080" />
        <drainZoneShadow minCol="169149" maxCol="169150" />
      </drainZonesShadow>
    </node>
    <node name="::851644" nid="11222" row="5232" minCol="46512" maxCol="77954" minColSha="88034" maxColSha="169151" color="EX-yellow">
      <drainZones/>
      <drainZonesShadow>
        <drainZoneShadow minCol="151081" maxCol="151085" />
        <drainZoneShadow minCol="169151" maxCol="169151" />
      </drainZonesShadow>
    </node>
    <node name="::851682" nid="11658" row="5233" minCol="46513" maxCol="81281" minColSha="88035" maxColSha="169153" color="EX-purple">
      <drainZones/>
      <drainZonesShadow>
        <drainZoneShadow minCol="151086" maxCol="151089" />
        <drainZoneShadow minCol="169152" maxCol="169153" />
      </drainZonesShadow>
    </node>
    <node name="::851692" nid="11986" row="5234" minCol="46514" maxCol="84723" minColSha="88036" maxColSha="169154" color="EX-dark-purple">
      <drainZones/>
      <drainZonesShadow>
        <drainZoneShadow minCol="151090" maxCol="151094" />
        <drainZoneShadow minCol="169154" maxCol="169154" />
      </drainZonesShadow>
    </node>
    <node name="::851809" nid="11718" row="5235" minCol="46515" maxCol="85604" minColSha="88037" maxColSha="170665" color="EX-dark-red">
      <drainZones>
        <drainZone minCol="85604" maxCol="85604" />
      </drainZones>
      <drainZonesShadow>
        <drainZoneShadow minCol="151095" maxCol="151098" />
        <drainZoneShadow minCol="169155" maxCol="169156" />
      </drainZonesShadow>
    </node>
    <node name="::851865" nid="12005" row="5236" minCol="46516" maxCol="85606" minColSha="88038" maxColSha="171004" color="EX-pale-green">
      <drainZones>
        <drainZone minCol="85605" maxCol="85606" />
      </drainZones>
      <drainZonesShadow>
        <drainZoneShadow minCol="151099" maxCol="151100" />
        <drainZoneShadow minCol="169157" maxCol="169160" />
      </drainZonesShadow>
    </node>
    <node name="::851910" nid="11355" row="5237" minCol="46517" maxCol="80464" minColSha="88039" maxColSha="169162" color="EX-pale-blue">
      <drainZones/>
      <drainZonesShadow>
        <drainZoneShadow minCol="151101" maxCol="151104" />
        <drainZoneShadow minCol="169161" maxCol="169162" />
      </drainZonesShadow>
    </node>
    <node name="::852460" nid="11193" row="5238" minCol="46518" maxCol="79309" minColSha="88040" maxColSha="169164" color="EX-dark-tan">
      <drainZones/>
      <drainZonesShadow>
        <drainZoneShadow minCol="151105" maxCol="151108" />
        <drainZoneShadow minCol="169163" maxCol="169164" />
      </drainZonesShadow>
    </node>
    <node name="::852538" nid="11177" row="5239" minCol="46519" maxCol="85143" minColSha="88041" maxColSha="169166" color="EX-pale-blue-magenta">
      <drainZones/>
      <drainZonesShadow>
        <drainZoneShadow minCol="151109" maxCol="151112" />
        <drainZoneShadow minCol="169165" maxCol="169166" />
      </drainZonesShadow>
    </node>
    <node name="::852571" nid="12318" row="5240" minCol="46520" maxCol="85585" minColSha="88042" maxColSha="169167" color="EX-pale-yellow orange">
      <drainZones/>
      <drainZonesShadow>
        <drainZoneShadow minCol="151113" maxCol="151117" />
        <drainZoneShadow minCol="169167" maxCol="169167" />
      </drainZonesShadow>
    </node>
    <node name="::852650" nid="12342" row="5241" minCol="46521" maxCol="80436" minColSha="88043" maxColSha="169168" color="EX-medium-magenta">
      <drainZones/>
      <drainZonesShadow>
        <drainZoneShadow minCol="151118" maxCol="151122" />
        <drainZoneShadow minCol="169168" maxCol="169168" />
      </drainZonesShadow>
    </node>
    <node name="::852723" nid="13380" row="5242" minCol="46522" maxCol="84925" minColSha="88044" maxColSha="169170" color="EX-pale-red">
      <drainZones/>
      <drainZonesShadow>
        <drainZoneShadow minCol="151123" maxCol="151126" />
        <drainZoneShadow minCol="169169" maxCol="169170" />
      </drainZonesShadow>
    </node>
    <node name="::852798" nid="12803" row="5243" minCol="46523" maxCol="85565" minColSha="88045" maxColSha="169171" color="EX-pale-cyan">
      <drainZones/>
      <drainZonesShadow>
        <drainZoneShadow minCol="151127" maxCol="151131" />
        <drainZoneShadow minCol="169171" maxCol="169171" />
      </drainZonesShadow>
    </node>
    <node name="::853139" nid="13787" row="5244" minCol="46524" maxCol="85607" minColSha="88046" maxColSha="169700" color="EX-pale-yellow-green">
      <drainZones>
        <drainZone minCol="85607" maxCol="85607" />
      </drainZones>
      <drainZonesShadow>
        <drainZoneShadow minCol="151132" maxCol="151134" />
        <drainZoneShadow minCol="169172" maxCol="169174" />
      </drainZonesShadow>
    </node>
    <node name="::853238" nid="12462" row="5245" minCol="46525" maxCol="81944" minColSha="88047" maxColSha="169175" color="EX-pale-purple">
      <drainZones/>
      <drainZonesShadow>
        <drainZoneShadow minCol="151135" maxCol="151139" />
        <drainZoneShadow minCol="169175" maxCol="169175" />
      </drainZonesShadow>
    </node>
    <node name="::853337" nid="12046" row="5246" minCol="46526" maxCol="85566" minColSha="88048" maxColSha="169177" color="EX-pale-magenta">
      <drainZones/>
      <drainZonesShadow>
        <drainZoneShadow minCol="151140" maxCol="151143" />
        <drainZoneShadow minCol="169176" maxCol="169177" />
      </drainZonesShadow>
    </node>
    <node name="::853469" nid="13413" row="5247" minCol="46527" maxCol="85608" minColSha="88049" maxColSha="169692" color="EX-pale-red-orange">
      <drainZones>
        <drainZone minCol="85608" maxCol="85608" />
      </drainZones>
      <drainZonesShadow>
        <drainZoneShadow minCol="151144" maxCol="151146" />
        <drainZoneShadow minCol="169178" maxCol="169180" />
      </drainZonesShadow>
    </node>
    <node name="::853858" nid="11150" row="5248" minCol="46528" maxCol="84279" minColSha="88050" maxColSha="169182" color="EX-blue">
      <drainZones/>
      <drainZonesShadow>
        <drainZoneShadow minCol="151147" maxCol="151150" />
        <drainZoneShadow minCol="169181" maxCol="169182" />
      </drainZonesShadow>
    </node>
    <node name="::853923" nid="11727" row="5249" minCol="46529" maxCol="84175" minColSha="88051" maxColSha="169184" color="EX-orange">
      <drainZones/>
      <drainZonesShadow>
        <drainZoneShadow minCol="151151" maxCol="151154" />
        <drainZoneShadow minCol="169183" maxCol="169184" />
      </drainZonesShadow>
    </node>
    <node name="::854343" nid="10872" row="5250" minCol="46530" maxCol="78584" minColSha="88052" maxColSha="169185" color="EX-dark-cyan">
      <drainZones/>
      <drainZonesShadow>
        <drainZoneShadow minCol="151155" maxCol="151159" />
        <drainZoneShadow minCol="169185" maxCol="169185" />
      </drainZonesShadow>
    </node>
    <node name="::854368" nid="12658" row="5251" minCol="46531" maxCol="84326" minColSha="88053" maxColSha="169186" color="EX-red">
      <drainZones/>
      <drainZonesShadow>
        <drainZoneShadow minCol="151160" maxCol="151164" />
        <drainZoneShadow minCol="169186" maxCol="169186" />
      </drainZonesShadow>
    </node>
    <node name="::854593" nid="13329" row="5252" minCol="46532" maxCol="85609" minColSha="88054" maxColSha="169541" color="EX-dark-orange">
      <drainZones>
        <drainZone minCol="85609" maxCol="85609" />
      </drainZones>
      <drainZonesShadow>
        <drainZoneShadow minCol="151165" maxCol="151169" />
        <drainZoneShadow minCol="169187" maxCol="169187" />
      </drainZonesShadow>
    </node>
    <node name="::855601" nid="12524" row="5253" minCol="46533" maxCol="79978" minColSha="88055" maxColSha="169188" color="EX-dark-gray-purple">
      <drainZones/>
      <drainZonesShadow>
        <drainZoneShadow minCol="151170" maxCol="151174" />
        <drainZoneShadow minCol="169188" maxCol="169188" />
      </drainZonesShadow>
    </node>
    <node name="::855781" nid="13849" row="5254" minCol="46534" maxCol="85610" minColSha="88056" maxColSha="171436" color="EX-cyan">
      <drainZones>
        <drainZone minCol="85610" maxCol="85610" />
      </drainZones>
      <drainZonesShadow>
        <drainZoneShadow minCol="151175" maxCol="151179" />
        <drainZoneShadow minCol="169189" maxCol="169189" />
      </drainZonesShadow>
    </node>
    <node name="::856506" nid="13342" row="5255" minCol="46535" maxCol="85584" minColSha="88057" maxColSha="169191" color="EX-yellow-orange">
      <drainZones/>
      <drainZonesShadow>
        <drainZoneShadow minCol="151180" maxCol="151183" />
        <drainZoneShadow minCol="169190" maxCol="169191" />
      </drainZonesShadow>
    </node>
    <node name="::850762" nid="13780" row="5256" minCol="46536" maxCol="85611" minColSha="88058" maxColSha="171340" color="EX-pure-blue">
      <drainZones>
        <drainZone minCol="85611" maxCol="85611" />
      </drainZones>
      <drainZonesShadow>
        <drainZoneShadow minCol="151184" maxCol="151186" />
        <drainZoneShadow minCol="169192" maxCol="169193" />
      </drainZonesShadow>
    </node>
    <node name="::851004" nid="12391" row="5257" minCol="46537" maxCol="79310" minColSha="88059" maxColSha="169194" color="EX-dark-yellow-green">
      <drainZones/>
      <drainZonesShadow>
        <drainZoneShadow minCol="151187" maxCol="151190" />
        <drainZoneShadow minCol="169194" maxCol="169194" />
      </drainZonesShadow>
    </node>
    <node name="::851225" nid="11645" row="5258" minCol="46538" maxCol="84468" minColSha="88060" maxColSha="169195" color="EX-dark-magenta">
      <drainZones/>
      <drainZonesShadow>
        <drainZoneShadow minCol="151191" maxCol="151194" />
        <drainZoneShadow minCol="169195" maxCol="169195" />
      </drainZonesShadow>
    </node>
    <node name="::851254" nid="11654" row="5259" minCol="46539" maxCol="85612" minColSha="88061" maxColSha="169249" color="EX-dark-green">
      <drainZones>
        <drainZone minCol="85612" maxCol="85612" />
      </drainZones>
      <drainZonesShadow>
        <drainZoneShadow minCol="151195" maxCol="151198" />
        <drainZoneShadow minCol="169196" maxCol="169196" />
      </drainZonesShadow>
    </node>
    <node name="::851777" nid="11703" row="5260" minCol="46540" maxCol="83313" minColSha="88062" maxColSha="169197" color="EX-blue-magenta">
      <drainZones/>
      <drainZonesShadow>
        <drainZoneShadow minCol="151199" maxCol="151202" />
        <drainZoneShadow minCol="169197" maxCol="169197" />
      </drainZonesShadow>
    </node>
    <node name="::851840" nid="11734" row="5261" minCol="46541" maxCol="85613" minColSha="88063" maxColSha="170997" color="EX-yellow-green">
      <drainZones>
        <drainZone minCol="85613" maxCol="85613" />
      </drainZones>
      <drainZonesShadow>
        <drainZoneShadow minCol="151203" maxCol="151204" />
        <drainZoneShadow minCol="169198" maxCol="169200" />
      </drainZonesShadow>
    </node>
    <node name="::851980" nid="13528" row="5262" minCol="46542" maxCol="83704" minColSha="88064" maxColSha="169203" color="EX-magenta">
      <drainZones/>
      <drainZonesShadow>
        <drainZoneShadow minCol="151205" maxCol="151206" />
        <drainZoneShadow minCol="169201" maxCol="169203" />
      </drainZonesShadow>
    </node>
    <node name="::852038" nid="12590" row="5263" minCol="46543" maxCol="81650" minColSha="88065" maxColSha="169204" color="EX-green">
      <drainZones/>
      <drainZonesShadow>
        <drainZoneShadow minCol="151207" maxCol="151210" />
        <drainZoneShadow minCol="169204" maxCol="169204" />
      </drainZonesShadow>
    </node>
    <node name="::852285" nid="12071" row="5264" minCol="46544" maxCol="85614" minColSha="88066" maxColSha="170612" color="EX-yellow">
      <drainZones>
        <drainZone minCol="85614" maxCol="85614" />
      </drainZones>
      <drainZonesShadow>
        <drainZoneShadow minCol="151211" maxCol="151214" />
        <drainZoneShadow minCol="169205" maxCol="169205" />
      </drainZonesShadow>
    </node>
    <node name="::852948" nid="12532" row="5265" minCol="46545" maxCol="85615" minColSha="88067" maxColSha="170931" color="EX-purple">
      <drainZones>
        <drainZone minCol="85615" maxCol="85615" />
      </drainZones>
      <drainZonesShadow>
        <drainZoneShadow minCol="151215" maxCol="151217" />
        <drainZoneShadow minCol="169206" maxCol="169207" />
      </drainZonesShadow>
    </node>
    <node name="::853221" nid="13499" row="5266" minCol="46546" maxCol="81080" minColSha="88068" maxColSha="169208" color="EX-dark-purple">
      <drainZones/>
      <drainZonesShadow>
        <drainZoneShadow minCol="151218" maxCol="151221" />
        <drainZoneShadow minCol="169208" maxCol="169208" />
      </drainZonesShadow>
    </node>
    <node name="::853592" nid="12891" row="5267" minCol="46547" maxCol="85306" minColSha="88069" maxColSha="169210" color="EX-dark-red">
      <drainZones/>
      <drainZonesShadow>
        <drainZoneShadow minCol="151222" maxCol="151224" />
        <drainZoneShadow minCol="169209" maxCol="169210" />
      </drainZonesShadow>
    </node>
    <node name="::853826" nid="11333" row="5268" minCol="46548" maxCol="80487" minColSha="88070" maxColSha="169211" color="EX-pale-green">
      <drainZones/>
      <drainZonesShadow>
        <drainZoneShadow minCol="151225" maxCol="151228" />
        <drainZoneShadow minCol="169211" maxCol="169211" />
      </drainZonesShadow>
    </node>
    <node name="::853932" nid="11575" row="5269" minCol="46549" maxCol="85484" minColSha="88071" maxColSha="169215" color="EX-pale-blue">
      <drainZones/>
      <drainZonesShadow>
        <drainZoneShadow minCol="151229" maxCol="151229" />
        <drainZoneShadow minCol="169212" maxCol="169215" />
      </drainZonesShadow>
    </node>
    <node name="::853953" nid="13408" row="5270" minCol="46550" maxCol="85616" minColSha="88072" maxColSha="170686" color="EX-dark-tan">
      <drainZones>
        <drainZone minCol="85616" maxCol="85616" />
      </drainZones>
      <drainZonesShadow>
        <drainZoneShadow minCol="151230" maxCol="151232" />
        <drainZoneShadow minCol="169216" maxCol="169217" />
      </drainZonesShadow>
    </node>
    <node name="::854167" nid="11240" row="5271" minCol="46551" maxCol="79006" minColSha="88073" maxColSha="169218" color="EX-pale-blue-magenta">
      <drainZones/>
      <drainZonesShadow>
        <drainZoneShadow minCol="151233" maxCol="151236" />
        <drainZoneShadow minCol="169218" maxCol="169218" />
      </drainZonesShadow>
    </node>
    <node name="::854364" nid="12921" row="5272" minCol="46552" maxCol="85576" minColSha="88074" maxColSha="169220" color="EX-pale-yellow orange">
      <drainZones/>
      <drainZonesShadow>
        <drainZoneShadow minCol="151237" maxCol="151239" />
        <drainZoneShadow minCol="169219" maxCol="169220" />
      </drainZonesShadow>
    </node>
    <node name="::854538" nid="12631" row="5273" minCol="46553" maxCol="85617" minColSha="88075" maxColSha="171360" color="EX-medium-magenta">
      <drainZones>
        <drainZone minCol="85617" maxCol="85617" />
      </drainZones>
      <drainZonesShadow>
        <drainZoneShadow minCol="151240" maxCol="151243" />
        <drainZoneShadow minCol="169221" maxCol="169221" />
      </drainZonesShadow>
    </node>
    <node name="::854850" nid="13334" row="5274" minCol="46554" maxCol="79060" minColSha="88076" maxColSha="169222" color="EX-pale-red">
      <drainZones/>
      <drainZonesShadow>
        <drainZoneShadow minCol="151244" maxCol="151247" />
        <drainZoneShadow minCol="169222" maxCol="169222" />
      </drainZonesShadow>
    </node>
    <node name="::855344" nid="13786" row="5275" minCol="46555" maxCol="80316" minColSha="88077" maxColSha="169226" color="EX-pale-cyan">
      <drainZones/>
      <drainZonesShadow>
        <drainZoneShadow minCol="151248" maxCol="151248" />
        <drainZoneShadow minCol="169223" maxCol="169226" />
      </drainZonesShadow>
    </node>
    <node name="::855400" nid="11518" row="5276" minCol="46556" maxCol="82441" minColSha="88078" maxColSha="169227" color="EX-pale-yellow-green">
      <drainZones/>
      <drainZonesShadow>
        <drainZoneShadow minCol="151249" maxCol="151252" />
        <drainZoneShadow minCol="169227" maxCol="169227" />
      </drainZonesShadow>
    </node>
    <node name="::855462" nid="13623" row="5277" minCol="46557" maxCol="84124" minColSha="88079" maxColSha="169229" color="EX-pale-purple">
      <drainZones/>
      <drainZonesShadow>
        <drainZoneShadow minCol="151253" maxCol="151255" />
        <drainZoneShadow minCol="169228" maxCol="169229" />
      </drainZonesShadow>
    </node>
    <node name="::855527" nid="13005" row="5278" minCol="46558" maxCol="84768" minColSha="88080" maxColSha="169231" color="EX-pale-magenta">
      <drainZones/>
      <drainZonesShadow>
        <drainZoneShadow minCol="151256" maxCol="151258" />
        <drainZoneShadow minCol="169230" maxCol="169231" />
      </drainZonesShadow>
    </node>
    <node name="::855553" nid="13618" row="5279" minCol="46559" maxCol="85154" minColSha="88081" maxColSha="169233" color="EX-pale-red-orange">
      <drainZones/>
      <drainZonesShadow>
        <drainZoneShadow minCol="151259" maxCol="151261" />
        <drainZoneShadow minCol="169232" maxCol="169233" />
      </drainZonesShadow>
    </node>
    <node name="::855566" nid="13644" row="5280" minCol="46560" maxCol="83115" minColSha="88082" maxColSha="169234" color="EX-blue">
      <drainZones/>
      <drainZonesShadow>
        <drainZoneShadow minCol="151262" maxCol="151265" />
        <drainZoneShadow minCol="169234" maxCol="169234" />
      </drainZonesShadow>
    </node>
    <node name="::855762" nid="13677" row="5281" minCol="46561" maxCol="85618" minColSha="88083" maxColSha="171480" color="EX-orange">
      <drainZones>
        <drainZone minCol="85618" maxCol="85618" />
      </drainZones>
      <drainZonesShadow>
        <drainZoneShadow minCol="151266" maxCol="151268" />
        <drainZoneShadow minCol="169235" maxCol="169236" />
      </drainZonesShadow>
    </node>
    <node name="::855858" nid="13815" row="5282" minCol="46562" maxCol="85559" minColSha="88084" maxColSha="169239" color="EX-dark-cyan">
      <drainZones/>
      <drainZonesShadow>
        <drainZoneShadow minCol="151269" maxCol="151270" />
        <drainZoneShadow minCol="169237" maxCol="169239" />
      </drainZonesShadow>
    </node>
    <node name="::856036" nid="11417" row="5283" minCol="46563" maxCol="79703" minColSha="88085" maxColSha="169240" color="EX-red">
      <drainZones/>
      <drainZonesShadow>
        <drainZoneShadow minCol="151271" maxCol="151274" />
        <drainZoneShadow minCol="169240" maxCol="169240" />
      </drainZonesShadow>
    </node>
    <node name="::856323" nid="10888" row="5284" minCol="46564" maxCol="81997" minColSha="88086" maxColSha="169241" color="EX-dark-orange">
      <drainZones/>
      <drainZonesShadow>
        <drainZoneShadow minCol="151275" maxCol="151278" />
        <drainZoneShadow minCol="169241" maxCol="169241" />
      </drainZonesShadow>
    </node>
    <node name="::856534" nid="13034" row="5285" minCol="46565" maxCol="85313" minColSha="88087" maxColSha="169242" color="EX-dark-gray-purple">
      <drainZones/>
      <drainZonesShadow>
        <drainZoneShadow minCol="151279" maxCol="151282" />
        <drainZoneShadow minCol="169242" maxCol="169242" />
      </drainZonesShadow>
    </node>
    <node name="::856810" nid="11061" row="5286" minCol="46566" maxCol="85619" minColSha="88088" maxColSha="169428" color="EX-cyan">
      <drainZones>
        <drainZone minCol="85619" maxCol="85619" />
      </drainZones>
      <drainZonesShadow>
        <drainZoneShadow minCol="151283" maxCol="151285" />
        <drainZoneShadow minCol="169243" maxCol="169244" />
      </drainZonesShadow>
    </node>
    <node name="::856841" nid="10641" row="5287" minCol="46567" maxCol="85620" minColSha="88089" maxColSha="170416" color="EX-yellow-orange">
      <drainZones>
        <drainZone minCol="85620" maxCol="85620" />
      </drainZones>
      <drainZonesShadow>
        <drainZoneShadow minCol="151286" maxCol="151288" />
        <drainZoneShadow minCol="169245" maxCol="169246" />
      </drainZonesShadow>
    </node>
    <node name="::1466516" nid="11425" row="5288" minCol="46568" maxCol="84449" minColSha="88090" maxColSha="169247" color="EX-pure-blue">
      <drainZones/>
      <drainZonesShadow>
        <drainZoneShadow minCol="151289" maxCol="151291" />
        <drainZoneShadow minCol="169247" maxCol="169247" />
      </drainZonesShadow>
    </node>
    <node name="::850608" nid="12271" row="5289" minCol="46569" maxCol="84390" minColSha="88091" maxColSha="169248" color="EX-dark-yellow-green">
      <drainZones/>
      <drainZonesShadow>
        <drainZoneShadow minCol="151292" maxCol="151294" />
        <drainZoneShadow minCol="169248" maxCol="169248" />
      </drainZonesShadow>
    </node>
    <node name="::850940" nid="11044" row="5290" minCol="46570" maxCol="85612" minColSha="88092" maxColSha="169249" color="EX-dark-magenta">
      <drainZones/>
      <drainZonesShadow>
        <drainZoneShadow minCol="151295" maxCol="151297" />
        <drainZoneShadow minCol="169249" maxCol="169249" />
      </drainZonesShadow>
    </node>
    <node name="::850972" nid="11379" row="5291" minCol="46571" maxCol="84332" minColSha="88093" maxColSha="169250" color="EX-dark-green">
      <drainZones/>
      <drainZonesShadow>
        <drainZoneShadow minCol="151298" maxCol="151300" />
        <drainZoneShadow minCol="169250" maxCol="169250" />
      </drainZonesShadow>
    </node>
    <node name="::851238" nid="13954" row="5292" minCol="46572" maxCol="84516" minColSha="88094" maxColSha="169251" color="EX-blue-magenta">
      <drainZones/>
      <drainZonesShadow>
        <drainZoneShadow minCol="151301" maxCol="151303" />
        <drainZoneShadow minCol="169251" maxCol="169251" />
      </drainZonesShadow>
    </node>
    <node name="::851835" nid="12006" row="5293" minCol="46573" maxCol="85490" minColSha="88095" maxColSha="169252" color="EX-yellow-green">
      <drainZones/>
      <drainZonesShadow>
        <drainZoneShadow minCol="151304" maxCol="151306" />
        <drainZoneShadow minCol="169252" maxCol="169252" />
      </drainZonesShadow>
    </node>
    <node name="::852031" nid="11244" row="5294" minCol="46574" maxCol="82379" minColSha="88096" maxColSha="169253" color="EX-magenta">
      <drainZones/>
      <drainZonesShadow>
        <drainZoneShadow minCol="151307" maxCol="151309" />
        <drainZoneShadow minCol="169253" maxCol="169253" />
      </drainZonesShadow>
    </node>
    <node name="::852051" nid="12114" row="5295" minCol="46575" maxCol="84937" minColSha="88097" maxColSha="169254" color="EX-green">
      <drainZones/>
      <drainZonesShadow>
        <drainZoneShadow minCol="151310" maxCol="151312" />
        <drainZoneShadow minCol="169254" maxCol="169254" />
      </drainZonesShadow>
    </node>
    <node name="::852130" nid="12469" row="5296" minCol="46576" maxCol="84822" minColSha="88098" maxColSha="169256" color="EX-yellow">
      <drainZones/>
      <drainZonesShadow>
        <drainZoneShadow minCol="151313" maxCol="151314" />
        <drainZoneShadow minCol="169255" maxCol="169256" />
      </drainZonesShadow>
    </node>
    <node name="::852289" nid="12523" row="5297" minCol="46577" maxCol="83503" minColSha="88099" maxColSha="169257" color="EX-purple">
      <drainZones/>
      <drainZonesShadow>
        <drainZoneShadow minCol="151315" maxCol="151317" />
        <drainZoneShadow minCol="169257" maxCol="169257" />
      </drainZonesShadow>
    </node>
    <node name="::852291" nid="12082" row="5298" minCol="46578" maxCol="82205" minColSha="88100" maxColSha="169258" color="EX-dark-purple">
      <drainZones/>
      <drainZonesShadow>
        <drainZoneShadow minCol="151318" maxCol="151320" />
        <drainZoneShadow minCol="169258" maxCol="169258" />
      </drainZonesShadow>
    </node>
    <node name="::852302" nid="12070" row="5299" minCol="46579" maxCol="79311" minColSha="88101" maxColSha="169259" color="EX-dark-red">
      <drainZones/>
      <drainZonesShadow>
        <drainZoneShadow minCol="151321" maxCol="151323" />
        <drainZoneShadow minCol="169259" maxCol="169259" />
      </drainZonesShadow>
    </node>
    <node name="::852318" nid="11068" row="5300" minCol="46580" maxCol="84931" minColSha="88102" maxColSha="169260" color="EX-pale-green">
      <drainZones/>
      <drainZonesShadow>
        <drainZoneShadow minCol="151324" maxCol="151326" />
        <drainZoneShadow minCol="169260" maxCol="169260" />
      </drainZonesShadow>
    </node>
    <node name="::852478" nid="13364" row="5301" minCol="46581" maxCol="83681" minColSha="88103" maxColSha="169262" color="EX-pale-blue">
      <drainZones/>
      <drainZonesShadow>
        <drainZoneShadow minCol="151327" maxCol="151328" />
        <drainZoneShadow minCol="169261" maxCol="169262" />
      </drainZonesShadow>
    </node>
    <node name="::852866" nid="13682" row="5302" minCol="46582" maxCol="85621" minColSha="88104" maxColSha="170926" color="EX-dark-tan">
      <drainZones>
        <drainZone minCol="85621" maxCol="85621" />
      </drainZones>
      <drainZonesShadow>
        <drainZoneShadow minCol="151329" maxCol="151330" />
        <drainZoneShadow minCol="169263" maxCol="169264" />
      </drainZonesShadow>
    </node>
    <node name="::853163" nid="12466" row="5303" minCol="46583" maxCol="82281" minColSha="88105" maxColSha="169265" color="EX-pale-blue-magenta">
      <drainZones/>
      <drainZonesShadow>
        <drainZoneShadow minCol="151331" maxCol="151333" />
        <drainZoneShadow minCol="169265" maxCol="169265" />
      </drainZonesShadow>
    </node>
    <node name="::853280" nid="12014" row="5304" minCol="46584" maxCol="84249" minColSha="88106" maxColSha="169266" color="EX-pale-yellow orange">
      <drainZones/>
      <drainZonesShadow>
        <drainZoneShadow minCol="151334" maxCol="151336" />
        <drainZoneShadow minCol="169266" maxCol="169266" />
      </drainZonesShadow>
    </node>
    <node name="::853647" nid="11650" row="5305" minCol="46585" maxCol="84482" minColSha="88107" maxColSha="169268" color="EX-medium-magenta">
      <drainZones/>
      <drainZonesShadow>
        <drainZoneShadow minCol="151337" maxCol="151338" />
        <drainZoneShadow minCol="169267" maxCol="169268" />
      </drainZonesShadow>
    </node>
    <node name="::853836" nid="12387" row="5306" minCol="46586" maxCol="85622" minColSha="88108" maxColSha="170838" color="EX-pale-red">
      <drainZones>
        <drainZone minCol="85622" maxCol="85622" />
      </drainZones>
      <drainZonesShadow>
        <drainZoneShadow minCol="151339" maxCol="151341" />
        <drainZoneShadow minCol="169269" maxCol="169269" />
      </drainZonesShadow>
    </node>
    <node name="::854196" nid="12118" row="5307" minCol="46587" maxCol="84201" minColSha="88109" maxColSha="169271" color="EX-pale-cyan">
      <drainZones/>
      <drainZonesShadow>
        <drainZoneShadow minCol="151342" maxCol="151343" />
        <drainZoneShadow minCol="169270" maxCol="169271" />
      </drainZonesShadow>
    </node>
    <node name="::854228" nid="13980" row="5308" minCol="46588" maxCol="84714" minColSha="88110" maxColSha="169272" color="EX-pale-yellow-green">
      <drainZones/>
      <drainZonesShadow>
        <drainZoneShadow minCol="151344" maxCol="151346" />
        <drainZoneShadow minCol="169272" maxCol="169272" />
      </drainZonesShadow>
    </node>
    <node name="::854463" nid="12129" row="5309" minCol="46589" maxCol="84487" minColSha="88111" maxColSha="169273" color="EX-pale-purple">
      <drainZones/>
      <drainZonesShadow>
        <drainZoneShadow minCol="151347" maxCol="151349" />
        <drainZoneShadow minCol="169273" maxCol="169273" />
      </drainZonesShadow>
    </node>
    <node name="::854467" nid="13648" row="5310" minCol="46590" maxCol="85623" minColSha="88112" maxColSha="171027" color="EX-pale-magenta">
      <drainZones>
        <drainZone minCol="85623" maxCol="85623" />
      </drainZones>
      <drainZonesShadow>
        <drainZoneShadow minCol="151350" maxCol="151351" />
        <drainZoneShadow minCol="169274" maxCol="169275" />
      </drainZonesShadow>
    </node>
    <node name="::854471" nid="11313" row="5311" minCol="46591" maxCol="80744" minColSha="88113" maxColSha="169276" color="EX-pale-red-orange">
      <drainZones/>
      <drainZonesShadow>
        <drainZoneShadow minCol="151352" maxCol="151354" />
        <drainZoneShadow minCol="169276" maxCol="169276" />
      </drainZonesShadow>
    </node>
    <node name="::854582" nid="13517" row="5312" minCol="46592" maxCol="83929" minColSha="88114" maxColSha="169277" color="EX-blue">
      <drainZones/>
      <drainZonesShadow>
        <drainZoneShadow minCol="151355" maxCol="151357" />
        <drainZoneShadow minCol="169277" maxCol="169277" />
      </drainZonesShadow>
    </node>
    <node name="::854792" nid="10968" row="5313" minCol="46593" maxCol="84934" minColSha="88115" maxColSha="169278" color="EX-orange">
      <drainZones/>
      <drainZonesShadow>
        <drainZoneShadow minCol="151358" maxCol="151360" />
        <drainZoneShadow minCol="169278" maxCol="169278" />
      </drainZonesShadow>
    </node>
    <node name="::855641" nid="11962" row="5314" minCol="46594" maxCol="84069" minColSha="88116" maxColSha="169279" color="EX-dark-cyan">
      <drainZones/>
      <drainZonesShadow>
        <drainZoneShadow minCol="151361" maxCol="151363" />
        <drainZoneShadow minCol="169279" maxCol="169279" />
      </drainZonesShadow>
    </node>
    <node name="::856200" nid="13435" row="5315" minCol="46595" maxCol="79342" minColSha="88117" maxColSha="169281" color="EX-red">
      <drainZones/>
      <drainZonesShadow>
        <drainZoneShadow minCol="151364" maxCol="151365" />
        <drainZoneShadow minCol="169280" maxCol="169281" />
      </drainZonesShadow>
    </node>
    <node name="::856917" nid="12188" row="5316" minCol="46596" maxCol="85624" minColSha="88118" maxColSha="170277" color="EX-dark-orange">
      <drainZones>
        <drainZone minCol="85624" maxCol="85624" />
      </drainZones>
      <drainZonesShadow>
        <drainZoneShadow minCol="151366" maxCol="151368" />
        <drainZoneShadow minCol="169282" maxCol="169282" />
      </drainZonesShadow>
    </node>
    <node name="::1466441" nid="10941" row="5317" minCol="46597" maxCol="84469" minColSha="88119" maxColSha="169283" color="EX-dark-gray-purple">
      <drainZones/>
      <drainZonesShadow>
        <drainZoneShadow minCol="151369" maxCol="151370" />
        <drainZoneShadow minCol="169283" maxCol="169283" />
      </drainZonesShadow>
    </node>
    <node name="::3799971" nid="11849" row="5318" minCol="46598" maxCol="85625" minColSha="88120" maxColSha="170061" color="EX-cyan">
      <drainZones>
        <drainZone minCol="85625" maxCol="85625" />
      </drainZones>
      <drainZonesShadow>
        <drainZoneShadow minCol="151371" maxCol="151372" />
        <drainZoneShadow minCol="169284" maxCol="169284" />
      </drainZonesShadow>
    </node>
    <node name="::850452" nid="13181" row="5319" minCol="46599" maxCol="85363" minColSha="88121" maxColSha="169285" color="EX-yellow-orange">
      <drainZones/>
      <drainZonesShadow>
        <drainZoneShadow minCol="151373" maxCol="151374" />
        <drainZoneShadow minCol="169285" maxCol="169285" />
      </drainZonesShadow>
    </node>
    <node name="::850466" nid="14001" row="5320" minCol="46600" maxCol="84562" minColSha="88122" maxColSha="169286" color="EX-pure-blue">
      <drainZones/>
      <drainZonesShadow>
        <drainZoneShadow minCol="151375" maxCol="151376" />
        <drainZoneShadow minCol="169286" maxCol="169286" />
      </drainZonesShadow>
    </node>
    <node name="::850789" nid="10643" row="5321" minCol="46601" maxCol="79682" minColSha="88123" maxColSha="169287" color="EX-dark-yellow-green">
      <drainZones/>
      <drainZonesShadow>
        <drainZoneShadow minCol="151377" maxCol="151378" />
        <drainZoneShadow minCol="169287" maxCol="169287" />
      </drainZonesShadow>
    </node>
    <node name="::851181" nid="13912" row="5322" minCol="46602" maxCol="80351" minColSha="88124" maxColSha="169288" color="EX-dark-magenta">
      <drainZones/>
      <drainZonesShadow>
        <drainZoneShadow minCol="151379" maxCol="151380" />
        <drainZoneShadow minCol="169288" maxCol="169288" />
      </drainZonesShadow>
    </node>
    <node name="::851628" nid="11624" row="5323" minCol="46603" maxCol="84316" minColSha="88125" maxColSha="169289" color="EX-dark-green">
      <drainZones/>
      <drainZonesShadow>
        <drainZoneShadow minCol="151381" maxCol="151382" />
        <drainZoneShadow minCol="169289" maxCol="169289" />
      </drainZonesShadow>
    </node>
    <node name="::851772" nid="13423" row="5324" minCol="46604" maxCol="83470" minColSha="88126" maxColSha="169290" color="EX-blue-magenta">
      <drainZones/>
      <drainZonesShadow>
        <drainZoneShadow minCol="151383" maxCol="151384" />
        <drainZoneShadow minCol="169290" maxCol="169290" />
      </drainZonesShadow>
    </node>
    <node name="::851856" nid="11749" row="5325" minCol="46605" maxCol="80820" minColSha="88127" maxColSha="169291" color="EX-yellow-green">
      <drainZones/>
      <drainZonesShadow>
        <drainZoneShadow minCol="151385" maxCol="151386" />
        <drainZoneShadow minCol="169291" maxCol="169291" />
      </drainZonesShadow>
    </node>
    <node name="::852104" nid="12355" row="5326" minCol="46606" maxCol="85626" minColSha="88128" maxColSha="169601" color="EX-magenta">
      <drainZones>
        <drainZone minCol="85626" maxCol="85626" />
      </drainZones>
      <drainZonesShadow>
        <drainZoneShadow minCol="151387" maxCol="151388" />
        <drainZoneShadow minCol="169292" maxCol="169292" />
      </drainZonesShadow>
    </node>
    <node name="::852252" nid="12793" row="5327" minCol="46607" maxCol="85627" minColSha="88129" maxColSha="169810" color="EX-green">
      <drainZones>
        <drainZone minCol="85627" maxCol="85627" />
      </drainZones>
      <drainZonesShadow>
        <drainZoneShadow minCol="151389" maxCol="151390" />
        <drainZoneShadow minCol="169293" maxCol="169293" />
      </drainZonesShadow>
    </node>
    <node name="::852354" nid="13376" row="5328" minCol="46608" maxCol="83983" minColSha="88130" maxColSha="169294" color="EX-yellow">
      <drainZones/>
      <drainZonesShadow>
        <drainZoneShadow minCol="151391" maxCol="151392" />
        <drainZoneShadow minCol="169294" maxCol="169294" />
      </drainZonesShadow>
    </node>
    <node name="::852579" nid="13512" row="5329" minCol="46609" maxCol="84416" minColSha="88131" maxColSha="169296" color="EX-purple">
      <drainZones/>
      <drainZonesShadow>
        <drainZoneShadow minCol="151393" maxCol="151393" />
        <drainZoneShadow minCol="169295" maxCol="169296" />
      </drainZonesShadow>
    </node>
    <node name="::853276" nid="13416" row="5330" minCol="46610" maxCol="85628" minColSha="88132" maxColSha="169693" color="EX-dark-purple">
      <drainZones>
        <drainZone minCol="85628" maxCol="85628" />
      </drainZones>
      <drainZonesShadow>
        <drainZoneShadow minCol="151394" maxCol="151395" />
        <drainZoneShadow minCol="169297" maxCol="169297" />
      </drainZonesShadow>
    </node>
    <node name="::853547" nid="12120" row="5331" minCol="46611" maxCol="84202" minColSha="88133" maxColSha="169298" color="EX-dark-red">
      <drainZones/>
      <drainZonesShadow>
        <drainZoneShadow minCol="151396" maxCol="151397" />
        <drainZoneShadow minCol="169298" maxCol="169298" />
      </drainZonesShadow>
    </node>
    <node name="::854396" nid="12949" row="5332" minCol="46612" maxCol="78632" minColSha="88134" maxColSha="169299" color="EX-pale-green">
      <drainZones/>
      <drainZonesShadow>
        <drainZoneShadow minCol="151398" maxCol="151399" />
        <drainZoneShadow minCol="169299" maxCol="169299" />
      </drainZonesShadow>
    </node>
    <node name="::855216" nid="11082" row="5333" minCol="46613" maxCol="85629" minColSha="88135" maxColSha="170653" color="EX-pale-blue">
      <drainZones>
        <drainZone minCol="85629" maxCol="85629" />
      </drainZones>
      <drainZonesShadow>
        <drainZoneShadow minCol="151400" maxCol="151400" />
        <drainZoneShadow minCol="169300" maxCol="169301" />
      </drainZonesShadow>
    </node>
    <node name="::855313" nid="13788" row="5334" minCol="46614" maxCol="84317" minColSha="88136" maxColSha="169302" color="EX-dark-tan">
      <drainZones/>
      <drainZonesShadow>
        <drainZoneShadow minCol="151401" maxCol="151402" />
        <drainZoneShadow minCol="169302" maxCol="169302" />
      </drainZonesShadow>
    </node>
    <node name="::855914" nid="13067" row="5335" minCol="46615" maxCol="84164" minColSha="88137" maxColSha="169303" color="EX-pale-blue-magenta">
      <drainZones/>
      <drainZonesShadow>
        <drainZoneShadow minCol="151403" maxCol="151404" />
        <drainZoneShadow minCol="169303" maxCol="169303" />
      </drainZonesShadow>
    </node>
    <node name="::856053" nid="13055" row="5336" minCol="46616" maxCol="85630" minColSha="88138" maxColSha="170613" color="EX-pale-yellow orange">
      <drainZones>
        <drainZone minCol="85630" maxCol="85630" />
      </drainZones>
      <drainZonesShadow>
        <drainZoneShadow minCol="151405" maxCol="151406" />
        <drainZoneShadow minCol="169304" maxCol="169304" />
      </drainZonesShadow>
    </node>
    <node name="::856893" nid="11195" row="5337" minCol="46617" maxCol="79312" minColSha="88139" maxColSha="169305" color="EX-medium-magenta">
      <drainZones/>
      <drainZonesShadow>
        <drainZoneShadow minCol="151407" maxCol="151408" />
        <drainZoneShadow minCol="169305" maxCol="169305" />
      </drainZonesShadow>
    </node>
    <node name="::856928" nid="12187" row="5338" minCol="46618" maxCol="84442" minColSha="88140" maxColSha="169306" color="EX-pale-red">
      <drainZones/>
      <drainZonesShadow>
        <drainZoneShadow minCol="151409" maxCol="151410" />
        <drainZoneShadow minCol="169306" maxCol="169306" />
      </drainZonesShadow>
    </node>
    <node name="::856933" nid="11992" row="5339" minCol="46619" maxCol="84567" minColSha="88141" maxColSha="169307" color="EX-pale-cyan">
      <drainZones/>
      <drainZonesShadow>
        <drainZoneShadow minCol="151411" maxCol="151412" />
        <drainZoneShadow minCol="169307" maxCol="169307" />
      </drainZonesShadow>
    </node>
    <node name="::850794" nid="10638" row="5340" minCol="46620" maxCol="78256" minColSha="88142" maxColSha="169308" color="EX-pale-yellow-green">
      <drainZones/>
      <drainZonesShadow>
        <drainZoneShadow minCol="151413" maxCol="151413" />
        <drainZoneShadow minCol="169308" maxCol="169308" />
      </drainZonesShadow>
    </node>
    <node name="::851166" nid="13555" row="5341" minCol="46621" maxCol="85631" minColSha="88143" maxColSha="171314" color="EX-pale-purple">
      <drainZones>
        <drainZone minCol="85631" maxCol="85631" />
      </drainZones>
      <drainZonesShadow>
        <drainZoneShadow minCol="151414" maxCol="151414" />
        <drainZoneShadow minCol="169309" maxCol="169309" />
      </drainZonesShadow>
    </node>
    <node name="::851885" nid="11190" row="5342" minCol="46622" maxCol="84338" minColSha="88144" maxColSha="169310" color="EX-pale-magenta">
      <drainZones/>
      <drainZonesShadow>
        <drainZoneShadow minCol="151415" maxCol="151415" />
        <drainZoneShadow minCol="169310" maxCol="169310" />
      </drainZonesShadow>
    </node>
    <node name="::851917" nid="13559" row="5343" minCol="46623" maxCol="84907" minColSha="88145" maxColSha="169311" color="EX-pale-red-orange">
      <drainZones/>
      <drainZonesShadow>
        <drainZoneShadow minCol="151416" maxCol="151416" />
        <drainZoneShadow minCol="169311" maxCol="169311" />
      </drainZonesShadow>
    </node>
    <node name="::852764" nid="13659" row="5344" minCol="46624" maxCol="84742" minColSha="88146" maxColSha="169312" color="EX-blue">
      <drainZones/>
      <drainZonesShadow>
        <drainZoneShadow minCol="151417" maxCol="151417" />
        <drainZoneShadow minCol="169312" maxCol="169312" />
      </drainZonesShadow>
    </node>
    <node name="::852791" nid="13061" row="5345" minCol="46625" maxCol="84165" minColSha="88147" maxColSha="169313" color="EX-orange">
      <drainZones/>
      <drainZonesShadow>
        <drainZoneShadow minCol="151418" maxCol="151418" />
        <drainZoneShadow minCol="169313" maxCol="169313" />
      </drainZonesShadow>
    </node>
    <node name="::853127" nid="13698" row="5346" minCol="46626" maxCol="84156" minColSha="88148" maxColSha="169314" color="EX-dark-cyan">
      <drainZones/>
      <drainZonesShadow>
        <drainZoneShadow minCol="151419" maxCol="151419" />
        <drainZoneShadow minCol="169314" maxCol="169314" />
      </drainZonesShadow>
    </node>
    <node name="::854005" nid="13705" row="5347" minCol="46627" maxCol="79523" minColSha="88149" maxColSha="169315" color="EX-red">
      <drainZones/>
      <drainZonesShadow>
        <drainZoneShadow minCol="151420" maxCol="151420" />
        <drainZoneShadow minCol="169315" maxCol="169315" />
      </drainZonesShadow>
    </node>
    <node name="::854429" nid="13759" row="5348" minCol="46628" maxCol="79652" minColSha="88150" maxColSha="169316" color="EX-dark-orange">
      <drainZones/>
      <drainZonesShadow>
        <drainZoneShadow minCol="151421" maxCol="151421" />
        <drainZoneShadow minCol="169316" maxCol="169316" />
      </drainZonesShadow>
    </node>
    <node name="::855225" nid="11464" row="5349" minCol="46629" maxCol="83771" minColSha="88151" maxColSha="169317" color="EX-dark-gray-purple">
      <drainZones/>
      <drainZonesShadow>
        <drainZoneShadow minCol="151422" maxCol="151422" />
        <drainZoneShadow minCol="169317" maxCol="169317" />
      </drainZonesShadow>
    </node>
    <node name="::853555" nid="11634" row="5350" minCol="46721" maxCol="85635" minColSha="88243" maxColSha="169406" color="EX-cyan">
      <drainZones>
        <drainZone minCol="85632" maxCol="85635" />
      </drainZones>
      <drainZonesShadow>
        <drainZoneShadow minCol="151423" maxCol="151437" />
        <drainZoneShadow minCol="169318" maxCol="169338" />
      </drainZonesShadow>
    </node>
    <node name="::855399" nid="10675" row="5351" minCol="46722" maxCol="85640" minColSha="88244" maxColSha="171556" color="EX-yellow-orange">
      <drainZones>
        <drainZone minCol="85636" maxCol="85640" />
      </drainZones>
      <drainZonesShadow>
        <drainZoneShadow minCol="151438" maxCol="151445" />
        <drainZoneShadow minCol="169339" maxCol="169360" />
      </drainZonesShadow>
    </node>
    <node name="::850983" nid="11627" row="5352" minCol="46723" maxCol="85643" minColSha="88245" maxColSha="171371" color="EX-pure-blue">
      <drainZones>
        <drainZone minCol="85641" maxCol="85643" />
      </drainZones>
      <drainZonesShadow>
        <drainZoneShadow minCol="151446" maxCol="151456" />
        <drainZoneShadow minCol="169361" maxCol="169377" />
      </drainZonesShadow>
    </node>
    <node name="::855499" nid="11914" row="5353" minCol="46724" maxCol="85645" minColSha="88246" maxColSha="171372" color="EX-dark-yellow-green">
      <drainZones>
        <drainZone minCol="85644" maxCol="85645" />
      </drainZones>
      <drainZonesShadow>
        <drainZoneShadow minCol="151457" maxCol="151467" />
        <drainZoneShadow minCol="169378" maxCol="169393" />
      </drainZonesShadow>
    </node>
    <node name="::850806" nid="11626" row="5354" minCol="46725" maxCol="85644" minColSha="88247" maxColSha="169409" color="EX-dark-magenta">
      <drainZones/>
      <drainZonesShadow>
        <drainZoneShadow minCol="151468" maxCol="151477" />
        <drainZoneShadow minCol="169394" maxCol="169409" />
      </drainZonesShadow>
    </node>
    <node name="::852578" nid="11930" row="5355" minCol="46726" maxCol="85647" minColSha="88248" maxColSha="170708" color="EX-dark-green">
      <drainZones>
        <drainZone minCol="85646" maxCol="85647" />
      </drainZones>
      <drainZonesShadow>
        <drainZoneShadow minCol="151478" maxCol="151492" />
        <drainZoneShadow minCol="169410" maxCol="169413" />
      </drainZonesShadow>
    </node>
    <node name="::856914" nid="13848" row="5356" minCol="46727" maxCol="85170" minColSha="88249" maxColSha="169417" color="EX-blue-magenta">
      <drainZones/>
      <drainZonesShadow>
        <drainZoneShadow minCol="151493" maxCol="151503" />
        <drainZoneShadow minCol="169414" maxCol="169417" />
      </drainZonesShadow>
    </node>
    <node name="::850912" nid="11458" row="5357" minCol="46728" maxCol="83205" minColSha="88250" maxColSha="169421" color="EX-yellow-green">
      <drainZones/>
      <drainZonesShadow>
        <drainZoneShadow minCol="151504" maxCol="151510" />
        <drainZoneShadow minCol="169418" maxCol="169421" />
      </drainZonesShadow>
    </node>
    <node name="::855790" nid="12230" row="5358" minCol="46742" maxCol="85028" minColSha="88264" maxColSha="169423" color="EX-magenta">
      <drainZones/>
      <drainZonesShadow>
        <drainZoneShadow minCol="151511" maxCol="151548" />
        <drainZoneShadow minCol="169422" maxCol="169423" />
      </drainZonesShadow>
    </node>
    <node name="::855491" nid="13813" row="5359" minCol="46743" maxCol="85649" minColSha="88265" maxColSha="171604" color="EX-green">
      <drainZones>
        <drainZone minCol="85648" maxCol="85649" />
      </drainZones>
      <drainZonesShadow>
        <drainZoneShadow minCol="151549" maxCol="151574" />
        <drainZoneShadow minCol="169424" maxCol="169430" />
      </drainZonesShadow>
    </node>
    <node name="::853397" nid="11610" row="5360" minCol="46752" maxCol="85651" minColSha="88274" maxColSha="171743" color="EX-yellow">
      <drainZones>
        <drainZone minCol="85650" maxCol="85651" />
      </drainZones>
      <drainZonesShadow>
        <drainZoneShadow minCol="151575" maxCol="151604" />
        <drainZoneShadow minCol="169431" maxCol="169446" />
      </drainZonesShadow>
    </node>
    <node name="::856484" nid="11329" row="5361" minCol="46753" maxCol="85652" minColSha="88275" maxColSha="170295" color="EX-purple">
      <drainZones>
        <drainZone minCol="85652" maxCol="85652" />
      </drainZones>
      <drainZonesShadow>
        <drainZoneShadow minCol="151605" maxCol="151637" />
        <drainZoneShadow minCol="169447" maxCol="169454" />
      </drainZonesShadow>
    </node>
    <node name="::854221" nid="12275" row="5362" minCol="46768" maxCol="85655" minColSha="88290" maxColSha="171514" color="EX-dark-purple">
      <drainZones>
        <drainZone minCol="85653" maxCol="85655" />
      </drainZones>
      <drainZonesShadow>
        <drainZoneShadow minCol="151638" maxCol="151679" />
        <drainZoneShadow minCol="169455" maxCol="169458" />
      </drainZonesShadow>
    </node>
    <node name="::856519" nid="11505" row="5363" minCol="46769" maxCol="85662" minColSha="88291" maxColSha="171671" color="EX-dark-red">
      <drainZones>
        <drainZone minCol="85656" maxCol="85662" />
      </drainZones>
      <drainZonesShadow>
        <drainZoneShadow minCol="151680" maxCol="151698" />
        <drainZoneShadow minCol="169459" maxCol="169480" />
      </drainZonesShadow>
    </node>
    <node name="::852704" nid="12206" row="5364" minCol="46770" maxCol="85665" minColSha="88292" maxColSha="171726" color="EX-pale-green">
      <drainZones>
        <drainZone minCol="85663" maxCol="85665" />
      </drainZones>
      <drainZonesShadow>
        <drainZoneShadow minCol="151699" maxCol="151720" />
        <drainZoneShadow minCol="169481" maxCol="169484" />
      </drainZonesShadow>
    </node>
    <node name="::852332" nid="13458" row="5365" minCol="46771" maxCol="83782" minColSha="88293" maxColSha="169488" color="EX-pale-blue">
      <drainZones/>
      <drainZonesShadow>
        <drainZoneShadow minCol="151721" maxCol="151729" />
        <drainZoneShadow minCol="169485" maxCol="169488" />
      </drainZonesShadow>
    </node>
    <node name="::853916" nid="12902" row="5366" minCol="46772" maxCol="82836" minColSha="88294" maxColSha="169489" color="EX-dark-tan">
      <drainZones/>
      <drainZonesShadow>
        <drainZoneShadow minCol="151730" maxCol="151734" />
        <drainZoneShadow minCol="169489" maxCol="169489" />
      </drainZonesShadow>
    </node>
    <node name="::851177" nid="10723" row="5367" minCol="46777" maxCol="85509" minColSha="88299" maxColSha="169494" color="EX-pale-blue-magenta">
      <drainZones/>
      <drainZonesShadow>
        <drainZoneShadow minCol="151735" maxCol="151758" />
        <drainZoneShadow minCol="169490" maxCol="169494" />
      </drainZonesShadow>
    </node>
    <node name="::853780" nid="13500" row="5368" minCol="46778" maxCol="85667" minColSha="88300" maxColSha="170591" color="EX-pale-yellow orange">
      <drainZones>
        <drainZone minCol="85666" maxCol="85667" />
      </drainZones>
      <drainZonesShadow>
        <drainZoneShadow minCol="151759" maxCol="151779" />
        <drainZoneShadow minCol="169495" maxCol="169500" />
      </drainZonesShadow>
    </node>
    <node name="::856228" nid="12221" row="5369" minCol="46813" maxCol="85668" minColSha="88335" maxColSha="169548" color="EX-medium-magenta">
      <drainZones>
        <drainZone minCol="85668" maxCol="85668" />
      </drainZones>
      <drainZonesShadow>
        <drainZoneShadow minCol="151780" maxCol="151823" />
        <drainZoneShadow minCol="169501" maxCol="169505" />
      </drainZonesShadow>
    </node>
    <node name="::852077" nid="11290" row="5370" minCol="46814" maxCol="85673" minColSha="88336" maxColSha="170807" color="EX-pale-red">
      <drainZones>
        <drainZone minCol="85669" maxCol="85673" />
      </drainZones>
      <drainZonesShadow>
        <drainZoneShadow minCol="151824" maxCol="151842" />
        <drainZoneShadow minCol="169506" maxCol="169528" />
      </drainZonesShadow>
    </node>
    <node name="::850641" nid="13792" row="5371" minCol="46815" maxCol="85675" minColSha="88337" maxColSha="170647" color="EX-pale-cyan">
      <drainZones>
        <drainZone minCol="85674" maxCol="85675" />
      </drainZones>
      <drainZonesShadow>
        <drainZoneShadow minCol="151843" maxCol="151870" />
        <drainZoneShadow minCol="169529" maxCol="169537" />
      </drainZonesShadow>
    </node>
    <node name="::856885" nid="11591" row="5372" minCol="46816" maxCol="85676" minColSha="88338" maxColSha="170471" color="EX-pale-yellow-green">
      <drainZones>
        <drainZone minCol="85676" maxCol="85676" />
      </drainZones>
      <drainZonesShadow>
        <drainZoneShadow minCol="151871" maxCol="151884" />
        <drainZoneShadow minCol="169538" maxCol="169542" />
      </drainZonesShadow>
    </node>
    <node name="::851368" nid="13137" row="5373" minCol="46817" maxCol="85646" minColSha="88339" maxColSha="169545" color="EX-pale-purple">
      <drainZones/>
      <drainZonesShadow>
        <drainZoneShadow minCol="151885" maxCol="151897" />
        <drainZoneShadow minCol="169543" maxCol="169545" />
      </drainZonesShadow>
    </node>
    <node name="::854461" nid="12218" row="5374" minCol="46818" maxCol="85666" minColSha="88340" maxColSha="169546" color="EX-pale-magenta">
      <drainZones/>
      <drainZonesShadow>
        <drainZoneShadow minCol="151898" maxCol="151910" />
        <drainZoneShadow minCol="169546" maxCol="169546" />
      </drainZonesShadow>
    </node>
    <node name="::853784" nid="10766" row="5375" minCol="46819" maxCol="85668" minColSha="88341" maxColSha="169548" color="EX-pale-red-orange">
      <drainZones/>
      <drainZonesShadow>
        <drainZoneShadow minCol="151911" maxCol="151920" />
        <drainZoneShadow minCol="169547" maxCol="169548" />
      </drainZonesShadow>
    </node>
    <node name="::852274" nid="10987" row="5376" minCol="46820" maxCol="85677" minColSha="88342" maxColSha="170648" color="EX-blue">
      <drainZones>
        <drainZone minCol="85677" maxCol="85677" />
      </drainZones>
      <drainZonesShadow>
        <drainZoneShadow minCol="151921" maxCol="151926" />
        <drainZoneShadow minCol="169549" maxCol="169551" />
      </drainZonesShadow>
    </node>
    <node name="::9164934" nid="12105" row="5377" minCol="46821" maxCol="84797" minColSha="88343" maxColSha="169552" color="EX-orange">
      <drainZones/>
      <drainZonesShadow>
        <drainZoneShadow minCol="151927" maxCol="151934" />
        <drainZoneShadow minCol="169552" maxCol="169552" />
      </drainZonesShadow>
    </node>
    <node name="::9164939" nid="12124" row="5378" minCol="46822" maxCol="84798" minColSha="88344" maxColSha="169553" color="EX-dark-cyan">
      <drainZones/>
      <drainZonesShadow>
        <drainZoneShadow minCol="151935" maxCol="151942" />
        <drainZoneShadow minCol="169553" maxCol="169553" />
      </drainZonesShadow>
    </node>
    <node name="::853609" nid="12832" row="5379" minCol="46973" maxCol="85680" minColSha="88495" maxColSha="171744" color="EX-red">
      <drainZones>
        <drainZone minCol="85678" maxCol="85680" />
      </drainZones>
      <drainZonesShadow>
        <drainZoneShadow minCol="151943" maxCol="151963" />
        <drainZoneShadow minCol="169554" maxCol="169563" />
      </drainZonesShadow>
    </node>
    <node name="::852921" nid="12395" row="5380" minCol="46974" maxCol="85682" minColSha="88496" maxColSha="171223" color="EX-dark-orange">
      <drainZones>
        <drainZone minCol="85681" maxCol="85682" />
      </drainZones>
      <drainZonesShadow>
        <drainZoneShadow minCol="151964" maxCol="151975" />
        <drainZoneShadow minCol="169564" maxCol="169574" />
      </drainZonesShadow>
    </node>
    <node name="::853033" nid="12614" row="5381" minCol="46975" maxCol="85326" minColSha="88497" maxColSha="169581" color="EX-dark-gray-purple">
      <drainZones/>
      <drainZonesShadow>
        <drainZoneShadow minCol="151976" maxCol="151988" />
        <drainZoneShadow minCol="169575" maxCol="169581" />
      </drainZonesShadow>
    </node>
    <node name="::853379" nid="12620" row="5382" minCol="46976" maxCol="85684" minColSha="88498" maxColSha="170733" color="EX-cyan">
      <drainZones>
        <drainZone minCol="85683" maxCol="85684" />
      </drainZones>
      <drainZonesShadow>
        <drainZoneShadow minCol="151989" maxCol="151999" />
        <drainZoneShadow minCol="169582" maxCol="169588" />
      </drainZonesShadow>
    </node>
    <node name="::854583" nid="11002" row="5383" minCol="46977" maxCol="84894" minColSha="88499" maxColSha="169595" color="EX-yellow-orange">
      <drainZones/>
      <drainZonesShadow>
        <drainZoneShadow minCol="152000" maxCol="152010" />
        <drainZoneShadow minCol="169589" maxCol="169595" />
      </drainZonesShadow>
    </node>
    <node name="::856689" nid="10848" row="5384" minCol="46978" maxCol="85685" minColSha="88500" maxColSha="169611" color="EX-pure-blue">
      <drainZones>
        <drainZone minCol="85685" maxCol="85685" />
      </drainZones>
      <drainZonesShadow>
        <drainZoneShadow minCol="152011" maxCol="152020" />
        <drainZoneShadow minCol="169596" maxCol="169603" />
      </drainZonesShadow>
    </node>
    <node name="::855752" nid="12633" row="5385" minCol="46979" maxCol="85685" minColSha="88501" maxColSha="169611" color="EX-dark-yellow-green">
      <drainZones/>
      <drainZonesShadow>
        <drainZoneShadow minCol="152021" maxCol="152029" />
        <drainZoneShadow minCol="169604" maxCol="169611" />
      </drainZonesShadow>
    </node>
    <node name="::854745" nid="12657" row="5386" minCol="46980" maxCol="85686" minColSha="88502" maxColSha="169811" color="EX-dark-magenta">
      <drainZones>
        <drainZone minCol="85686" maxCol="85686" />
      </drainZones>
      <drainZonesShadow>
        <drainZoneShadow minCol="152030" maxCol="152035" />
        <drainZoneShadow minCol="169612" maxCol="169620" />
      </drainZonesShadow>
    </node>
    <node name="::853940" nid="12930" row="5387" minCol="46981" maxCol="85582" minColSha="88503" maxColSha="169625" color="EX-dark-green">
      <drainZones/>
      <drainZonesShadow>
        <drainZoneShadow minCol="152036" maxCol="152044" />
        <drainZoneShadow minCol="169621" maxCol="169625" />
      </drainZonesShadow>
    </node>
    <node name="::856135" nid="13123" row="5388" minCol="46982" maxCol="84479" minColSha="88504" maxColSha="169627" color="EX-blue-magenta">
      <drainZones/>
      <drainZonesShadow>
        <drainZoneShadow minCol="152045" maxCol="152055" />
        <drainZoneShadow minCol="169626" maxCol="169627" />
      </drainZonesShadow>
    </node>
    <node name="::853107" nid="13279" row="5389" minCol="46983" maxCol="85687" minColSha="88505" maxColSha="171695" color="EX-yellow-green">
      <drainZones>
        <drainZone minCol="85687" maxCol="85687" />
      </drainZones>
      <drainZonesShadow>
        <drainZoneShadow minCol="152056" maxCol="152061" />
        <drainZoneShadow minCol="169628" maxCol="169631" />
      </drainZonesShadow>
    </node>
    <node name="::853158" nid="12863" row="5390" minCol="46984" maxCol="85560" minColSha="88506" maxColSha="169632" color="EX-magenta">
      <drainZones/>
      <drainZonesShadow>
        <drainZoneShadow minCol="152062" maxCol="152067" />
        <drainZoneShadow minCol="169632" maxCol="169632" />
      </drainZonesShadow>
    </node>
    <node name="::852314" nid="12068" row="5391" minCol="46985" maxCol="83055" minColSha="88507" maxColSha="169633" color="EX-green">
      <drainZones/>
      <drainZonesShadow>
        <drainZoneShadow minCol="152068" maxCol="152071" />
        <drainZoneShadow minCol="169633" maxCol="169633" />
      </drainZonesShadow>
    </node>
    <node name="::856108" nid="12607" row="5392" minCol="46986" maxCol="85444" minColSha="88508" maxColSha="169635" color="EX-yellow">
      <drainZones/>
      <drainZonesShadow>
        <drainZoneShadow minCol="152072" maxCol="152073" />
        <drainZoneShadow minCol="169634" maxCol="169635" />
      </drainZonesShadow>
    </node>
    <node name="::854604" nid="12196" row="5393" minCol="46987" maxCol="78892" minColSha="88509" maxColSha="169636" color="EX-purple">
      <drainZones/>
      <drainZonesShadow>
        <drainZoneShadow minCol="152074" maxCol="152074" />
        <drainZoneShadow minCol="169636" maxCol="169636" />
      </drainZonesShadow>
    </node>
    <node name="::852663" nid="10983" row="5394" minCol="46988" maxCol="85689" minColSha="88510" maxColSha="170269" color="EX-dark-purple">
      <drainZones>
        <drainZone minCol="85688" maxCol="85689" />
      </drainZones>
      <drainZonesShadow>
        <drainZoneShadow minCol="152075" maxCol="152085" />
        <drainZoneShadow minCol="169637" maxCol="169640" />
      </drainZonesShadow>
    </node>
    <node name="::853988" nid="11122" row="5395" minCol="47019" maxCol="85691" minColSha="88541" maxColSha="171712" color="EX-dark-red">
      <drainZones>
        <drainZone minCol="85690" maxCol="85691" />
      </drainZones>
      <drainZonesShadow>
        <drainZoneShadow minCol="152086" maxCol="152097" />
        <drainZoneShadow minCol="169641" maxCol="169653" />
      </drainZonesShadow>
    </node>
    <node name="::856293" nid="11470" row="5396" minCol="47020" maxCol="85692" minColSha="88542" maxColSha="171566" color="EX-pale-green">
      <drainZones>
        <drainZone minCol="85692" maxCol="85692" />
      </drainZones>
      <drainZonesShadow>
        <drainZoneShadow minCol="152098" maxCol="152105" />
        <drainZoneShadow minCol="169654" maxCol="169660" />
      </drainZonesShadow>
    </node>
    <node name="::852513" nid="10890" row="5397" minCol="47021" maxCol="85693" minColSha="88543" maxColSha="171663" color="EX-pale-blue">
      <drainZones>
        <drainZone minCol="85693" maxCol="85693" />
      </drainZones>
      <drainZonesShadow>
        <drainZoneShadow minCol="152106" maxCol="152113" />
        <drainZoneShadow minCol="169661" maxCol="169666" />
      </drainZonesShadow>
    </node>
    <node name="::855634" nid="10942" row="5398" minCol="47022" maxCol="84917" minColSha="88544" maxColSha="169669" color="EX-dark-tan">
      <drainZones/>
      <drainZonesShadow>
        <drainZoneShadow minCol="152114" maxCol="152123" />
        <drainZoneShadow minCol="169667" maxCol="169669" />
      </drainZonesShadow>
    </node>
    <node name="::854935" nid="11545" row="5399" minCol="47117" maxCol="84433" minColSha="88639" maxColSha="169680" color="EX-pale-blue-magenta">
      <drainZones/>
      <drainZonesShadow>
        <drainZoneShadow minCol="152124" maxCol="152145" />
        <drainZoneShadow minCol="169670" maxCol="169680" />
      </drainZonesShadow>
    </node>
    <node name="::856523" nid="10604" row="5400" minCol="47118" maxCol="84603" minColSha="88640" maxColSha="169687" color="EX-pale-yellow orange">
      <drainZones/>
      <drainZonesShadow>
        <drainZoneShadow minCol="152146" maxCol="152159" />
        <drainZoneShadow minCol="169681" maxCol="169687" />
      </drainZonesShadow>
    </node>
    <node name="::850665" nid="11513" row="5401" minCol="47119" maxCol="85628" minColSha="88641" maxColSha="169693" color="EX-medium-magenta">
      <drainZones/>
      <drainZonesShadow>
        <drainZoneShadow minCol="152160" maxCol="152170" />
        <drainZoneShadow minCol="169688" maxCol="169693" />
      </drainZonesShadow>
    </node>
    <node name="::855679" nid="11549" row="5402" minCol="47120" maxCol="84743" minColSha="88642" maxColSha="169697" color="EX-pale-red">
      <drainZones/>
      <drainZonesShadow>
        <drainZoneShadow minCol="152171" maxCol="152180" />
        <drainZoneShadow minCol="169694" maxCol="169697" />
      </drainZonesShadow>
    </node>
    <node name="::850769" nid="10589" row="5403" minCol="47121" maxCol="85607" minColSha="88643" maxColSha="169700" color="EX-pale-cyan">
      <drainZones/>
      <drainZonesShadow>
        <drainZoneShadow minCol="152181" maxCol="152184" />
        <drainZoneShadow minCol="169698" maxCol="169700" />
      </drainZonesShadow>
    </node>
    <node name="::852596" nid="13793" row="5404" minCol="47122" maxCol="83668" minColSha="88644" maxColSha="169704" color="EX-pale-yellow-green">
      <drainZones/>
      <drainZonesShadow>
        <drainZoneShadow minCol="152185" maxCol="152187" />
        <drainZoneShadow minCol="169701" maxCol="169704" />
      </drainZonesShadow>
    </node>
    <node name="::856111" nid="10611" row="5405" minCol="47123" maxCol="85694" minColSha="88645" maxColSha="169920" color="EX-pale-purple">
      <drainZones>
        <drainZone minCol="85694" maxCol="85694" />
      </drainZones>
      <drainZonesShadow>
        <drainZoneShadow minCol="152188" maxCol="152191" />
        <drainZoneShadow minCol="169705" maxCol="169706" />
      </drainZonesShadow>
    </node>
    <node name="::2827704" nid="11826" row="5406" minCol="47171" maxCol="81686" minColSha="88693" maxColSha="169711" color="EX-pale-magenta">
      <drainZones/>
      <drainZonesShadow>
        <drainZoneShadow minCol="152192" maxCol="152195" />
        <drainZoneShadow minCol="169707" maxCol="169711" />
      </drainZonesShadow>
    </node>
    <node name="::855423" nid="13449" row="5407" minCol="47200" maxCol="85695" minColSha="88722" maxColSha="170398" color="EX-pale-red-orange">
      <drainZones>
        <drainZone minCol="85695" maxCol="85695" />
      </drainZones>
      <drainZonesShadow>
        <drainZoneShadow minCol="152196" maxCol="152213" />
        <drainZoneShadow minCol="169712" maxCol="169721" />
      </drainZonesShadow>
    </node>
    <node name="::854223" nid="11958" row="5408" minCol="47201" maxCol="85697" minColSha="88723" maxColSha="169792" color="EX-blue">
      <drainZones>
        <drainZone minCol="85696" maxCol="85697" />
      </drainZones>
      <drainZonesShadow>
        <drainZoneShadow minCol="152214" maxCol="152230" />
        <drainZoneShadow minCol="169722" maxCol="169728" />
      </drainZonesShadow>
    </node>
    <node name="::856303" nid="13016" row="5409" minCol="47202" maxCol="85699" minColSha="88724" maxColSha="170798" color="EX-orange">
      <drainZones>
        <drainZone minCol="85698" maxCol="85699" />
      </drainZones>
      <drainZonesShadow>
        <drainZoneShadow minCol="152231" maxCol="152246" />
        <drainZoneShadow minCol="169729" maxCol="169735" />
      </drainZonesShadow>
    </node>
    <node name="::856115" nid="13987" row="5410" minCol="47203" maxCol="85353" minColSha="88725" maxColSha="169742" color="EX-dark-cyan">
      <drainZones/>
      <drainZonesShadow>
        <drainZoneShadow minCol="152247" maxCol="152253" />
        <drainZoneShadow minCol="169736" maxCol="169742" />
      </drainZonesShadow>
    </node>
    <node name="::856890" nid="13114" row="5411" minCol="47204" maxCol="85700" minColSha="88726" maxColSha="171412" color="EX-red">
      <drainZones>
        <drainZone minCol="85700" maxCol="85700" />
      </drainZones>
      <drainZonesShadow>
        <drainZoneShadow minCol="152254" maxCol="152264" />
        <drainZoneShadow minCol="169743" maxCol="169745" />
      </drainZonesShadow>
    </node>
    <node name="::851879" nid="13361" row="5412" minCol="47256" maxCol="85705" minColSha="88778" maxColSha="171132" color="EX-dark-orange">
      <drainZones>
        <drainZone minCol="85701" maxCol="85705" />
      </drainZones>
      <drainZonesShadow>
        <drainZoneShadow minCol="152265" maxCol="152290" />
        <drainZoneShadow minCol="169746" maxCol="169761" />
      </drainZonesShadow>
    </node>
    <node name="::853598" nid="11353" row="5413" minCol="47257" maxCol="85707" minColSha="88779" maxColSha="169823" color="EX-dark-gray-purple">
      <drainZones>
        <drainZone minCol="85706" maxCol="85707" />
      </drainZones>
      <drainZonesShadow>
        <drainZoneShadow minCol="152291" maxCol="152312" />
        <drainZoneShadow minCol="169762" maxCol="169772" />
      </drainZonesShadow>
    </node>
    <node name="::853906" nid="11289" row="5414" minCol="47258" maxCol="85701" minColSha="88780" maxColSha="169779" color="EX-cyan">
      <drainZones/>
      <drainZonesShadow>
        <drainZoneShadow minCol="152313" maxCol="152335" />
        <drainZoneShadow minCol="169773" maxCol="169779" />
      </drainZonesShadow>
    </node>
    <node name="::855238" nid="13077" row="5415" minCol="47259" maxCol="84985" minColSha="88781" maxColSha="169784" color="EX-yellow-orange">
      <drainZones/>
      <drainZonesShadow>
        <drainZoneShadow minCol="152336" maxCol="152357" />
        <drainZoneShadow minCol="169780" maxCol="169784" />
      </drainZonesShadow>
    </node>
    <node name="::850415" nid="13171" row="5416" minCol="47260" maxCol="85709" minColSha="88782" maxColSha="169824" color="EX-pure-blue">
      <drainZones>
        <drainZone minCol="85708" maxCol="85709" />
      </drainZones>
      <drainZonesShadow>
        <drainZoneShadow minCol="152358" maxCol="152373" />
        <drainZoneShadow minCol="169785" maxCol="169794" />
      </drainZonesShadow>
    </node>
    <node name="::850734" nid="10982" row="5417" minCol="47261" maxCol="85714" minColSha="88783" maxColSha="171413" color="EX-dark-yellow-green">
      <drainZones>
        <drainZone minCol="85710" maxCol="85714" />
      </drainZones>
      <drainZonesShadow>
        <drainZoneShadow minCol="152374" maxCol="152389" />
        <drainZoneShadow minCol="169795" maxCol="169804" />
      </drainZonesShadow>
    </node>
    <node name="::853908" nid="11956" row="5418" minCol="47262" maxCol="85708" minColSha="88784" maxColSha="169813" color="EX-dark-magenta">
      <drainZones/>
      <drainZonesShadow>
        <drainZoneShadow minCol="152390" maxCol="152406" />
        <drainZoneShadow minCol="169805" maxCol="169813" />
      </drainZonesShadow>
    </node>
    <node name="::855154" nid="11961" row="5419" minCol="47263" maxCol="85709" minColSha="88785" maxColSha="169824" color="EX-dark-green">
      <drainZones/>
      <drainZonesShadow>
        <drainZoneShadow minCol="152407" maxCol="152417" />
        <drainZoneShadow minCol="169814" maxCol="169824" />
      </drainZonesShadow>
    </node>
    <node name="::851759" nid="12352" row="5420" minCol="47264" maxCol="85521" minColSha="88786" maxColSha="169830" color="EX-blue-magenta">
      <drainZones/>
      <drainZonesShadow>
        <drainZoneShadow minCol="152418" maxCol="152431" />
        <drainZoneShadow minCol="169825" maxCol="169830" />
      </drainZonesShadow>
    </node>
    <node name="::854240" nid="11302" row="5421" minCol="47265" maxCol="85715" minColSha="88787" maxColSha="170400" color="EX-yellow-green">
      <drainZones>
        <drainZone minCol="85715" maxCol="85715" />
      </drainZones>
      <drainZonesShadow>
        <drainZoneShadow minCol="152432" maxCol="152444" />
        <drainZoneShadow minCol="169831" maxCol="169836" />
      </drainZonesShadow>
    </node>
    <node name="::855948" nid="11312" row="5422" minCol="47266" maxCol="84753" minColSha="88788" maxColSha="169839" color="EX-magenta">
      <drainZones/>
      <drainZonesShadow>
        <drainZoneShadow minCol="152445" maxCol="152451" />
        <drainZoneShadow minCol="169837" maxCol="169839" />
      </drainZonesShadow>
    </node>
    <node name="::850439" nid="13184" row="5423" minCol="47292" maxCol="83567" minColSha="88814" maxColSha="169840" color="EX-green">
      <drainZones/>
      <drainZonesShadow>
        <drainZoneShadow minCol="152452" maxCol="152464" />
        <drainZoneShadow minCol="169840" maxCol="169840" />
      </drainZonesShadow>
    </node>
    <node name="::856016" nid="11540" row="5424" minCol="47293" maxCol="85718" minColSha="88815" maxColSha="170378" color="EX-yellow">
      <drainZones>
        <drainZone minCol="85716" maxCol="85718" />
      </drainZones>
      <drainZonesShadow>
        <drainZoneShadow minCol="152465" maxCol="152472" />
        <drainZoneShadow minCol="169841" maxCol="169846" />
      </drainZonesShadow>
    </node>
    <node name="::854260" nid="11941" row="5425" minCol="47294" maxCol="85719" minColSha="88816" maxColSha="171653" color="EX-purple">
      <drainZones>
        <drainZone minCol="85719" maxCol="85719" />
      </drainZones>
      <drainZonesShadow>
        <drainZoneShadow minCol="152473" maxCol="152478" />
        <drainZoneShadow minCol="169847" maxCol="169852" />
      </drainZonesShadow>
    </node>
    <node name="::856757" nid="10749" row="5426" minCol="47295" maxCol="80437" minColSha="88817" maxColSha="169854" color="EX-dark-purple">
      <drainZones/>
      <drainZonesShadow>
        <drainZoneShadow minCol="152479" maxCol="152486" />
        <drainZoneShadow minCol="169853" maxCol="169854" />
      </drainZonesShadow>
    </node>
    <node name="::851172" nid="11628" row="5427" minCol="47296" maxCol="85309" minColSha="88818" maxColSha="169855" color="EX-dark-red">
      <drainZones/>
      <drainZonesShadow>
        <drainZoneShadow minCol="152487" maxCol="152492" />
        <drainZoneShadow minCol="169855" maxCol="169855" />
      </drainZonesShadow>
    </node>
    <node name="::856091" nid="10599" row="5428" minCol="47493" maxCol="85725" minColSha="89015" maxColSha="171305" color="EX-pale-green">
      <drainZones>
        <drainZone minCol="85720" maxCol="85725" />
      </drainZones>
      <drainZonesShadow>
        <drainZoneShadow minCol="152493" maxCol="152524" />
        <drainZoneShadow minCol="169856" maxCol="169869" />
      </drainZonesShadow>
    </node>
    <node name="::856167" nid="13025" row="5429" minCol="47494" maxCol="85727" minColSha="89016" maxColSha="171005" color="EX-pale-blue">
      <drainZones>
        <drainZone minCol="85726" maxCol="85727" />
      </drainZones>
      <drainZonesShadow>
        <drainZoneShadow minCol="152525" maxCol="152534" />
        <drainZoneShadow minCol="169870" maxCol="169879" />
      </drainZonesShadow>
    </node>
    <node name="::854404" nid="12216" row="5430" minCol="47495" maxCol="85728" minColSha="89017" maxColSha="171041" color="EX-dark-tan">
      <drainZones>
        <drainZone minCol="85728" maxCol="85728" />
      </drainZones>
      <drainZonesShadow>
        <drainZoneShadow minCol="152535" maxCol="152546" />
        <drainZoneShadow minCol="169880" maxCol="169884" />
      </drainZonesShadow>
    </node>
    <node name="::850750" nid="12401" row="5431" minCol="47496" maxCol="85729" minColSha="89018" maxColSha="171236" color="EX-pale-blue-magenta">
      <drainZones>
        <drainZone minCol="85729" maxCol="85729" />
      </drainZones>
      <drainZonesShadow>
        <drainZoneShadow minCol="152547" maxCol="152561" />
        <drainZoneShadow minCol="169885" maxCol="169885" />
      </drainZonesShadow>
    </node>
    <node name="::851330" nid="12654" row="5432" minCol="47497" maxCol="85730" minColSha="89019" maxColSha="170935" color="EX-pale-yellow orange">
      <drainZones>
        <drainZone minCol="85730" maxCol="85730" />
      </drainZones>
      <drainZonesShadow>
        <drainZoneShadow minCol="152562" maxCol="152573" />
        <drainZoneShadow minCol="169886" maxCol="169888" />
      </drainZonesShadow>
    </node>
    <node name="::855187" nid="13004" row="5433" minCol="47498" maxCol="85314" minColSha="89020" maxColSha="169891" color="EX-medium-magenta">
      <drainZones/>
      <drainZonesShadow>
        <drainZoneShadow minCol="152574" maxCol="152582" />
        <drainZoneShadow minCol="169889" maxCol="169891" />
      </drainZonesShadow>
    </node>
    <node name="::851028" nid="11057" row="5434" minCol="47499" maxCol="85734" minColSha="89021" maxColSha="171621" color="EX-pale-red">
      <drainZones>
        <drainZone minCol="85731" maxCol="85734" />
      </drainZones>
      <drainZonesShadow>
        <drainZoneShadow minCol="152583" maxCol="152588" />
        <drainZoneShadow minCol="169892" maxCol="169896" />
      </drainZonesShadow>
    </node>
    <node name="::856372" nid="11090" row="5435" minCol="47500" maxCol="83777" minColSha="89022" maxColSha="169899" color="EX-pale-cyan">
      <drainZones/>
      <drainZonesShadow>
        <drainZoneShadow minCol="152589" maxCol="152596" />
        <drainZoneShadow minCol="169897" maxCol="169899" />
      </drainZonesShadow>
    </node>
    <node name="::852958" nid="12273" row="5436" minCol="47501" maxCol="83188" minColSha="89023" maxColSha="169900" color="EX-pale-yellow-green">
      <drainZones/>
      <drainZonesShadow>
        <drainZoneShadow minCol="152597" maxCol="152605" />
        <drainZoneShadow minCol="169900" maxCol="169900" />
      </drainZonesShadow>
    </node>
    <node name="::854268" nid="11537" row="5437" minCol="47502" maxCol="83300" minColSha="89024" maxColSha="169903" color="EX-pale-purple">
      <drainZones/>
      <drainZonesShadow>
        <drainZoneShadow minCol="152606" maxCol="152612" />
        <drainZoneShadow minCol="169901" maxCol="169903" />
      </drainZonesShadow>
    </node>
    <node name="::850523" nid="13091" row="5438" minCol="47503" maxCol="85735" minColSha="89025" maxColSha="170297" color="EX-pale-magenta">
      <drainZones>
        <drainZone minCol="85735" maxCol="85735" />
      </drainZones>
      <drainZonesShadow>
        <drainZoneShadow minCol="152613" maxCol="152618" />
        <drainZoneShadow minCol="169904" maxCol="169905" />
      </drainZonesShadow>
    </node>
    <node name="::852391" nid="11378" row="5439" minCol="47504" maxCol="82269" minColSha="89026" maxColSha="169910" color="EX-pale-red-orange">
      <drainZones/>
      <drainZonesShadow>
        <drainZoneShadow minCol="152619" maxCol="152621" />
        <drainZoneShadow minCol="169906" maxCol="169910" />
      </drainZonesShadow>
    </node>
    <node name="::850758" nid="13750" row="5440" minCol="47505" maxCol="85411" minColSha="89027" maxColSha="169911" color="EX-blue">
      <drainZones/>
      <drainZonesShadow>
        <drainZoneShadow minCol="152622" maxCol="152627" />
        <drainZoneShadow minCol="169911" maxCol="169911" />
      </drainZonesShadow>
    </node>
    <node name="::854198" nid="11394" row="5441" minCol="47506" maxCol="85736" minColSha="89028" maxColSha="170621" color="EX-orange">
      <drainZones>
        <drainZone minCol="85736" maxCol="85736" />
      </drainZones>
      <drainZonesShadow>
        <drainZoneShadow minCol="152628" maxCol="152630" />
        <drainZoneShadow minCol="169912" maxCol="169915" />
      </drainZonesShadow>
    </node>
    <node name="::850296" nid="11877" row="5442" minCol="47507" maxCol="79744" minColSha="89029" maxColSha="169917" color="EX-dark-cyan">
      <drainZones/>
      <drainZonesShadow>
        <drainZoneShadow minCol="152631" maxCol="152634" />
        <drainZoneShadow minCol="169916" maxCol="169917" />
      </drainZonesShadow>
    </node>
    <node name="::853617" nid="13390" row="5443" minCol="47508" maxCol="85694" minColSha="89030" maxColSha="169920" color="EX-red">
      <drainZones/>
      <drainZonesShadow>
        <drainZoneShadow minCol="152635" maxCol="152637" />
        <drainZoneShadow minCol="169918" maxCol="169920" />
      </drainZonesShadow>
    </node>
    <node name="::854173" nid="12904" row="5444" minCol="47509" maxCol="84496" minColSha="89031" maxColSha="169922" color="EX-dark-orange">
      <drainZones/>
      <drainZonesShadow>
        <drainZoneShadow minCol="152638" maxCol="152641" />
        <drainZoneShadow minCol="169921" maxCol="169922" />
      </drainZonesShadow>
    </node>
    <node name="::850309" nid="12725" row="5445" minCol="47510" maxCol="81013" minColSha="89032" maxColSha="169924" color="EX-dark-gray-purple">
      <drainZones/>
      <drainZonesShadow>
        <drainZoneShadow minCol="152642" maxCol="152643" />
        <drainZoneShadow minCol="169923" maxCol="169924" />
      </drainZonesShadow>
    </node>
    <node name="::853210" nid="12208" row="5446" minCol="47511" maxCol="85737" minColSha="89033" maxColSha="170372" color="EX-cyan">
      <drainZones>
        <drainZone minCol="85737" maxCol="85737" />
      </drainZones>
      <drainZonesShadow>
        <drainZoneShadow minCol="152644" maxCol="152645" />
        <drainZoneShadow minCol="169925" maxCol="169925" />
      </drainZonesShadow>
    </node>
    <node name="::853014" nid="12202" row="5447" minCol="47512" maxCol="82133" minColSha="89034" maxColSha="169926" color="EX-yellow-orange">
      <drainZones/>
      <drainZonesShadow>
        <drainZoneShadow minCol="152646" maxCol="152646" />
        <drainZoneShadow minCol="169926" maxCol="169926" />
      </drainZonesShadow>
    </node>
    <node name="::853818" nid="11817" row="5448" minCol="47559" maxCol="85740" minColSha="89081" maxColSha="170940" color="EX-pure-blue">
      <drainZones>
        <drainZone minCol="85738" maxCol="85740" />
      </drainZones>
      <drainZonesShadow>
        <drainZoneShadow minCol="152647" maxCol="152661" />
        <drainZoneShadow minCol="169927" maxCol="169941" />
      </drainZonesShadow>
    </node>
    <node name="::853237" nid="11405" row="5449" minCol="47560" maxCol="81998" minColSha="89082" maxColSha="169943" color="EX-dark-yellow-green">
      <drainZones/>
      <drainZonesShadow>
        <drainZoneShadow minCol="152662" maxCol="152671" />
        <drainZoneShadow minCol="169942" maxCol="169943" />
      </drainZonesShadow>
    </node>
    <node name="::852455" nid="12957" row="5450" minCol="47561" maxCol="85741" minColSha="89083" maxColSha="170985" color="EX-dark-magenta">
      <drainZones>
        <drainZone minCol="85741" maxCol="85741" />
      </drainZones>
      <drainZonesShadow>
        <drainZoneShadow minCol="152672" maxCol="152677" />
        <drainZoneShadow minCol="169944" maxCol="169944" />
      </drainZonesShadow>
    </node>
    <node name="::852474" nid="11503" row="5451" minCol="47562" maxCol="85742" minColSha="89084" maxColSha="170544" color="EX-dark-green">
      <drainZones>
        <drainZone minCol="85742" maxCol="85742" />
      </drainZones>
      <drainZonesShadow>
        <drainZoneShadow minCol="152678" maxCol="152682" />
        <drainZoneShadow minCol="169945" maxCol="169946" />
      </drainZonesShadow>
    </node>
    <node name="::856220" nid="13702" row="5452" minCol="47583" maxCol="85744" minColSha="89105" maxColSha="171206" color="EX-blue-magenta">
      <drainZones>
        <drainZone minCol="85743" maxCol="85744" />
      </drainZones>
      <drainZonesShadow>
        <drainZoneShadow minCol="152683" maxCol="152698" />
        <drainZoneShadow minCol="169947" maxCol="169962" />
      </drainZonesShadow>
    </node>
    <node name="::852659" nid="10855" row="5453" minCol="47689" maxCol="85746" minColSha="89211" maxColSha="171708" color="EX-yellow-green">
      <drainZones>
        <drainZone minCol="85745" maxCol="85746" />
      </drainZones>
      <drainZonesShadow>
        <drainZoneShadow minCol="152699" maxCol="152718" />
        <drainZoneShadow minCol="169963" maxCol="169972" />
      </drainZonesShadow>
    </node>
    <node name="::854086" nid="11491" row="5454" minCol="47690" maxCol="85748" minColSha="89212" maxColSha="170629" color="EX-magenta">
      <drainZones>
        <drainZone minCol="85747" maxCol="85748" />
      </drainZones>
      <drainZonesShadow>
        <drainZoneShadow minCol="152719" maxCol="152724" />
        <drainZoneShadow minCol="169973" maxCol="169981" />
      </drainZonesShadow>
    </node>
    <node name="::850414" nid="13172" row="5455" minCol="47706" maxCol="78403" minColSha="89228" maxColSha="169982" color="EX-green">
      <drainZones/>
      <drainZonesShadow>
        <drainZoneShadow minCol="152725" maxCol="152729" />
        <drainZoneShadow minCol="169982" maxCol="169982" />
      </drainZonesShadow>
    </node>
    <node name="::852794" nid="13445" row="5456" minCol="47735" maxCol="85749" minColSha="89257" maxColSha="170772" color="EX-yellow">
      <drainZones>
        <drainZone minCol="85749" maxCol="85749" />
      </drainZones>
      <drainZonesShadow>
        <drainZoneShadow minCol="152730" maxCol="152763" />
        <drainZoneShadow minCol="169983" maxCol="169997" />
      </drainZonesShadow>
    </node>
    <node name="::856360" nid="14034" row="5457" minCol="47736" maxCol="85750" minColSha="89258" maxColSha="170380" color="EX-purple">
      <drainZones>
        <drainZone minCol="85750" maxCol="85750" />
      </drainZones>
      <drainZonesShadow>
        <drainZoneShadow minCol="152764" maxCol="152791" />
        <drainZoneShadow minCol="169998" maxCol="170006" />
      </drainZonesShadow>
    </node>
    <node name="::856402" nid="11454" row="5458" minCol="47737" maxCol="85751" minColSha="89259" maxColSha="170535" color="EX-dark-purple">
      <drainZones>
        <drainZone minCol="85751" maxCol="85751" />
      </drainZones>
      <drainZonesShadow>
        <drainZoneShadow minCol="152792" maxCol="152813" />
        <drainZoneShadow minCol="170007" maxCol="170021" />
      </drainZonesShadow>
    </node>
    <node name="::850520" nid="12529" row="5459" minCol="47738" maxCol="85752" minColSha="89260" maxColSha="170725" color="EX-dark-red">
      <drainZones>
        <drainZone minCol="85752" maxCol="85752" />
      </drainZones>
      <drainZonesShadow>
        <drainZoneShadow minCol="152814" maxCol="152840" />
        <drainZoneShadow minCol="170022" maxCol="170030" />
      </drainZonesShadow>
    </node>
    <node name="::854675" nid="13396" row="5460" minCol="47739" maxCol="85755" minColSha="89261" maxColSha="171318" color="EX-pale-green">
      <drainZones>
        <drainZone minCol="85753" maxCol="85755" />
      </drainZones>
      <drainZonesShadow>
        <drainZoneShadow minCol="152841" maxCol="152858" />
        <drainZoneShadow minCol="170031" maxCol="170043" />
      </drainZonesShadow>
    </node>
    <node name="::853612" nid="13695" row="5461" minCol="47740" maxCol="85756" minColSha="89262" maxColSha="171207" color="EX-pale-blue">
      <drainZones>
        <drainZone minCol="85756" maxCol="85756" />
      </drainZones>
      <drainZonesShadow>
        <drainZoneShadow minCol="152859" maxCol="152875" />
        <drainZoneShadow minCol="170044" maxCol="170055" />
      </drainZonesShadow>
    </node>
    <node name="::850607" nid="10924" row="5462" minCol="47741" maxCol="85721" minColSha="89263" maxColSha="170062" color="EX-dark-tan">
      <drainZones/>
      <drainZonesShadow>
        <drainZoneShadow minCol="152876" maxCol="152895" />
        <drainZoneShadow minCol="170056" maxCol="170062" />
      </drainZonesShadow>
    </node>
    <node name="::854725" nid="13535" row="5463" minCol="47742" maxCol="85758" minColSha="89264" maxColSha="170496" color="EX-pale-blue-magenta">
      <drainZones>
        <drainZone minCol="85757" maxCol="85758" />
      </drainZones>
      <drainZonesShadow>
        <drainZoneShadow minCol="152896" maxCol="152907" />
        <drainZoneShadow minCol="170063" maxCol="170077" />
      </drainZonesShadow>
    </node>
    <node name="::856572" nid="13834" row="5464" minCol="47743" maxCol="85759" minColSha="89265" maxColSha="171047" color="EX-pale-yellow orange">
      <drainZones>
        <drainZone minCol="85759" maxCol="85759" />
      </drainZones>
      <drainZonesShadow>
        <drainZoneShadow minCol="152908" maxCol="152924" />
        <drainZoneShadow minCol="170078" maxCol="170087" />
      </drainZonesShadow>
    </node>
    <node name="::853909" nid="13742" row="5465" minCol="47744" maxCol="85766" minColSha="89266" maxColSha="171442" color="EX-medium-magenta">
      <drainZones>
        <drainZone minCol="85760" maxCol="85766" />
      </drainZones>
      <drainZonesShadow>
        <drainZoneShadow minCol="152925" maxCol="152937" />
        <drainZoneShadow minCol="170088" maxCol="170100" />
      </drainZonesShadow>
    </node>
    <node name="::853904" nid="13576" row="5466" minCol="47745" maxCol="83641" minColSha="89267" maxColSha="170106" color="EX-pale-red">
      <drainZones/>
      <drainZonesShadow>
        <drainZoneShadow minCol="152938" maxCol="152955" />
        <drainZoneShadow minCol="170101" maxCol="170106" />
      </drainZonesShadow>
    </node>
    <node name="::851220" nid="13950" row="5467" minCol="47746" maxCol="85767" minColSha="89268" maxColSha="170497" color="EX-pale-cyan">
      <drainZones>
        <drainZone minCol="85767" maxCol="85767" />
      </drainZones>
      <drainZonesShadow>
        <drainZoneShadow minCol="152956" maxCol="152964" />
        <drainZoneShadow minCol="170107" maxCol="170115" />
      </drainZonesShadow>
    </node>
    <node name="::853197" nid="11461" row="5468" minCol="47747" maxCol="85768" minColSha="89269" maxColSha="170701" color="EX-pale-yellow-green">
      <drainZones>
        <drainZone minCol="85768" maxCol="85768" />
      </drainZones>
      <drainZonesShadow>
        <drainZoneShadow minCol="152965" maxCol="152976" />
        <drainZoneShadow minCol="170116" maxCol="170120" />
      </drainZonesShadow>
    </node>
    <node name="::850559" nid="11423" row="5469" minCol="47748" maxCol="85769" minColSha="89270" maxColSha="171489" color="EX-pale-purple">
      <drainZones>
        <drainZone minCol="85769" maxCol="85769" />
      </drainZones>
      <drainZonesShadow>
        <drainZoneShadow minCol="152977" maxCol="152986" />
        <drainZoneShadow minCol="170121" maxCol="170125" />
      </drainZonesShadow>
    </node>
    <node name="::856198" nid="11566" row="5470" minCol="47749" maxCol="85053" minColSha="89271" maxColSha="170128" color="EX-pale-magenta">
      <drainZones/>
      <drainZonesShadow>
        <drainZoneShadow minCol="152987" maxCol="152998" />
        <drainZoneShadow minCol="170126" maxCol="170128" />
      </drainZonesShadow>
    </node>
    <node name="::855030" nid="12029" row="5471" minCol="47750" maxCol="85492" minColSha="89272" maxColSha="170133" color="EX-pale-red-orange">
      <drainZones/>
      <drainZonesShadow>
        <drainZoneShadow minCol="152999" maxCol="153002" />
        <drainZoneShadow minCol="170129" maxCol="170133" />
      </drainZonesShadow>
    </node>
    <node name="::851440" nid="13974" row="5472" minCol="47785" maxCol="85770" minColSha="89307" maxColSha="171332" color="EX-blue">
      <drainZones>
        <drainZone minCol="85770" maxCol="85770" />
      </drainZones>
      <drainZonesShadow>
        <drainZoneShadow minCol="153003" maxCol="153010" />
        <drainZoneShadow minCol="170134" maxCol="170146" />
      </drainZonesShadow>
    </node>
    <node name="::852897" nid="11339" row="5473" minCol="47786" maxCol="85688" minColSha="89308" maxColSha="170153" color="EX-orange">
      <drainZones/>
      <drainZonesShadow>
        <drainZoneShadow minCol="153011" maxCol="153020" />
        <drainZoneShadow minCol="170147" maxCol="170153" />
      </drainZonesShadow>
    </node>
    <node name="::855087" nid="11980" row="5474" minCol="47787" maxCol="84944" minColSha="89309" maxColSha="170158" color="EX-dark-cyan">
      <drainZones/>
      <drainZonesShadow>
        <drainZoneShadow minCol="153021" maxCol="153027" />
        <drainZoneShadow minCol="170154" maxCol="170158" />
      </drainZonesShadow>
    </node>
    <node name="::851145" nid="13541" row="5475" minCol="47788" maxCol="85771" minColSha="89310" maxColSha="171512" color="EX-red">
      <drainZones>
        <drainZone minCol="85771" maxCol="85771" />
      </drainZones>
      <drainZonesShadow>
        <drainZoneShadow minCol="153028" maxCol="153031" />
        <drainZoneShadow minCol="170159" maxCol="170163" />
      </drainZonesShadow>
    </node>
    <node name="::854360" nid="12920" row="5476" minCol="47789" maxCol="84958" minColSha="89311" maxColSha="170165" color="EX-dark-orange">
      <drainZones/>
      <drainZonesShadow>
        <drainZoneShadow minCol="153032" maxCol="153038" />
        <drainZoneShadow minCol="170164" maxCol="170165" />
      </drainZonesShadow>
    </node>
    <node name="::852030" nid="12786" row="5477" minCol="47790" maxCol="77956" minColSha="89312" maxColSha="170166" color="EX-dark-gray-purple">
      <drainZones/>
      <drainZonesShadow>
        <drainZoneShadow minCol="153039" maxCol="153044" />
        <drainZoneShadow minCol="170166" maxCol="170166" />
      </drainZonesShadow>
    </node>
    <node name="::853173" nid="12465" row="5478" minCol="47791" maxCol="84498" minColSha="89313" maxColSha="170167" color="EX-cyan">
      <drainZones/>
      <drainZonesShadow>
        <drainZoneShadow minCol="153045" maxCol="153048" />
        <drainZoneShadow minCol="170167" maxCol="170167" />
      </drainZonesShadow>
    </node>
    <node name="::853384" nid="12219" row="5479" minCol="47792" maxCol="82366" minColSha="89314" maxColSha="170168" color="EX-yellow-orange">
      <drainZones/>
      <drainZonesShadow>
        <drainZoneShadow minCol="153049" maxCol="153050" />
        <drainZoneShadow minCol="170168" maxCol="170168" />
      </drainZonesShadow>
    </node>
    <node name="::856921" nid="10777" row="5480" minCol="47796" maxCol="85602" minColSha="89318" maxColSha="170176" color="EX-pure-blue">
      <drainZones/>
      <drainZonesShadow>
        <drainZoneShadow minCol="153051" maxCol="153059" />
        <drainZoneShadow minCol="170169" maxCol="170176" />
      </drainZonesShadow>
    </node>
    <node name="::853283" nid="13430" row="5481" minCol="48117" maxCol="85772" minColSha="89639" maxColSha="171158" color="EX-dark-yellow-green">
      <drainZones>
        <drainZone minCol="85772" maxCol="85772" />
      </drainZones>
      <drainZonesShadow>
        <drainZoneShadow minCol="153060" maxCol="153077" />
        <drainZoneShadow minCol="170177" maxCol="170188" />
      </drainZonesShadow>
    </node>
    <node name="::853894" nid="13811" row="5482" minCol="48118" maxCol="85295" minColSha="89640" maxColSha="170191" color="EX-dark-magenta">
      <drainZones/>
      <drainZonesShadow>
        <drainZoneShadow minCol="153078" maxCol="153101" />
        <drainZoneShadow minCol="170189" maxCol="170191" />
      </drainZonesShadow>
    </node>
    <node name="::851985" nid="11937" row="5483" minCol="48119" maxCol="84881" minColSha="89641" maxColSha="170198" color="EX-dark-green">
      <drainZones/>
      <drainZonesShadow>
        <drainZoneShadow minCol="153102" maxCol="153116" />
        <drainZoneShadow minCol="170192" maxCol="170198" />
      </drainZonesShadow>
    </node>
    <node name="::851670" nid="13051" row="5484" minCol="48120" maxCol="85774" minColSha="89642" maxColSha="170753" color="EX-blue-magenta">
      <drainZones>
        <drainZone minCol="85773" maxCol="85774" />
      </drainZones>
      <drainZonesShadow>
        <drainZoneShadow minCol="153117" maxCol="153122" />
        <drainZoneShadow minCol="170199" maxCol="170213" />
      </drainZonesShadow>
    </node>
    <node name="::850873" nid="13550" row="5485" minCol="48121" maxCol="83277" minColSha="89643" maxColSha="170217" color="EX-yellow-green">
      <drainZones/>
      <drainZonesShadow>
        <drainZoneShadow minCol="153123" maxCol="153137" />
        <drainZoneShadow minCol="170214" maxCol="170217" />
      </drainZonesShadow>
    </node>
    <node name="::855708" nid="11481" row="5486" minCol="48122" maxCol="85776" minColSha="89644" maxColSha="171344" color="EX-magenta">
      <drainZones>
        <drainZone minCol="85775" maxCol="85776" />
      </drainZones>
      <drainZonesShadow>
        <drainZoneShadow minCol="153138" maxCol="153152" />
        <drainZoneShadow minCol="170218" maxCol="170221" />
      </drainZonesShadow>
    </node>
    <node name="::855678" nid="13699" row="5487" minCol="48123" maxCol="83756" minColSha="89645" maxColSha="170224" color="EX-green">
      <drainZones/>
      <drainZonesShadow>
        <drainZoneShadow minCol="153153" maxCol="153163" />
        <drainZoneShadow minCol="170222" maxCol="170224" />
      </drainZonesShadow>
    </node>
    <node name="::853525" nid="11797" row="5488" minCol="48124" maxCol="85106" minColSha="89646" maxColSha="170230" color="EX-yellow">
      <drainZones/>
      <drainZonesShadow>
        <drainZoneShadow minCol="153164" maxCol="153170" />
        <drainZoneShadow minCol="170225" maxCol="170230" />
      </drainZonesShadow>
    </node>
    <node name="::854388" nid="12897" row="5489" minCol="48125" maxCol="85777" minColSha="89647" maxColSha="171072" color="EX-purple">
      <drainZones>
        <drainZone minCol="85777" maxCol="85777" />
      </drainZones>
      <drainZonesShadow>
        <drainZoneShadow minCol="153171" maxCol="153180" />
        <drainZoneShadow minCol="170231" maxCol="170233" />
      </drainZonesShadow>
    </node>
    <node name="::853393" nid="10875" row="5490" minCol="48126" maxCol="85778" minColSha="89648" maxColSha="171481" color="EX-dark-purple">
      <drainZones>
        <drainZone minCol="85778" maxCol="85778" />
      </drainZones>
      <drainZonesShadow>
        <drainZoneShadow minCol="153181" maxCol="153185" />
        <drainZoneShadow minCol="170234" maxCol="170240" />
      </drainZonesShadow>
    </node>
    <node name="::855774" nid="10976" row="5491" minCol="48127" maxCol="83818" minColSha="89649" maxColSha="170242" color="EX-dark-red">
      <drainZones/>
      <drainZonesShadow>
        <drainZoneShadow minCol="153186" maxCol="153194" />
        <drainZoneShadow minCol="170241" maxCol="170242" />
      </drainZonesShadow>
    </node>
    <node name="::856143" nid="10889" row="5492" minCol="48128" maxCol="85510" minColSha="89650" maxColSha="170245" color="EX-pale-green">
      <drainZones/>
      <drainZonesShadow>
        <drainZoneShadow minCol="153195" maxCol="153202" />
        <drainZoneShadow minCol="170243" maxCol="170245" />
      </drainZonesShadow>
    </node>
    <node name="::856367" nid="13015" row="5493" minCol="48129" maxCol="85779" minColSha="89651" maxColSha="170897" color="EX-pale-blue">
      <drainZones>
        <drainZone minCol="85779" maxCol="85779" />
      </drainZones>
      <drainZonesShadow>
        <drainZoneShadow minCol="153203" maxCol="153208" />
        <drainZoneShadow minCol="170246" maxCol="170249" />
      </drainZonesShadow>
    </node>
    <node name="::854925" nid="13696" row="5494" minCol="48130" maxCol="83804" minColSha="89652" maxColSha="170253" color="EX-dark-tan">
      <drainZones/>
      <drainZonesShadow>
        <drainZoneShadow minCol="153209" maxCol="153213" />
        <drainZoneShadow minCol="170250" maxCol="170253" />
      </drainZonesShadow>
    </node>
    <node name="::855217" nid="10882" row="5495" minCol="48131" maxCol="82992" minColSha="89653" maxColSha="170254" color="EX-pale-blue-magenta">
      <drainZones/>
      <drainZonesShadow>
        <drainZoneShadow minCol="153214" maxCol="153219" />
        <drainZoneShadow minCol="170254" maxCol="170254" />
      </drainZonesShadow>
    </node>
    <node name="::855763" nid="11066" row="5496" minCol="48132" maxCol="85780" minColSha="89654" maxColSha="171605" color="EX-pale-yellow orange">
      <drainZones>
        <drainZone minCol="85780" maxCol="85780" />
      </drainZones>
      <drainZonesShadow>
        <drainZoneShadow minCol="153220" maxCol="153223" />
        <drainZoneShadow minCol="170255" maxCol="170257" />
      </drainZonesShadow>
    </node>
    <node name="::856755" nid="13084" row="5497" minCol="48133" maxCol="85773" minColSha="89655" maxColSha="170258" color="EX-medium-magenta">
      <drainZones/>
      <drainZonesShadow>
        <drainZoneShadow minCol="153224" maxCol="153229" />
        <drainZoneShadow minCol="170258" maxCol="170258" />
      </drainZonesShadow>
    </node>
    <node name="::854420" nid="11459" row="5498" minCol="48134" maxCol="84462" minColSha="89656" maxColSha="170262" color="EX-pale-red">
      <drainZones/>
      <drainZonesShadow>
        <drainZoneShadow minCol="153230" maxCol="153231" />
        <drainZoneShadow minCol="170259" maxCol="170262" />
      </drainZonesShadow>
    </node>
    <node name="::855280" nid="13282" row="5499" minCol="48211" maxCol="85782" minColSha="89733" maxColSha="171696" color="EX-pale-cyan">
      <drainZones>
        <drainZone minCol="85781" maxCol="85782" />
      </drainZones>
      <drainZonesShadow>
        <drainZoneShadow minCol="153232" maxCol="153255" />
        <drainZoneShadow minCol="170263" maxCol="170271" />
      </drainZonesShadow>
    </node>
    <node name="::852819" nid="13737" row="5500" minCol="48212" maxCol="85788" minColSha="89734" maxColSha="171443" color="EX-pale-yellow-green">
      <drainZones>
        <drainZone minCol="85783" maxCol="85788" />
      </drainZones>
      <drainZonesShadow>
        <drainZoneShadow minCol="153256" maxCol="153264" />
        <drainZoneShadow minCol="170272" maxCol="170285" />
      </drainZonesShadow>
    </node>
    <node name="::853696" nid="13092" row="5501" minCol="48213" maxCol="85735" minColSha="89735" maxColSha="170297" color="EX-pale-purple">
      <drainZones/>
      <drainZonesShadow>
        <drainZoneShadow minCol="153265" maxCol="153275" />
        <drainZoneShadow minCol="170286" maxCol="170297" />
      </drainZonesShadow>
    </node>
    <node name="::855988" nid="13609" row="5502" minCol="48214" maxCol="85789" minColSha="89736" maxColSha="171707" color="EX-pale-magenta">
      <drainZones>
        <drainZone minCol="85789" maxCol="85789" />
      </drainZones>
      <drainZonesShadow>
        <drainZoneShadow minCol="153276" maxCol="153287" />
        <drainZoneShadow minCol="170298" maxCol="170307" />
      </drainZonesShadow>
    </node>
    <node name="::852969" nid="12418" row="5503" minCol="48215" maxCol="85669" minColSha="89737" maxColSha="170313" color="EX-pale-red-orange">
      <drainZones/>
      <drainZonesShadow>
        <drainZoneShadow minCol="153288" maxCol="153299" />
        <drainZoneShadow minCol="170308" maxCol="170313" />
      </drainZonesShadow>
    </node>
    <node name="::852459" nid="12811" row="5504" minCol="48216" maxCol="84677" minColSha="89738" maxColSha="170317" color="EX-blue">
      <drainZones/>
      <drainZonesShadow>
        <drainZoneShadow minCol="153300" maxCol="153307" />
        <drainZoneShadow minCol="170314" maxCol="170317" />
      </drainZonesShadow>
    </node>
    <node name="::855057" nid="12975" row="5505" minCol="48217" maxCol="85790" minColSha="89739" maxColSha="171557" color="EX-orange">
      <drainZones>
        <drainZone minCol="85790" maxCol="85790" />
      </drainZones>
      <drainZonesShadow>
        <drainZoneShadow minCol="153308" maxCol="153315" />
        <drainZoneShadow minCol="170318" maxCol="170320" />
      </drainZonesShadow>
    </node>
    <node name="::853010" nid="12415" row="5506" minCol="48259" maxCol="85796" minColSha="89781" maxColSha="171422" color="EX-dark-cyan">
      <drainZones>
        <drainZone minCol="85791" maxCol="85796" />
      </drainZones>
      <drainZonesShadow>
        <drainZoneShadow minCol="153316" maxCol="153337" />
        <drainZoneShadow minCol="170321" maxCol="170338" />
      </drainZonesShadow>
    </node>
    <node name="::854656" nid="13597" row="5507" minCol="48260" maxCol="85797" minColSha="89782" maxColSha="170433" color="EX-red">
      <drainZones>
        <drainZone minCol="85797" maxCol="85797" />
      </drainZones>
      <drainZonesShadow>
        <drainZoneShadow minCol="153338" maxCol="153355" />
        <drainZoneShadow minCol="170339" maxCol="170347" />
      </drainZonesShadow>
    </node>
    <node name="::851180" nid="11383" row="5508" minCol="48261" maxCol="85799" minColSha="89783" maxColSha="170773" color="EX-dark-orange">
      <drainZones>
        <drainZone minCol="85798" maxCol="85799" />
      </drainZones>
      <drainZonesShadow>
        <drainZoneShadow minCol="153356" maxCol="153373" />
        <drainZoneShadow minCol="170348" maxCol="170353" />
      </drainZonesShadow>
    </node>
    <node name="::850887" nid="13551" row="5509" minCol="48262" maxCol="85800" minColSha="89784" maxColSha="170774" color="EX-dark-gray-purple">
      <drainZones>
        <drainZone minCol="85800" maxCol="85800" />
      </drainZones>
      <drainZonesShadow>
        <drainZoneShadow minCol="153374" maxCol="153391" />
        <drainZoneShadow minCol="170354" maxCol="170358" />
      </drainZonesShadow>
    </node>
    <node name="::852801" nid="10974" row="5510" minCol="48277" maxCol="85791" minColSha="89799" maxColSha="170365" color="EX-cyan">
      <drainZones/>
      <drainZonesShadow>
        <drainZoneShadow minCol="153392" maxCol="153406" />
        <drainZoneShadow minCol="170359" maxCol="170365" />
      </drainZonesShadow>
    </node>
    <node name="::856368" nid="11401" row="5511" minCol="48278" maxCol="85737" minColSha="89800" maxColSha="170372" color="EX-yellow-orange">
      <drainZones/>
      <drainZonesShadow>
        <drainZoneShadow minCol="153407" maxCol="153413" />
        <drainZoneShadow minCol="170366" maxCol="170372" />
      </drainZonesShadow>
    </node>
    <node name="::853264" nid="10597" row="5512" minCol="48545" maxCol="85801" minColSha="90067" maxColSha="170826" color="EX-pure-blue">
      <drainZones>
        <drainZone minCol="85801" maxCol="85801" />
      </drainZones>
      <drainZonesShadow>
        <drainZoneShadow minCol="153414" maxCol="153455" />
        <drainZoneShadow minCol="170373" maxCol="170381" />
      </drainZonesShadow>
    </node>
    <node name="::850639" nid="11361" row="5513" minCol="48546" maxCol="85802" minColSha="90068" maxColSha="170827" color="EX-dark-yellow-green">
      <drainZones>
        <drainZone minCol="85802" maxCol="85802" />
      </drainZones>
      <drainZonesShadow>
        <drainZoneShadow minCol="153456" maxCol="153477" />
        <drainZoneShadow minCol="170382" maxCol="170401" />
      </drainZonesShadow>
    </node>
    <node name="::855404" nid="13922" row="5514" minCol="48547" maxCol="85806" minColSha="90069" maxColSha="171578" color="EX-dark-magenta">
      <drainZones>
        <drainZone minCol="85803" maxCol="85806" />
      </drainZones>
      <drainZonesShadow>
        <drainZoneShadow minCol="153478" maxCol="153497" />
        <drainZoneShadow minCol="170402" maxCol="170422" />
      </drainZonesShadow>
    </node>
    <node name="::856680" nid="12186" row="5515" minCol="48548" maxCol="85797" minColSha="90070" maxColSha="170433" color="EX-dark-green">
      <drainZones/>
      <drainZonesShadow>
        <drainZoneShadow minCol="153498" maxCol="153527" />
        <drainZoneShadow minCol="170423" maxCol="170433" />
      </drainZonesShadow>
    </node>
    <node name="::855862" nid="12024" row="5516" minCol="48549" maxCol="85808" minColSha="90071" maxColSha="171267" color="EX-blue-magenta">
      <drainZones>
        <drainZone minCol="85807" maxCol="85808" />
      </drainZones>
      <drainZonesShadow>
        <drainZoneShadow minCol="153528" maxCol="153564" />
        <drainZoneShadow minCol="170434" maxCol="170436" />
      </drainZonesShadow>
    </node>
    <node name="::856183" nid="11337" row="5517" minCol="48550" maxCol="85070" minColSha="90072" maxColSha="170440" color="EX-yellow-green">
      <drainZones/>
      <drainZonesShadow>
        <drainZoneShadow minCol="153565" maxCol="153600" />
        <drainZoneShadow minCol="170437" maxCol="170440" />
      </drainZonesShadow>
    </node>
    <node name="::851500" nid="10614" row="5518" minCol="48551" maxCol="85803" minColSha="90073" maxColSha="170461" color="EX-magenta">
      <drainZones/>
      <drainZonesShadow>
        <drainZoneShadow minCol="153601" maxCol="153616" />
        <drainZoneShadow minCol="170441" maxCol="170461" />
      </drainZonesShadow>
    </node>
    <node name="::855976" nid="13773" row="5519" minCol="48552" maxCol="85810" minColSha="90074" maxColSha="170704" color="EX-green">
      <drainZones>
        <drainZone minCol="85809" maxCol="85810" />
      </drainZones>
      <drainZonesShadow>
        <drainZoneShadow minCol="153617" maxCol="153640" />
        <drainZoneShadow minCol="170462" maxCol="170473" />
      </drainZonesShadow>
    </node>
    <node name="::852782" nid="12572" row="5520" minCol="48553" maxCol="85811" minColSha="90075" maxColSha="171414" color="EX-yellow">
      <drainZones>
        <drainZone minCol="85811" maxCol="85811" />
      </drainZones>
      <drainZonesShadow>
        <drainZoneShadow minCol="153641" maxCol="153665" />
        <drainZoneShadow minCol="170474" maxCol="170483" />
      </drainZonesShadow>
    </node>
    <node name="::855964" nid="13162" row="5521" minCol="48554" maxCol="85767" minColSha="90076" maxColSha="170497" color="EX-purple">
      <drainZones/>
      <drainZonesShadow>
        <drainZoneShadow minCol="153666" maxCol="153686" />
        <drainZoneShadow minCol="170484" maxCol="170497" />
      </drainZonesShadow>
    </node>
    <node name="::850656" nid="13615" row="5522" minCol="48555" maxCol="85814" minColSha="90077" maxColSha="170679" color="EX-dark-purple">
      <drainZones>
        <drainZone minCol="85812" maxCol="85814" />
      </drainZones>
      <drainZonesShadow>
        <drainZoneShadow minCol="153687" maxCol="153700" />
        <drainZoneShadow minCol="170498" maxCol="170516" />
      </drainZonesShadow>
    </node>
    <node name="::851452" nid="12227" row="5523" minCol="48556" maxCol="84950" minColSha="90078" maxColSha="170530" color="EX-dark-red">
      <drainZones/>
      <drainZonesShadow>
        <drainZoneShadow minCol="153701" maxCol="153716" />
        <drainZoneShadow minCol="170517" maxCol="170530" />
      </drainZonesShadow>
    </node>
    <node name="::851905" nid="11882" row="5524" minCol="48557" maxCol="85815" minColSha="90079" maxColSha="170775" color="EX-pale-green">
      <drainZones>
        <drainZone minCol="85815" maxCol="85815" />
      </drainZones>
      <drainZonesShadow>
        <drainZoneShadow minCol="153717" maxCol="153738" />
        <drainZoneShadow minCol="170531" maxCol="170537" />
      </drainZonesShadow>
    </node>
    <node name="::854286" nid="11943" row="5525" minCol="48558" maxCol="85742" minColSha="90080" maxColSha="170544" color="EX-pale-blue">
      <drainZones/>
      <drainZonesShadow>
        <drainZoneShadow minCol="153739" maxCol="153760" />
        <drainZoneShadow minCol="170538" maxCol="170544" />
      </drainZonesShadow>
    </node>
    <node name="::856726" nid="13277" row="5526" minCol="48559" maxCol="84999" minColSha="90081" maxColSha="170555" color="EX-dark-tan">
      <drainZones/>
      <drainZonesShadow>
        <drainZoneShadow minCol="153761" maxCol="153778" />
        <drainZoneShadow minCol="170545" maxCol="170555" />
      </drainZonesShadow>
    </node>
    <node name="::856654" nid="13359" row="5527" minCol="48560" maxCol="85816" minColSha="90082" maxColSha="170815" color="EX-pale-blue-magenta">
      <drainZones>
        <drainZone minCol="85816" maxCol="85816" />
      </drainZones>
      <drainZonesShadow>
        <drainZoneShadow minCol="153779" maxCol="153794" />
        <drainZoneShadow minCol="170556" maxCol="170566" />
      </drainZonesShadow>
    </node>
    <node name="::852472" nid="12308" row="5528" minCol="48561" maxCol="85820" minColSha="90083" maxColSha="171729" color="EX-pale-yellow orange">
      <drainZones>
        <drainZone minCol="85817" maxCol="85820" />
      </drainZones>
      <drainZonesShadow>
        <drainZoneShadow minCol="153795" maxCol="153806" />
        <drainZoneShadow minCol="170567" maxCol="170580" />
      </drainZonesShadow>
    </node>
    <node name="::851904" nid="10914" row="5529" minCol="48562" maxCol="85667" minColSha="90084" maxColSha="170591" color="EX-medium-magenta">
      <drainZones/>
      <drainZonesShadow>
        <drainZoneShadow minCol="153807" maxCol="153819" />
        <drainZoneShadow minCol="170581" maxCol="170591" />
      </drainZonesShadow>
    </node>
    <node name="::852871" nid="10896" row="5530" minCol="48563" maxCol="85821" minColSha="90085" maxColSha="171380" color="EX-pale-red">
      <drainZones>
        <drainZone minCol="85821" maxCol="85821" />
      </drainZones>
      <drainZonesShadow>
        <drainZoneShadow minCol="153820" maxCol="153835" />
        <drainZoneShadow minCol="170592" maxCol="170597" />
      </drainZonesShadow>
    </node>
    <node name="::853803" nid="13855" row="5531" minCol="48564" maxCol="85822" minColSha="90086" maxColSha="171500" color="EX-pale-cyan">
      <drainZones>
        <drainZone minCol="85822" maxCol="85822" />
      </drainZones>
      <drainZonesShadow>
        <drainZoneShadow minCol="153836" maxCol="153853" />
        <drainZoneShadow minCol="170598" maxCol="170601" />
      </drainZonesShadow>
    </node>
    <node name="::855161" nid="10623" row="5532" minCol="48565" maxCol="85255" minColSha="90087" maxColSha="170608" color="EX-pale-yellow-green">
      <drainZones/>
      <drainZonesShadow>
        <drainZoneShadow minCol="153854" maxCol="153868" />
        <drainZoneShadow minCol="170602" maxCol="170608" />
      </drainZonesShadow>
    </node>
    <node name="::854869" nid="12501" row="5533" minCol="48566" maxCol="85825" minColSha="90088" maxColSha="171705" color="EX-pale-purple">
      <drainZones>
        <drainZone minCol="85823" maxCol="85825" />
      </drainZones>
      <drainZonesShadow>
        <drainZoneShadow minCol="153869" maxCol="153881" />
        <drainZoneShadow minCol="170609" maxCol="170616" />
      </drainZonesShadow>
    </node>
    <node name="::851214" nid="12283" row="5534" minCol="48567" maxCol="85827" minColSha="90089" maxColSha="171559" color="EX-pale-magenta">
      <drainZones>
        <drainZone minCol="85826" maxCol="85827" />
      </drainZones>
      <drainZonesShadow>
        <drainZoneShadow minCol="153882" maxCol="153894" />
        <drainZoneShadow minCol="170617" maxCol="170623" />
      </drainZonesShadow>
    </node>
    <node name="::853900" nid="11489" row="5535" minCol="48568" maxCol="85828" minColSha="90090" maxColSha="170655" color="EX-pale-red-orange">
      <drainZones>
        <drainZone minCol="85828" maxCol="85828" />
      </drainZones>
      <drainZonesShadow>
        <drainZoneShadow minCol="153895" maxCol="153905" />
        <drainZoneShadow minCol="170624" maxCol="170630" />
      </drainZonesShadow>
    </node>
    <node name="::854376" nid="13235" row="5536" minCol="48569" maxCol="85674" minColSha="90091" maxColSha="170637" color="EX-blue">
      <drainZones/>
      <drainZonesShadow>
        <drainZoneShadow minCol="153906" maxCol="153916" />
        <drainZoneShadow minCol="170631" maxCol="170637" />
      </drainZonesShadow>
    </node>
    <node name="::855554" nid="13567" row="5537" minCol="48570" maxCol="83106" minColSha="90092" maxColSha="170639" color="EX-orange">
      <drainZones/>
      <drainZonesShadow>
        <drainZoneShadow minCol="153917" maxCol="153932" />
        <drainZoneShadow minCol="170638" maxCol="170639" />
      </drainZonesShadow>
    </node>
    <node name="::855509" nid="13867" row="5538" minCol="48571" maxCol="84125" minColSha="90093" maxColSha="170644" color="EX-dark-cyan">
      <drainZones/>
      <drainZonesShadow>
        <drainZoneShadow minCol="153933" maxCol="153944" />
        <drainZoneShadow minCol="170640" maxCol="170644" />
      </drainZonesShadow>
    </node>
    <node name="::854182" nid="11381" row="5539" minCol="48572" maxCol="85829" minColSha="90094" maxColSha="171306" color="EX-red">
      <drainZones>
        <drainZone minCol="85829" maxCol="85829" />
      </drainZones>
      <drainZonesShadow>
        <drainZoneShadow minCol="153945" maxCol="153955" />
        <drainZoneShadow minCol="170645" maxCol="170649" />
      </drainZonesShadow>
    </node>
    <node name="::852494" nid="13478" row="5540" minCol="48573" maxCol="85828" minColSha="90095" maxColSha="170655" color="EX-dark-orange">
      <drainZones/>
      <drainZonesShadow>
        <drainZoneShadow minCol="153956" maxCol="153964" />
        <drainZoneShadow minCol="170650" maxCol="170655" />
      </drainZonesShadow>
    </node>
    <node name="::853828" nid="11690" row="5541" minCol="48574" maxCol="83107" minColSha="90096" maxColSha="170661" color="EX-dark-gray-purple">
      <drainZones/>
      <drainZonesShadow>
        <drainZoneShadow minCol="153965" maxCol="153973" />
        <drainZoneShadow minCol="170656" maxCol="170661" />
      </drainZonesShadow>
    </node>
    <node name="::856219" nid="10962" row="5542" minCol="48575" maxCol="85604" minColSha="90097" maxColSha="170665" color="EX-cyan">
      <drainZones/>
      <drainZonesShadow>
        <drainZoneShadow minCol="153974" maxCol="153984" />
        <drainZoneShadow minCol="170662" maxCol="170665" />
      </drainZonesShadow>
    </node>
    <node name="::852080" nid="12042" row="5543" minCol="48576" maxCol="85830" minColSha="90098" maxColSha="171673" color="EX-yellow-orange">
      <drainZones>
        <drainZone minCol="85830" maxCol="85830" />
      </drainZones>
      <drainZonesShadow>
        <drainZoneShadow minCol="153985" maxCol="153991" />
        <drainZoneShadow minCol="170666" maxCol="170672" />
      </drainZonesShadow>
    </node>
    <node name="::854677" nid="11694" row="5544" minCol="48577" maxCol="85831" minColSha="90099" maxColSha="170905" color="EX-pure-blue">
      <drainZones>
        <drainZone minCol="85831" maxCol="85831" />
      </drainZones>
      <drainZonesShadow>
        <drainZoneShadow minCol="153992" maxCol="154002" />
        <drainZoneShadow minCol="170673" maxCol="170675" />
      </drainZonesShadow>
    </node>
    <node name="::850449" nid="13614" row="5545" minCol="48578" maxCol="85814" minColSha="90100" maxColSha="170679" color="EX-dark-yellow-green">
      <drainZones/>
      <drainZonesShadow>
        <drainZoneShadow minCol="154003" maxCol="154011" />
        <drainZoneShadow minCol="170676" maxCol="170679" />
      </drainZonesShadow>
    </node>
    <node name="::852454" nid="12293" row="5546" minCol="48579" maxCol="85833" minColSha="90101" maxColSha="171423" color="EX-dark-magenta">
      <drainZones>
        <drainZone minCol="85832" maxCol="85833" />
      </drainZones>
      <drainZonesShadow>
        <drainZoneShadow minCol="154012" maxCol="154020" />
        <drainZoneShadow minCol="170680" maxCol="170683" />
      </drainZonesShadow>
    </node>
    <node name="::855061" nid="13841" row="5547" minCol="48580" maxCol="81950" minColSha="90102" maxColSha="170684" color="EX-dark-green">
      <drainZones/>
      <drainZonesShadow>
        <drainZoneShadow minCol="154021" maxCol="154032" />
        <drainZoneShadow minCol="170684" maxCol="170684" />
      </drainZonesShadow>
    </node>
    <node name="::855033" nid="11299" row="5548" minCol="48581" maxCol="85616" minColSha="90103" maxColSha="170686" color="EX-blue-magenta">
      <drainZones/>
      <drainZonesShadow>
        <drainZoneShadow minCol="154033" maxCol="154042" />
        <drainZoneShadow minCol="170685" maxCol="170686" />
      </drainZonesShadow>
    </node>
    <node name="::851799" nid="11665" row="5549" minCol="48582" maxCol="82245" minColSha="90104" maxColSha="170688" color="EX-yellow-green">
      <drainZones/>
      <drainZonesShadow>
        <drainZoneShadow minCol="154043" maxCol="154050" />
        <drainZoneShadow minCol="170687" maxCol="170688" />
      </drainZonesShadow>
    </node>
    <node name="::853583" nid="13942" row="5550" minCol="48583" maxCol="85826" minColSha="90105" maxColSha="170692" color="EX-magenta">
      <drainZones/>
      <drainZonesShadow>
        <drainZoneShadow minCol="154051" maxCol="154056" />
        <drainZoneShadow minCol="170689" maxCol="170692" />
      </drainZonesShadow>
    </node>
    <node name="::855360" nid="13519" row="5551" minCol="48584" maxCol="85522" minColSha="90106" maxColSha="170696" color="EX-green">
      <drainZones/>
      <drainZonesShadow>
        <drainZoneShadow minCol="154057" maxCol="154061" />
        <drainZoneShadow minCol="170693" maxCol="170696" />
      </drainZonesShadow>
    </node>
    <node name="::852074" nid="11178" row="5552" minCol="48585" maxCol="84790" minColSha="90107" maxColSha="170700" color="EX-yellow">
      <drainZones/>
      <drainZonesShadow>
        <drainZoneShadow minCol="154062" maxCol="154065" />
        <drainZoneShadow minCol="170697" maxCol="170700" />
      </drainZonesShadow>
    </node>
    <node name="::855348" nid="11913" row="5553" minCol="48586" maxCol="85768" minColSha="90108" maxColSha="170701" color="EX-purple">
      <drainZones/>
      <drainZonesShadow>
        <drainZoneShadow minCol="154066" maxCol="154071" />
        <drainZoneShadow minCol="170701" maxCol="170701" />
      </drainZonesShadow>
    </node>
    <node name="::855840" nid="10850" row="5554" minCol="48587" maxCol="85810" minColSha="90109" maxColSha="170704" color="EX-dark-purple">
      <drainZones/>
      <drainZonesShadow>
        <drainZoneShadow minCol="154072" maxCol="154075" />
        <drainZoneShadow minCol="170702" maxCol="170704" />
      </drainZonesShadow>
    </node>
    <node name="::856093" nid="10901" row="5555" minCol="48588" maxCol="82601" minColSha="90110" maxColSha="170706" color="EX-dark-red">
      <drainZones/>
      <drainZonesShadow>
        <drainZoneShadow minCol="154076" maxCol="154080" />
        <drainZoneShadow minCol="170705" maxCol="170706" />
      </drainZonesShadow>
    </node>
    <node name="::853865" nid="13360" row="5556" minCol="48589" maxCol="85647" minColSha="90111" maxColSha="170708" color="EX-pale-green">
      <drainZones/>
      <drainZonesShadow>
        <drainZoneShadow minCol="154081" maxCol="154083" />
        <drainZoneShadow minCol="170707" maxCol="170708" />
      </drainZonesShadow>
    </node>
    <node name="::854190" nid="13524" row="5557" minCol="48590" maxCol="83721" minColSha="90112" maxColSha="170709" color="EX-pale-blue">
      <drainZones/>
      <drainZonesShadow>
        <drainZoneShadow minCol="154084" maxCol="154087" />
        <drainZoneShadow minCol="170709" maxCol="170709" />
      </drainZonesShadow>
    </node>
    <node name="::856092" nid="13713" row="5558" minCol="48591" maxCol="85537" minColSha="90113" maxColSha="170710" color="EX-dark-tan">
      <drainZones/>
      <drainZonesShadow>
        <drainZoneShadow minCol="154088" maxCol="154090" />
        <drainZoneShadow minCol="170710" maxCol="170710" />
      </drainZonesShadow>
    </node>
    <node name="::855820" nid="11441" row="5559" minCol="48687" maxCol="85835" minColSha="90209" maxColSha="171102" color="EX-pale-blue-magenta">
      <drainZones>
        <drainZone minCol="85834" maxCol="85835" />
      </drainZones>
      <drainZonesShadow>
        <drainZoneShadow minCol="154091" maxCol="154105" />
        <drainZoneShadow minCol="170711" maxCol="170717" />
      </drainZonesShadow>
    </node>
    <node name="::856696" nid="12586" row="5560" minCol="48688" maxCol="85752" minColSha="90210" maxColSha="170725" color="EX-pale-yellow orange">
      <drainZones/>
      <drainZonesShadow>
        <drainZoneShadow minCol="154106" maxCol="154114" />
        <drainZoneShadow minCol="170718" maxCol="170725" />
      </drainZonesShadow>
    </node>
    <node name="::855555" nid="11827" row="5561" minCol="48689" maxCol="85254" minColSha="90211" maxColSha="170726" color="EX-medium-magenta">
      <drainZones/>
      <drainZonesShadow>
        <drainZoneShadow minCol="154115" maxCol="154127" />
        <drainZoneShadow minCol="170726" maxCol="170726" />
      </drainZonesShadow>
    </node>
    <node name="::852900" nid="12512" row="5562" minCol="48690" maxCol="85836" minColSha="90212" maxColSha="171053" color="EX-pale-red">
      <drainZones>
        <drainZone minCol="85836" maxCol="85836" />
      </drainZones>
      <drainZonesShadow>
        <drainZoneShadow minCol="154128" maxCol="154135" />
        <drainZoneShadow minCol="170727" maxCol="170731" />
      </drainZonesShadow>
    </node>
    <node name="::850991" nid="10827" row="5563" minCol="48691" maxCol="85684" minColSha="90213" maxColSha="170733" color="EX-pale-cyan">
      <drainZones/>
      <drainZonesShadow>
        <drainZoneShadow minCol="154136" maxCol="154141" />
        <drainZoneShadow minCol="170732" maxCol="170733" />
      </drainZonesShadow>
    </node>
    <node name="::856554" nid="11207" row="5564" minCol="48692" maxCol="81339" minColSha="90214" maxColSha="170736" color="EX-pale-yellow-green">
      <drainZones/>
      <drainZonesShadow>
        <drainZoneShadow minCol="154142" maxCol="154144" />
        <drainZoneShadow minCol="170734" maxCol="170736" />
      </drainZonesShadow>
    </node>
    <node name="::855975" nid="13515" row="5565" minCol="48771" maxCol="85738" minColSha="90293" maxColSha="170740" color="EX-pale-purple">
      <drainZones/>
      <drainZonesShadow>
        <drainZoneShadow minCol="154145" maxCol="154153" />
        <drainZoneShadow minCol="170737" maxCol="170740" />
      </drainZonesShadow>
    </node>
    <node name="::853768" nid="10834" row="5566" minCol="48772" maxCol="83805" minColSha="90294" maxColSha="170742" color="EX-pale-magenta">
      <drainZones/>
      <drainZonesShadow>
        <drainZoneShadow minCol="154154" maxCol="154163" />
        <drainZoneShadow minCol="170741" maxCol="170742" />
      </drainZonesShadow>
    </node>
    <node name="::853111" nid="12441" row="5567" minCol="48773" maxCol="83290" minColSha="90295" maxColSha="170744" color="EX-pale-red-orange">
      <drainZones/>
      <drainZonesShadow>
        <drainZoneShadow minCol="154164" maxCol="154166" />
        <drainZoneShadow minCol="170743" maxCol="170744" />
      </drainZonesShadow>
    </node>
    <node name="::854327" nid="11303" row="5568" minCol="48796" maxCol="85838" minColSha="90318" maxColSha="171315" color="EX-blue">
      <drainZones>
        <drainZone minCol="85837" maxCol="85838" />
      </drainZones>
      <drainZonesShadow>
        <drainZoneShadow minCol="154167" maxCol="154188" />
        <drainZoneShadow minCol="170745" maxCol="170755" />
      </drainZonesShadow>
    </node>
    <node name="::852018" nid="12988" row="5569" minCol="48797" maxCol="85205" minColSha="90319" maxColSha="170762" color="EX-orange">
      <drainZones/>
      <drainZonesShadow>
        <drainZoneShadow minCol="154189" maxCol="154196" />
        <drainZoneShadow minCol="170756" maxCol="170762" />
      </drainZonesShadow>
    </node>
    <node name="::852805" nid="13080" row="5570" minCol="48886" maxCol="85840" minColSha="90408" maxColSha="170947" color="EX-dark-cyan">
      <drainZones>
        <drainZone minCol="85839" maxCol="85840" />
      </drainZones>
      <drainZonesShadow>
        <drainZoneShadow minCol="154197" maxCol="154223" />
        <drainZoneShadow minCol="170763" maxCol="170779" />
      </drainZonesShadow>
    </node>
    <node name="::852453" nid="11818" row="5571" minCol="48887" maxCol="85842" minColSha="90409" maxColSha="171444" color="EX-red">
      <drainZones>
        <drainZone minCol="85841" maxCol="85842" />
      </drainZones>
      <drainZonesShadow>
        <drainZoneShadow minCol="154224" maxCol="154234" />
        <drainZoneShadow minCol="170780" maxCol="170797" />
      </drainZonesShadow>
    </node>
    <node name="::854449" nid="11944" row="5572" minCol="48888" maxCol="85699" minColSha="90410" maxColSha="170798" color="EX-dark-orange">
      <drainZones/>
      <drainZonesShadow>
        <drainZoneShadow minCol="154235" maxCol="154240" />
        <drainZoneShadow minCol="170798" maxCol="170798" />
      </drainZonesShadow>
    </node>
    <node name="::853769" nid="11382" row="5573" minCol="49042" maxCol="84387" minColSha="90564" maxColSha="170799" color="EX-dark-gray-purple">
      <drainZones/>
      <drainZonesShadow>
        <drainZoneShadow minCol="154241" maxCol="154257" />
        <drainZoneShadow minCol="170799" maxCol="170799" />
      </drainZonesShadow>
    </node>
    <node name="::853965" nid="13856" row="5574" minCol="49043" maxCol="79841" minColSha="90565" maxColSha="170800" color="EX-cyan">
      <drainZones/>
      <drainZonesShadow>
        <drainZoneShadow minCol="154258" maxCol="154266" />
        <drainZoneShadow minCol="170800" maxCol="170800" />
      </drainZonesShadow>
    </node>
    <node name="::853619" nid="13328" row="5575" minCol="49044" maxCol="85672" minColSha="90566" maxColSha="170804" color="EX-yellow-orange">
      <drainZones/>
      <drainZonesShadow>
        <drainZoneShadow minCol="154267" maxCol="154270" />
        <drainZoneShadow minCol="170801" maxCol="170804" />
      </drainZonesShadow>
    </node>
    <node name="::853560" nid="11800" row="5576" minCol="49115" maxCol="85739" minColSha="90637" maxColSha="170808" color="EX-pure-blue">
      <drainZones/>
      <drainZonesShadow>
        <drainZoneShadow minCol="154271" maxCol="154277" />
        <drainZoneShadow minCol="170805" maxCol="170808" />
      </drainZonesShadow>
    </node>
    <node name="::853606" nid="13554" row="5577" minCol="49116" maxCol="85304" minColSha="90638" maxColSha="170812" color="EX-dark-yellow-green">
      <drainZones/>
      <drainZonesShadow>
        <drainZoneShadow minCol="154278" maxCol="154284" />
        <drainZoneShadow minCol="170809" maxCol="170812" />
      </drainZonesShadow>
    </node>
    <node name="::854568" nid="11172" row="5578" minCol="49191" maxCol="85816" minColSha="90713" maxColSha="170815" color="EX-dark-magenta">
      <drainZones/>
      <drainZonesShadow>
        <drainZoneShadow minCol="154285" maxCol="154287" />
        <drainZoneShadow minCol="170813" maxCol="170815" />
      </drainZonesShadow>
    </node>
    <node name="::855264" nid="13202" row="5579" minCol="49316" maxCol="85844" minColSha="90838" maxColSha="171461" color="EX-dark-green">
      <drainZones>
        <drainZone minCol="85843" maxCol="85844" />
      </drainZones>
      <drainZonesShadow>
        <drainZoneShadow minCol="154288" maxCol="154301" />
        <drainZoneShadow minCol="170816" maxCol="170829" />
      </drainZonesShadow>
    </node>
    <node name="::852306" nid="13488" row="5580" minCol="49317" maxCol="85726" minColSha="90839" maxColSha="170833" color="EX-blue-magenta">
      <drainZones/>
      <drainZonesShadow>
        <drainZoneShadow minCol="154302" maxCol="154308" />
        <drainZoneShadow minCol="170830" maxCol="170833" />
      </drainZonesShadow>
    </node>
    <node name="::856771" nid="10981" row="5581" minCol="49335" maxCol="85845" minColSha="90857" maxColSha="171268" color="EX-yellow-green">
      <drainZones>
        <drainZone minCol="85845" maxCol="85845" />
      </drainZones>
      <drainZonesShadow>
        <drainZoneShadow minCol="154309" maxCol="154321" />
        <drainZoneShadow minCol="170834" maxCol="170839" />
      </drainZonesShadow>
    </node>
    <node name="::854421" nid="11906" row="5582" minCol="49336" maxCol="85234" minColSha="90858" maxColSha="170840" color="EX-magenta">
      <drainZones/>
      <drainZonesShadow>
        <drainZoneShadow minCol="154322" maxCol="154328" />
        <drainZoneShadow minCol="170840" maxCol="170840" />
      </drainZonesShadow>
    </node>
    <node name="::853336" nid="12694" row="5583" minCol="49386" maxCol="85487" minColSha="90908" maxColSha="170846" color="EX-green">
      <drainZones/>
      <drainZonesShadow>
        <drainZoneShadow minCol="154329" maxCol="154337" />
        <drainZoneShadow minCol="170841" maxCol="170846" />
      </drainZonesShadow>
    </node>
    <node name="::853556" nid="11710" row="5584" minCol="49387" maxCol="78197" minColSha="90909" maxColSha="170847" color="EX-yellow">
      <drainZones/>
      <drainZonesShadow>
        <drainZoneShadow minCol="154338" maxCol="154341" />
        <drainZoneShadow minCol="170847" maxCol="170847" />
      </drainZonesShadow>
    </node>
    <node name="::856233" nid="13563" row="5585" minCol="49442" maxCol="85412" minColSha="90964" maxColSha="170858" color="EX-purple">
      <drainZones/>
      <drainZonesShadow>
        <drainZoneShadow minCol="154342" maxCol="154360" />
        <drainZoneShadow minCol="170848" maxCol="170858" />
      </drainZonesShadow>
    </node>
    <node name="::851807" nid="13984" row="5586" minCol="49443" maxCol="85525" minColSha="90965" maxColSha="170864" color="EX-dark-purple">
      <drainZones/>
      <drainZonesShadow>
        <drainZoneShadow minCol="154361" maxCol="154379" />
        <drainZoneShadow minCol="170859" maxCol="170864" />
      </drainZonesShadow>
    </node>
    <node name="::853751" nid="12873" row="5587" minCol="49444" maxCol="85847" minColSha="90966" maxColSha="171348" color="EX-dark-red">
      <drainZones>
        <drainZone minCol="85846" maxCol="85847" />
      </drainZones>
      <drainZonesShadow>
        <drainZoneShadow minCol="154380" maxCol="154390" />
        <drainZoneShadow minCol="170865" maxCol="170871" />
      </drainZonesShadow>
    </node>
    <node name="::852308" nid="13819" row="5588" minCol="49445" maxCol="84029" minColSha="90967" maxColSha="170874" color="EX-pale-green">
      <drainZones/>
      <drainZonesShadow>
        <drainZoneShadow minCol="154391" maxCol="154396" />
        <drainZoneShadow minCol="170872" maxCol="170874" />
      </drainZonesShadow>
    </node>
    <node name="::851447" nid="11576" row="5589" minCol="49479" maxCol="85848" minColSha="91001" maxColSha="171597" color="EX-pale-blue">
      <drainZones>
        <drainZone minCol="85848" maxCol="85848" />
      </drainZones>
      <drainZonesShadow>
        <drainZoneShadow minCol="154397" maxCol="154411" />
        <drainZoneShadow minCol="170875" maxCol="170885" />
      </drainZonesShadow>
    </node>
    <node name="::852783" nid="13392" row="5590" minCol="49480" maxCol="85246" minColSha="91002" maxColSha="170886" color="EX-dark-tan">
      <drainZones/>
      <drainZonesShadow>
        <drainZoneShadow minCol="154412" maxCol="154417" />
        <drainZoneShadow minCol="170886" maxCol="170886" />
      </drainZonesShadow>
    </node>
    <node name="::853979" nid="11006" row="5591" minCol="49481" maxCol="78182" minColSha="91003" maxColSha="170888" color="EX-pale-blue-magenta">
      <drainZones/>
      <drainZonesShadow>
        <drainZoneShadow minCol="154418" maxCol="154418" />
        <drainZoneShadow minCol="170887" maxCol="170888" />
      </drainZonesShadow>
    </node>
    <node name="::850868" nid="13009" row="5592" minCol="49574" maxCol="85849" minColSha="91096" maxColSha="171086" color="EX-pale-yellow orange">
      <drainZones>
        <drainZone minCol="85849" maxCol="85849" />
      </drainZones>
      <drainZonesShadow>
        <drainZoneShadow minCol="154419" maxCol="154423" />
        <drainZoneShadow minCol="170889" maxCol="170898" />
      </drainZonesShadow>
    </node>
    <node name="::856502" nid="12299" row="5593" minCol="49769" maxCol="85831" minColSha="91291" maxColSha="170905" color="EX-medium-magenta">
      <drainZones/>
      <drainZonesShadow>
        <drainZoneShadow minCol="154424" maxCol="154436" />
        <drainZoneShadow minCol="170899" maxCol="170905" />
      </drainZonesShadow>
    </node>
    <node name="::850597" nid="12373" row="5594" minCol="49770" maxCol="85851" minColSha="91292" maxColSha="171116" color="EX-pale-red">
      <drainZones>
        <drainZone minCol="85850" maxCol="85851" />
      </drainZones>
      <drainZonesShadow>
        <drainZoneShadow minCol="154437" maxCol="154444" />
        <drainZoneShadow minCol="170906" maxCol="170914" />
      </drainZonesShadow>
    </node>
    <node name="::853428" nid="12883" row="5595" minCol="49771" maxCol="85853" minColSha="91293" maxColSha="171278" color="EX-pale-cyan">
      <drainZones>
        <drainZone minCol="85852" maxCol="85853" />
      </drainZones>
      <drainZonesShadow>
        <drainZoneShadow minCol="154445" maxCol="154451" />
        <drainZoneShadow minCol="170915" maxCol="170919" />
      </drainZonesShadow>
    </node>
    <node name="::853002" nid="13799" row="5596" minCol="49772" maxCol="84558" minColSha="91294" maxColSha="170923" color="EX-pale-yellow-green">
      <drainZones/>
      <drainZonesShadow>
        <drainZoneShadow minCol="154452" maxCol="154458" />
        <drainZoneShadow minCol="170920" maxCol="170923" />
      </drainZonesShadow>
    </node>
    <node name="::855968" nid="11856" row="5597" minCol="49773" maxCol="85854" minColSha="91295" maxColSha="171569" color="EX-pale-purple">
      <drainZones>
        <drainZone minCol="85854" maxCol="85854" />
      </drainZones>
      <drainZonesShadow>
        <drainZoneShadow minCol="154459" maxCol="154465" />
        <drainZoneShadow minCol="170924" maxCol="170927" />
      </drainZonesShadow>
    </node>
    <node name="::853854" nid="13379" row="5598" minCol="49774" maxCol="85745" minColSha="91296" maxColSha="170932" color="EX-pale-magenta">
      <drainZones/>
      <drainZonesShadow>
        <drainZoneShadow minCol="154466" maxCol="154469" />
        <drainZoneShadow minCol="170928" maxCol="170932" />
      </drainZonesShadow>
    </node>
    <node name="::852714" nid="13721" row="5599" minCol="49775" maxCol="85730" minColSha="91297" maxColSha="170935" color="EX-pale-red-orange">
      <drainZones/>
      <drainZonesShadow>
        <drainZoneShadow minCol="154470" maxCol="154474" />
        <drainZoneShadow minCol="170933" maxCol="170935" />
      </drainZonesShadow>
    </node>
    <node name="::853304" nid="11511" row="5600" minCol="49776" maxCol="85410" minColSha="91298" maxColSha="170938" color="EX-blue">
      <drainZones/>
      <drainZonesShadow>
        <drainZoneShadow minCol="154475" maxCol="154478" />
        <drainZoneShadow minCol="170936" maxCol="170938" />
      </drainZonesShadow>
    </node>
    <node name="::853594" nid="11723" row="5601" minCol="49777" maxCol="85740" minColSha="91299" maxColSha="170940" color="EX-orange">
      <drainZones/>
      <drainZonesShadow>
        <drainZoneShadow minCol="154479" maxCol="154483" />
        <drainZoneShadow minCol="170939" maxCol="170940" />
      </drainZonesShadow>
    </node>
    <node name="::855443" nid="13625" row="5602" minCol="49778" maxCol="81063" minColSha="91300" maxColSha="170942" color="EX-dark-cyan">
      <drainZones/>
      <drainZonesShadow>
        <drainZoneShadow minCol="154484" maxCol="154488" />
        <drainZoneShadow minCol="170941" maxCol="170942" />
      </drainZonesShadow>
    </node>
    <node name="::856671" nid="11741" row="5603" minCol="49779" maxCol="85605" minColSha="91301" maxColSha="170943" color="EX-red">
      <drainZones/>
      <drainZonesShadow>
        <drainZoneShadow minCol="154489" maxCol="154494" />
        <drainZoneShadow minCol="170943" maxCol="170943" />
      </drainZonesShadow>
    </node>
    <node name="::853095" nid="12500" row="5604" minCol="49780" maxCol="84899" minColSha="91302" maxColSha="170945" color="EX-dark-orange">
      <drainZones/>
      <drainZonesShadow>
        <drainZoneShadow minCol="154495" maxCol="154498" />
        <drainZoneShadow minCol="170944" maxCol="170945" />
      </drainZonesShadow>
    </node>
    <node name="::853436" nid="10832" row="5605" minCol="49781" maxCol="79484" minColSha="91303" maxColSha="170946" color="EX-dark-gray-purple">
      <drainZones/>
      <drainZonesShadow>
        <drainZoneShadow minCol="154499" maxCol="154503" />
        <drainZoneShadow minCol="170946" maxCol="170946" />
      </drainZonesShadow>
    </node>
    <node name="::854755" nid="12402" row="5606" minCol="49782" maxCol="85840" minColSha="91304" maxColSha="170947" color="EX-cyan">
      <drainZones/>
      <drainZonesShadow>
        <drainZoneShadow minCol="154504" maxCol="154508" />
        <drainZoneShadow minCol="170947" maxCol="170947" />
      </drainZonesShadow>
    </node>
    <node name="::850431" nid="12304" row="5607" minCol="49783" maxCol="84927" minColSha="91305" maxColSha="170950" color="EX-yellow-orange">
      <drainZones/>
      <drainZonesShadow>
        <drainZoneShadow minCol="154509" maxCol="154510" />
        <drainZoneShadow minCol="170948" maxCol="170950" />
      </drainZonesShadow>
    </node>
    <node name="::852317" nid="12030" row="5608" minCol="49784" maxCol="84604" minColSha="91306" maxColSha="170953" color="EX-pure-blue">
      <drainZones/>
      <drainZonesShadow>
        <drainZoneShadow minCol="154511" maxCol="154512" />
        <drainZoneShadow minCol="170951" maxCol="170953" />
      </drainZonesShadow>
    </node>
    <node name="::854789" nid="13103" row="5609" minCol="49785" maxCol="78622" minColSha="91307" maxColSha="170954" color="EX-dark-yellow-green">
      <drainZones/>
      <drainZonesShadow>
        <drainZoneShadow minCol="154513" maxCol="154516" />
        <drainZoneShadow minCol="170954" maxCol="170954" />
      </drainZonesShadow>
    </node>
    <node name="::854964" nid="13536" row="5610" minCol="49786" maxCol="85852" minColSha="91308" maxColSha="170957" color="EX-dark-magenta">
      <drainZones/>
      <drainZonesShadow>
        <drainZoneShadow minCol="154517" maxCol="154518" />
        <drainZoneShadow minCol="170955" maxCol="170957" />
      </drainZonesShadow>
    </node>
    <node name="::854981" nid="13204" row="5611" minCol="49787" maxCol="78203" minColSha="91309" maxColSha="170958" color="EX-dark-green">
      <drainZones/>
      <drainZonesShadow>
        <drainZoneShadow minCol="154519" maxCol="154522" />
        <drainZoneShadow minCol="170958" maxCol="170958" />
      </drainZonesShadow>
    </node>
    <node name="::855804" nid="10857" row="5612" minCol="49788" maxCol="79315" minColSha="91310" maxColSha="170959" color="EX-blue-magenta">
      <drainZones/>
      <drainZonesShadow>
        <drainZoneShadow minCol="154523" maxCol="154526" />
        <drainZoneShadow minCol="170959" maxCol="170959" />
      </drainZonesShadow>
    </node>
    <node name="::851295" nid="13993" row="5613" minCol="49789" maxCol="80863" minColSha="91311" maxColSha="170960" color="EX-yellow-green">
      <drainZones/>
      <drainZonesShadow>
        <drainZoneShadow minCol="154527" maxCol="154529" />
        <drainZoneShadow minCol="170960" maxCol="170960" />
      </drainZonesShadow>
    </node>
    <node name="::853049" nid="12538" row="5614" minCol="49790" maxCol="79047" minColSha="91312" maxColSha="170961" color="EX-magenta">
      <drainZones/>
      <drainZonesShadow>
        <drainZoneShadow minCol="154530" maxCol="154532" />
        <drainZoneShadow minCol="170961" maxCol="170961" />
      </drainZonesShadow>
    </node>
    <node name="::853102" nid="10892" row="5615" minCol="49791" maxCol="79316" minColSha="91313" maxColSha="170962" color="EX-green">
      <drainZones/>
      <drainZonesShadow>
        <drainZoneShadow minCol="154533" maxCol="154535" />
        <drainZoneShadow minCol="170962" maxCol="170962" />
      </drainZonesShadow>
    </node>
    <node name="::854296" nid="13427" row="5616" minCol="49792" maxCol="82169" minColSha="91314" maxColSha="170964" color="EX-yellow">
      <drainZones/>
      <drainZonesShadow>
        <drainZoneShadow minCol="154536" maxCol="154537" />
        <drainZoneShadow minCol="170963" maxCol="170964" />
      </drainZonesShadow>
    </node>
    <node name="::854305" nid="12938" row="5617" minCol="49793" maxCol="82323" minColSha="91315" maxColSha="170965" color="EX-purple">
      <drainZones/>
      <drainZonesShadow>
        <drainZoneShadow minCol="154538" maxCol="154540" />
        <drainZoneShadow minCol="170965" maxCol="170965" />
      </drainZonesShadow>
    </node>
    <node name="::854401" nid="13256" row="5618" minCol="49794" maxCol="82374" minColSha="91316" maxColSha="170966" color="EX-dark-purple">
      <drainZones/>
      <drainZonesShadow>
        <drainZoneShadow minCol="154541" maxCol="154543" />
        <drainZoneShadow minCol="170966" maxCol="170966" />
      </drainZonesShadow>
    </node>
    <node name="::855317" nid="13008" row="5619" minCol="49795" maxCol="85690" minColSha="91317" maxColSha="170967" color="EX-dark-red">
      <drainZones/>
      <drainZonesShadow>
        <drainZoneShadow minCol="154544" maxCol="154546" />
        <drainZoneShadow minCol="170967" maxCol="170967" />
      </drainZonesShadow>
    </node>
    <node name="::856444" nid="13997" row="5620" minCol="49796" maxCol="83066" minColSha="91318" maxColSha="170969" color="EX-pale-green">
      <drainZones/>
      <drainZonesShadow>
        <drainZoneShadow minCol="154547" maxCol="154548" />
        <drainZoneShadow minCol="170968" maxCol="170969" />
      </drainZonesShadow>
    </node>
    <node name="::852988" nid="12201" row="5621" minCol="49797" maxCol="83024" minColSha="91319" maxColSha="170970" color="EX-pale-blue">
      <drainZones/>
      <drainZonesShadow>
        <drainZoneShadow minCol="154549" maxCol="154550" />
        <drainZoneShadow minCol="170970" maxCol="170970" />
      </drainZonesShadow>
    </node>
    <node name="::853693" nid="12878" row="5622" minCol="49798" maxCol="85855" minColSha="91320" maxColSha="171561" color="EX-dark-tan">
      <drainZones>
        <drainZone minCol="85855" maxCol="85855" />
      </drainZones>
      <drainZonesShadow>
        <drainZoneShadow minCol="154551" maxCol="154552" />
        <drainZoneShadow minCol="170971" maxCol="170971" />
      </drainZonesShadow>
    </node>
    <node name="::854214" nid="12627" row="5623" minCol="49799" maxCol="85781" minColSha="91321" maxColSha="170973" color="EX-pale-blue-magenta">
      <drainZones/>
      <drainZonesShadow>
        <drainZoneShadow minCol="154553" maxCol="154553" />
        <drainZoneShadow minCol="170972" maxCol="170973" />
      </drainZonesShadow>
    </node>
    <node name="::854811" nid="12973" row="5624" minCol="49800" maxCol="77908" minColSha="91322" maxColSha="170974" color="EX-pale-yellow orange">
      <drainZones/>
      <drainZonesShadow>
        <drainZoneShadow minCol="154554" maxCol="154555" />
        <drainZoneShadow minCol="170974" maxCol="170974" />
      </drainZonesShadow>
    </node>
    <node name="::851374" nid="13557" row="5625" minCol="49801" maxCol="84909" minColSha="91323" maxColSha="170975" color="EX-medium-magenta">
      <drainZones/>
      <drainZonesShadow>
        <drainZoneShadow minCol="154556" maxCol="154556" />
        <drainZoneShadow minCol="170975" maxCol="170975" />
      </drainZonesShadow>
    </node>
    <node name="::852616" nid="13309" row="5626" minCol="49802" maxCol="84800" minColSha="91324" maxColSha="170976" color="EX-pale-red">
      <drainZones/>
      <drainZonesShadow>
        <drainZoneShadow minCol="154557" maxCol="154557" />
        <drainZoneShadow minCol="170976" maxCol="170976" />
      </drainZonesShadow>
    </node>
    <node name="::853072" nid="10839" row="5627" minCol="49809" maxCol="85856" minColSha="91331" maxColSha="171666" color="EX-pale-cyan">
      <drainZones>
        <drainZone minCol="85856" maxCol="85856" />
      </drainZones>
      <drainZonesShadow>
        <drainZoneShadow minCol="154558" maxCol="154564" />
        <drainZoneShadow minCol="170977" maxCol="170986" />
      </drainZonesShadow>
    </node>
    <node name="::853523" nid="11674" row="5628" minCol="49884" maxCol="85793" minColSha="91406" maxColSha="170998" color="EX-pale-yellow-green">
      <drainZones/>
      <drainZonesShadow>
        <drainZoneShadow minCol="154565" maxCol="154577" />
        <drainZoneShadow minCol="170987" maxCol="170998" />
      </drainZonesShadow>
    </node>
    <node name="::853138" nid="13633" row="5629" minCol="49885" maxCol="85727" minColSha="91407" maxColSha="171005" color="EX-pale-purple">
      <drainZones/>
      <drainZonesShadow>
        <drainZoneShadow minCol="154578" maxCol="154588" />
        <drainZoneShadow minCol="170999" maxCol="171005" />
      </drainZonesShadow>
    </node>
    <node name="::856683" nid="13367" row="5630" minCol="49886" maxCol="85857" minColSha="91408" maxColSha="171654" color="EX-pale-magenta">
      <drainZones>
        <drainZone minCol="85857" maxCol="85857" />
      </drainZones>
      <drainZonesShadow>
        <drainZoneShadow minCol="154589" maxCol="154594" />
        <drainZoneShadow minCol="171006" maxCol="171008" />
      </drainZonesShadow>
    </node>
    <node name="::854974" nid="13601" row="5631" minCol="49907" maxCol="85574" minColSha="91429" maxColSha="171009" color="EX-pale-red-orange">
      <drainZones/>
      <drainZonesShadow>
        <drainZoneShadow minCol="154595" maxCol="154609" />
        <drainZoneShadow minCol="171009" maxCol="171009" />
      </drainZonesShadow>
    </node>
    <node name="::856843" nid="13611" row="5632" minCol="49908" maxCol="85858" minColSha="91430" maxColSha="171665" color="EX-blue">
      <drainZones>
        <drainZone minCol="85858" maxCol="85858" />
      </drainZones>
      <drainZonesShadow>
        <drainZoneShadow minCol="154610" maxCol="154614" />
        <drainZoneShadow minCol="171010" maxCol="171012" />
      </drainZonesShadow>
    </node>
    <node name="::1466523" nid="11446" row="5633" minCol="49997" maxCol="84605" minColSha="91519" maxColSha="171016" color="EX-orange">
      <drainZones/>
      <drainZonesShadow>
        <drainZoneShadow minCol="154615" maxCol="154615" />
        <drainZoneShadow minCol="171013" maxCol="171016" />
      </drainZonesShadow>
    </node>
    <node name="::853470" nid="13995" row="5634" minCol="49998" maxCol="78079" minColSha="91520" maxColSha="171017" color="EX-dark-cyan">
      <drainZones/>
      <drainZonesShadow>
        <drainZoneShadow minCol="154616" maxCol="154616" />
        <drainZoneShadow minCol="171017" maxCol="171017" />
      </drainZonesShadow>
    </node>
    <node name="::856505" nid="12307" row="5635" minCol="50010" maxCol="85859" minColSha="91532" maxColSha="171379" color="EX-red">
      <drainZones>
        <drainZone minCol="85859" maxCol="85859" />
      </drainZones>
      <drainZonesShadow>
        <drainZoneShadow minCol="154617" maxCol="154626" />
        <drainZoneShadow minCol="171018" maxCol="171028" />
      </drainZonesShadow>
    </node>
    <node name="::852649" nid="12343" row="5636" minCol="50011" maxCol="85860" minColSha="91533" maxColSha="171208" color="EX-dark-orange">
      <drainZones>
        <drainZone minCol="85860" maxCol="85860" />
      </drainZones>
      <drainZonesShadow>
        <drainZoneShadow minCol="154627" maxCol="154634" />
        <drainZoneShadow minCol="171029" maxCol="171036" />
      </drainZonesShadow>
    </node>
    <node name="::850644" nid="13386" row="5637" minCol="50086" maxCol="83025" minColSha="91608" maxColSha="171038" color="EX-dark-gray-purple">
      <drainZones/>
      <drainZonesShadow>
        <drainZoneShadow minCol="154635" maxCol="154635" />
        <drainZoneShadow minCol="171037" maxCol="171038" />
      </drainZonesShadow>
    </node>
    <node name="::853250" nid="10758" row="5638" minCol="50143" maxCol="85728" minColSha="91665" maxColSha="171041" color="EX-cyan">
      <drainZones/>
      <drainZonesShadow>
        <drainZoneShadow minCol="154636" maxCol="154647" />
        <drainZoneShadow minCol="171039" maxCol="171041" />
      </drainZonesShadow>
    </node>
    <node name="::855468" nid="13807" row="5639" minCol="50144" maxCol="85759" minColSha="91666" maxColSha="171047" color="EX-yellow-orange">
      <drainZones/>
      <drainZonesShadow>
        <drainZoneShadow minCol="154648" maxCol="154653" />
        <drainZoneShadow minCol="171042" maxCol="171047" />
      </drainZonesShadow>
    </node>
    <node name="::850761" nid="12981" row="5640" minCol="50224" maxCol="85836" minColSha="91746" maxColSha="171053" color="EX-pure-blue">
      <drainZones/>
      <drainZonesShadow>
        <drainZoneShadow minCol="154654" maxCol="154660" />
        <drainZoneShadow minCol="171048" maxCol="171053" />
      </drainZonesShadow>
    </node>
    <node name="::853339" nid="11238" row="5641" minCol="50225" maxCol="78444" minColSha="91747" maxColSha="171054" color="EX-dark-yellow-green">
      <drainZones/>
      <drainZonesShadow>
        <drainZoneShadow minCol="154661" maxCol="154664" />
        <drainZoneShadow minCol="171054" maxCol="171054" />
      </drainZonesShadow>
    </node>
    <node name="::854878" nid="13599" row="5642" minCol="50246" maxCol="85500" minColSha="91768" maxColSha="171066" color="EX-dark-magenta">
      <drainZones/>
      <drainZonesShadow>
        <drainZoneShadow minCol="154665" maxCol="154671" />
        <drainZoneShadow minCol="171055" maxCol="171066" />
      </drainZonesShadow>
    </node>
    <node name="::855054" nid="11685" row="5643" minCol="50247" maxCol="82458" minColSha="91769" maxColSha="171067" color="EX-dark-green">
      <drainZones/>
      <drainZonesShadow>
        <drainZoneShadow minCol="154672" maxCol="154674" />
        <drainZoneShadow minCol="171067" maxCol="171067" />
      </drainZonesShadow>
    </node>
    <node name="::855157" nid="11908" row="5644" minCol="50278" maxCol="85861" minColSha="91800" maxColSha="171714" color="EX-blue-magenta">
      <drainZones>
        <drainZone minCol="85861" maxCol="85861" />
      </drainZones>
      <drainZonesShadow>
        <drainZoneShadow minCol="154675" maxCol="154690" />
        <drainZoneShadow minCol="171068" maxCol="171073" />
      </drainZonesShadow>
    </node>
    <node name="::853995" nid="12582" row="5645" minCol="50342" maxCol="84640" minColSha="91864" maxColSha="171076" color="EX-yellow-green">
      <drainZones/>
      <drainZonesShadow>
        <drainZoneShadow minCol="154691" maxCol="154698" />
        <drainZoneShadow minCol="171074" maxCol="171076" />
      </drainZonesShadow>
    </node>
    <node name="::853358" nid="12211" row="5646" minCol="50343" maxCol="84646" minColSha="91865" maxColSha="171077" color="EX-magenta">
      <drainZones/>
      <drainZonesShadow>
        <drainZoneShadow minCol="154699" maxCol="154701" />
        <drainZoneShadow minCol="171077" maxCol="171077" />
      </drainZonesShadow>
    </node>
    <node name="::851110" nid="13473" row="5647" minCol="50417" maxCol="85862" minColSha="91939" maxColSha="171462" color="EX-green">
      <drainZones>
        <drainZone minCol="85862" maxCol="85862" />
      </drainZones>
      <drainZonesShadow>
        <drainZoneShadow minCol="154702" maxCol="154709" />
        <drainZoneShadow minCol="171078" maxCol="171082" />
      </drainZonesShadow>
    </node>
    <node name="::852307" nid="13489" row="5648" minCol="50418" maxCol="85849" minColSha="91940" maxColSha="171086" color="EX-yellow">
      <drainZones/>
      <drainZonesShadow>
        <drainZoneShadow minCol="154710" maxCol="154715" />
        <drainZoneShadow minCol="171083" maxCol="171086" />
      </drainZonesShadow>
    </node>
    <node name="::856807" nid="10664" row="5649" minCol="50419" maxCol="83848" minColSha="91941" maxColSha="171087" color="EX-purple">
      <drainZones/>
      <drainZonesShadow>
        <drainZoneShadow minCol="154716" maxCol="154723" />
        <drainZoneShadow minCol="171087" maxCol="171087" />
      </drainZonesShadow>
    </node>
    <node name="::850600" nid="12260" row="5650" minCol="50420" maxCol="85208" minColSha="91942" maxColSha="171088" color="EX-dark-purple">
      <drainZones/>
      <drainZonesShadow>
        <drainZoneShadow minCol="154724" maxCol="154725" />
        <drainZoneShadow minCol="171088" maxCol="171088" />
      </drainZonesShadow>
    </node>
    <node name="::852194" nid="12250" row="5651" minCol="50626" maxCol="85864" minColSha="92148" maxColSha="171630" color="EX-dark-red">
      <drainZones>
        <drainZone minCol="85863" maxCol="85864" />
      </drainZones>
      <drainZonesShadow>
        <drainZoneShadow minCol="154726" maxCol="154751" />
        <drainZoneShadow minCol="171089" maxCol="171105" />
      </drainZonesShadow>
    </node>
    <node name="::853846" nid="12252" row="5652" minCol="50627" maxCol="85863" minColSha="92149" maxColSha="171117" color="EX-pale-green">
      <drainZones/>
      <drainZonesShadow>
        <drainZoneShadow minCol="154752" maxCol="154765" />
        <drainZoneShadow minCol="171106" maxCol="171117" />
      </drainZonesShadow>
    </node>
    <node name="::854242" nid="12589" row="5653" minCol="50628" maxCol="85865" minColSha="92150" maxColSha="171387" color="EX-pale-blue">
      <drainZones>
        <drainZone minCol="85865" maxCol="85865" />
      </drainZones>
      <drainZonesShadow>
        <drainZoneShadow minCol="154766" maxCol="154773" />
        <drainZoneShadow minCol="171118" maxCol="171126" />
      </drainZonesShadow>
    </node>
    <node name="::850939" nid="11046" row="5654" minCol="50629" maxCol="85866" minColSha="92151" maxColSha="171490" color="EX-dark-tan">
      <drainZones>
        <drainZone minCol="85866" maxCol="85866" />
      </drainZones>
      <drainZonesShadow>
        <drainZoneShadow minCol="154774" maxCol="154781" />
        <drainZoneShadow minCol="171127" maxCol="171133" />
      </drainZonesShadow>
    </node>
    <node name="::854666" nid="11869" row="5655" minCol="50630" maxCol="85867" minColSha="92152" maxColSha="171527" color="EX-pale-blue-magenta">
      <drainZones>
        <drainZone minCol="85867" maxCol="85867" />
      </drainZones>
      <drainZonesShadow>
        <drainZoneShadow minCol="154782" maxCol="154788" />
        <drainZoneShadow minCol="171134" maxCol="171140" />
      </drainZonesShadow>
    </node>
    <node name="::850692" nid="12348" row="5656" minCol="50631" maxCol="85564" minColSha="92153" maxColSha="171148" color="EX-pale-yellow orange">
      <drainZones/>
      <drainZonesShadow>
        <drainZoneShadow minCol="154789" maxCol="154793" />
        <drainZoneShadow minCol="171141" maxCol="171148" />
      </drainZonesShadow>
    </node>
    <node name="::852710" nid="12360" row="5657" minCol="50632" maxCol="85030" minColSha="92154" maxColSha="171152" color="EX-medium-magenta">
      <drainZones/>
      <drainZonesShadow>
        <drainZoneShadow minCol="154794" maxCol="154802" />
        <drainZoneShadow minCol="171149" maxCol="171152" />
      </drainZonesShadow>
    </node>
    <node name="::851338" nid="11670" row="5658" minCol="50633" maxCol="85546" minColSha="92155" maxColSha="171153" color="EX-pale-red">
      <drainZones/>
      <drainZonesShadow>
        <drainZoneShadow minCol="154803" maxCol="154812" />
        <drainZoneShadow minCol="171153" maxCol="171153" />
      </drainZonesShadow>
    </node>
    <node name="::855239" nid="11622" row="5659" minCol="50634" maxCol="85772" minColSha="92156" maxColSha="171158" color="EX-pale-cyan">
      <drainZones/>
      <drainZonesShadow>
        <drainZoneShadow minCol="154813" maxCol="154817" />
        <drainZoneShadow minCol="171154" maxCol="171158" />
      </drainZonesShadow>
    </node>
    <node name="::856764" nid="13556" row="5660" minCol="50635" maxCol="83522" minColSha="92157" maxColSha="171160" color="EX-pale-yellow-green">
      <drainZones/>
      <drainZonesShadow>
        <drainZoneShadow minCol="154818" maxCol="154823" />
        <drainZoneShadow minCol="171159" maxCol="171160" />
      </drainZonesShadow>
    </node>
    <node name="::851213" nid="13939" row="5661" minCol="50636" maxCol="84484" minColSha="92158" maxColSha="171161" color="EX-pale-purple">
      <drainZones/>
      <drainZonesShadow>
        <drainZoneShadow minCol="154824" maxCol="154829" />
        <drainZoneShadow minCol="171161" maxCol="171161" />
      </drainZonesShadow>
    </node>
    <node name="::853823" nid="13565" row="5662" minCol="50637" maxCol="83109" minColSha="92159" maxColSha="171162" color="EX-pale-magenta">
      <drainZones/>
      <drainZonesShadow>
        <drainZoneShadow minCol="154830" maxCol="154834" />
        <drainZoneShadow minCol="171162" maxCol="171162" />
      </drainZonesShadow>
    </node>
    <node name="::855377" nid="11159" row="5663" minCol="50638" maxCol="84572" minColSha="92160" maxColSha="171163" color="EX-pale-red-orange">
      <drainZones/>
      <drainZonesShadow>
        <drainZoneShadow minCol="154835" maxCol="154839" />
        <drainZoneShadow minCol="171163" maxCol="171163" />
      </drainZonesShadow>
    </node>
    <node name="::853213" nid="12536" row="5664" minCol="50639" maxCol="85305" minColSha="92161" maxColSha="171164" color="EX-blue">
      <drainZones/>
      <drainZonesShadow>
        <drainZoneShadow minCol="154840" maxCol="154843" />
        <drainZoneShadow minCol="171164" maxCol="171164" />
      </drainZonesShadow>
    </node>
    <node name="::853966" nid="12915" row="5665" minCol="50640" maxCol="82606" minColSha="92162" maxColSha="171166" color="EX-orange">
      <drainZones/>
      <drainZonesShadow>
        <drainZoneShadow minCol="154844" maxCol="154845" />
        <drainZoneShadow minCol="171165" maxCol="171166" />
      </drainZonesShadow>
    </node>
    <node name="::853714" nid="11468" row="5666" minCol="50778" maxCol="85807" minColSha="92300" maxColSha="171170" color="EX-dark-cyan">
      <drainZones/>
      <drainZonesShadow>
        <drainZoneShadow minCol="154846" maxCol="154857" />
        <drainZoneShadow minCol="171167" maxCol="171170" />
      </drainZonesShadow>
    </node>
    <node name="::856405" nid="13640" row="5667" minCol="50779" maxCol="83268" minColSha="92301" maxColSha="171173" color="EX-red">
      <drainZones/>
      <drainZonesShadow>
        <drainZoneShadow minCol="154858" maxCol="154863" />
        <drainZoneShadow minCol="171171" maxCol="171173" />
      </drainZonesShadow>
    </node>
    <node name="::850798" nid="10654" row="5668" minCol="50839" maxCol="85824" minColSha="92361" maxColSha="171174" color="EX-dark-orange">
      <drainZones/>
      <drainZonesShadow>
        <drainZoneShadow minCol="154864" maxCol="154866" />
        <drainZoneShadow minCol="171174" maxCol="171174" />
      </drainZonesShadow>
    </node>
    <node name="::855680" nid="13548" row="5669" minCol="50890" maxCol="85868" minColSha="92412" maxColSha="171190" color="EX-dark-gray-purple">
      <drainZones>
        <drainZone minCol="85868" maxCol="85868" />
      </drainZones>
      <drainZonesShadow>
        <drainZoneShadow minCol="154867" maxCol="154876" />
        <drainZoneShadow minCol="171175" maxCol="171182" />
      </drainZonesShadow>
    </node>
    <node name="::855090" nid="11097" row="5670" minCol="50891" maxCol="85868" minColSha="92413" maxColSha="171190" color="EX-cyan">
      <drainZones/>
      <drainZonesShadow>
        <drainZoneShadow minCol="154877" maxCol="154883" />
        <drainZoneShadow minCol="171183" maxCol="171190" />
      </drainZonesShadow>
    </node>
    <node name="::856901" nid="12605" row="5671" minCol="50927" maxCol="85869" minColSha="92449" maxColSha="171482" color="EX-yellow-orange">
      <drainZones>
        <drainZone minCol="85869" maxCol="85869" />
      </drainZones>
      <drainZonesShadow>
        <drainZoneShadow minCol="154884" maxCol="154905" />
        <drainZoneShadow minCol="171191" maxCol="171209" />
      </drainZonesShadow>
    </node>
    <node name="::852594" nid="12315" row="5672" minCol="50928" maxCol="81964" minColSha="92450" maxColSha="171211" color="EX-pure-blue">
      <drainZones/>
      <drainZonesShadow>
        <drainZoneShadow minCol="154906" maxCol="154909" />
        <drainZoneShadow minCol="171210" maxCol="171211" />
      </drainZonesShadow>
    </node>
    <node name="::850427" nid="12262" row="5673" minCol="51015" maxCol="85870" minColSha="92537" maxColSha="171293" color="EX-dark-yellow-green">
      <drainZones>
        <drainZone minCol="85870" maxCol="85870" />
      </drainZones>
      <drainZonesShadow>
        <drainZoneShadow minCol="154910" maxCol="154940" />
        <drainZoneShadow minCol="171212" maxCol="171215" />
      </drainZonesShadow>
    </node>
    <node name="::854790" nid="13312" row="5674" minCol="51016" maxCol="85871" minColSha="92538" maxColSha="171570" color="EX-dark-magenta">
      <drainZones>
        <drainZone minCol="85871" maxCol="85871" />
      </drainZones>
      <drainZonesShadow>
        <drainZoneShadow minCol="154941" maxCol="154954" />
        <drainZoneShadow minCol="171216" maxCol="171224" />
      </drainZonesShadow>
    </node>
    <node name="::856736" nid="11306" row="5675" minCol="51055" maxCol="85872" minColSha="92577" maxColSha="171445" color="EX-dark-green">
      <drainZones>
        <drainZone minCol="85872" maxCol="85872" />
      </drainZones>
      <drainZonesShadow>
        <drainZoneShadow minCol="154955" maxCol="154970" />
        <drainZoneShadow minCol="171225" maxCol="171242" />
      </drainZonesShadow>
    </node>
    <node name="::853816" nid="10929" row="5676" minCol="51056" maxCol="85573" minColSha="92578" maxColSha="171247" color="EX-blue-magenta">
      <drainZones/>
      <drainZonesShadow>
        <drainZoneShadow minCol="154971" maxCol="154989" />
        <drainZoneShadow minCol="171243" maxCol="171247" />
      </drainZonesShadow>
    </node>
    <node name="::852110" nid="11323" row="5677" minCol="51281" maxCol="85804" minColSha="92803" maxColSha="171257" color="EX-yellow-green">
      <drainZones/>
      <drainZonesShadow>
        <drainZoneShadow minCol="154990" maxCol="154996" />
        <drainZoneShadow minCol="171248" maxCol="171257" />
      </drainZonesShadow>
    </node>
    <node name="::855091" nid="12451" row="5678" minCol="51282" maxCol="84940" minColSha="92804" maxColSha="171258" color="EX-magenta">
      <drainZones/>
      <drainZonesShadow>
        <drainZoneShadow minCol="154997" maxCol="155002" />
        <drainZoneShadow minCol="171258" maxCol="171258" />
      </drainZonesShadow>
    </node>
    <node name="::851388" nid="12191" row="5679" minCol="51332" maxCol="85845" minColSha="92854" maxColSha="171268" color="EX-green">
      <drainZones/>
      <drainZonesShadow>
        <drainZoneShadow minCol="155003" maxCol="155035" />
        <drainZoneShadow minCol="171259" maxCol="171268" />
      </drainZonesShadow>
    </node>
    <node name="::9164981" nid="13531" row="5680" minCol="51333" maxCol="85473" minColSha="92855" maxColSha="171271" color="EX-yellow">
      <drainZones/>
      <drainZonesShadow>
        <drainZoneShadow minCol="155036" maxCol="155056" />
        <drainZoneShadow minCol="171269" maxCol="171271" />
      </drainZonesShadow>
    </node>
    <node name="::9164985" nid="13530" row="5681" minCol="51334" maxCol="85474" minColSha="92856" maxColSha="171274" color="EX-purple">
      <drainZones/>
      <drainZonesShadow>
        <drainZoneShadow minCol="155057" maxCol="155076" />
        <drainZoneShadow minCol="171272" maxCol="171274" />
      </drainZonesShadow>
    </node>
    <node name="::854562" nid="13002" row="5682" minCol="51521" maxCol="85853" minColSha="93043" maxColSha="171278" color="EX-dark-purple">
      <drainZones/>
      <drainZonesShadow>
        <drainZoneShadow minCol="155077" maxCol="155084" />
        <drainZoneShadow minCol="171275" maxCol="171278" />
      </drainZonesShadow>
    </node>
    <node name="::850946" nid="11072" row="5683" minCol="51522" maxCol="84941" minColSha="93044" maxColSha="171284" color="EX-dark-red">
      <drainZones/>
      <drainZonesShadow>
        <drainZoneShadow minCol="155085" maxCol="155087" />
        <drainZoneShadow minCol="171279" maxCol="171284" />
      </drainZonesShadow>
    </node>
    <node name="::852908" nid="11385" row="5684" minCol="51523" maxCol="85121" minColSha="93045" maxColSha="171288" color="EX-pale-green">
      <drainZones/>
      <drainZonesShadow>
        <drainZoneShadow minCol="155088" maxCol="155092" />
        <drainZoneShadow minCol="171285" maxCol="171288" />
      </drainZonesShadow>
    </node>
    <node name="::854262" nid="11409" row="5685" minCol="51524" maxCol="85567" minColSha="93046" maxColSha="171291" color="EX-pale-blue">
      <drainZones/>
      <drainZonesShadow>
        <drainZoneShadow minCol="155093" maxCol="155097" />
        <drainZoneShadow minCol="171289" maxCol="171291" />
      </drainZonesShadow>
    </node>
    <node name="::853466" nid="11411" row="5686" minCol="51525" maxCol="85502" minColSha="93047" maxColSha="171292" color="EX-dark-tan">
      <drainZones/>
      <drainZonesShadow>
        <drainZoneShadow minCol="155098" maxCol="155099" />
        <drainZoneShadow minCol="171292" maxCol="171292" />
      </drainZonesShadow>
    </node>
    <node name="::852749" nid="12256" row="5687" minCol="51539" maxCol="85870" minColSha="93061" maxColSha="171293" color="EX-pale-blue-magenta">
      <drainZones/>
      <drainZonesShadow>
        <drainZoneShadow minCol="155100" maxCol="155121" />
        <drainZoneShadow minCol="171293" maxCol="171293" />
      </drainZonesShadow>
    </node>
    <node name="::854826" nid="12953" row="5688" minCol="51544" maxCol="85829" minColSha="93066" maxColSha="171306" color="EX-pale-yellow orange">
      <drainZones/>
      <drainZonesShadow>
        <drainZoneShadow minCol="155122" maxCol="155148" />
        <drainZoneShadow minCol="171294" maxCol="171306" />
      </drainZonesShadow>
    </node>
    <node name="::850698" nid="13471" row="5689" minCol="51630" maxCol="84109" minColSha="93152" maxColSha="171307" color="EX-medium-magenta">
      <drainZones/>
      <drainZonesShadow>
        <drainZoneShadow minCol="155149" maxCol="155152" />
        <drainZoneShadow minCol="171307" maxCol="171307" />
      </drainZonesShadow>
    </node>
    <node name="::853574" nid="13448" row="5690" minCol="51717" maxCol="84441" minColSha="93239" maxColSha="171311" color="EX-pale-red">
      <drainZones/>
      <drainZonesShadow>
        <drainZoneShadow minCol="155153" maxCol="155162" />
        <drainZoneShadow minCol="171308" maxCol="171311" />
      </drainZonesShadow>
    </node>
    <node name="::852057" nid="13539" row="5691" minCol="51735" maxCol="85838" minColSha="93257" maxColSha="171315" color="EX-pale-cyan">
      <drainZones/>
      <drainZonesShadow>
        <drainZoneShadow minCol="155163" maxCol="155169" />
        <drainZoneShadow minCol="171312" maxCol="171315" />
      </drainZonesShadow>
    </node>
    <node name="::853242" nid="11686" row="5692" minCol="51827" maxCol="85755" minColSha="93349" maxColSha="171318" color="EX-pale-yellow-green">
      <drainZones/>
      <drainZonesShadow>
        <drainZoneShadow minCol="155170" maxCol="155174" />
        <drainZoneShadow minCol="171316" maxCol="171318" />
      </drainZonesShadow>
    </node>
    <node name="::853814" nid="12909" row="5693" minCol="51848" maxCol="85873" minColSha="93370" maxColSha="171424" color="EX-pale-purple">
      <drainZones>
        <drainZone minCol="85873" maxCol="85873" />
      </drainZones>
      <drainZonesShadow>
        <drainZoneShadow minCol="155175" maxCol="155189" />
        <drainZoneShadow minCol="171319" maxCol="171328" />
      </drainZonesShadow>
    </node>
    <node name="::855945" nid="11053" row="5694" minCol="51896" maxCol="85770" minColSha="93418" maxColSha="171332" color="EX-pale-magenta">
      <drainZones/>
      <drainZonesShadow>
        <drainZoneShadow minCol="155190" maxCol="155195" />
        <drainZoneShadow minCol="171329" maxCol="171332" />
      </drainZonesShadow>
    </node>
    <node name="::851641" nid="13880" row="5695" minCol="51937" maxCol="85611" minColSha="93459" maxColSha="171340" color="EX-pale-red-orange">
      <drainZones/>
      <drainZonesShadow>
        <drainZoneShadow minCol="155196" maxCol="155208" />
        <drainZoneShadow minCol="171333" maxCol="171340" />
      </drainZonesShadow>
    </node>
    <node name="::854824" nid="13010" row="5696" minCol="51938" maxCol="85776" minColSha="93460" maxColSha="171344" color="EX-blue">
      <drainZones/>
      <drainZonesShadow>
        <drainZoneShadow minCol="155209" maxCol="155214" />
        <drainZoneShadow minCol="171341" maxCol="171344" />
      </drainZonesShadow>
    </node>
    <node name="::852260" nid="10863" row="5697" minCol="51981" maxCol="85847" minColSha="93503" maxColSha="171348" color="EX-orange">
      <drainZones/>
      <drainZonesShadow>
        <drainZoneShadow minCol="155215" maxCol="155218" />
        <drainZoneShadow minCol="171345" maxCol="171348" />
      </drainZonesShadow>
    </node>
    <node name="::850829" nid="11095" row="5698" minCol="52096" maxCol="85577" minColSha="93618" maxColSha="171351" color="EX-dark-cyan">
      <drainZones/>
      <drainZonesShadow>
        <drainZoneShadow minCol="155219" maxCol="155226" />
        <drainZoneShadow minCol="171349" maxCol="171351" />
      </drainZonesShadow>
    </node>
    <node name="::852234" nid="11184" row="5699" minCol="52127" maxCol="85874" minColSha="93649" maxColSha="171645" color="EX-red">
      <drainZones>
        <drainZone minCol="85874" maxCol="85874" />
      </drainZones>
      <drainZonesShadow>
        <drainZoneShadow minCol="155227" maxCol="155233" />
        <drainZoneShadow minCol="171352" maxCol="171357" />
      </drainZonesShadow>
    </node>
    <node name="::852701" nid="12922" row="5700" minCol="52171" maxCol="85551" minColSha="93693" maxColSha="171358" color="EX-dark-orange">
      <drainZones/>
      <drainZonesShadow>
        <drainZoneShadow minCol="155234" maxCol="155244" />
        <drainZoneShadow minCol="171358" maxCol="171358" />
      </drainZonesShadow>
    </node>
    <node name="::854417" nid="13251" row="5701" minCol="52339" maxCol="85617" minColSha="93861" maxColSha="171360" color="EX-dark-gray-purple">
      <drainZones/>
      <drainZonesShadow>
        <drainZoneShadow minCol="155245" maxCol="155253" />
        <drainZoneShadow minCol="171359" maxCol="171360" />
      </drainZonesShadow>
    </node>
    <node name="::854424" nid="11389" row="5702" minCol="52452" maxCol="85645" minColSha="93974" maxColSha="171372" color="EX-cyan">
      <drainZones/>
      <drainZonesShadow>
        <drainZoneShadow minCol="155254" maxCol="155261" />
        <drainZoneShadow minCol="171361" maxCol="171372" />
      </drainZonesShadow>
    </node>
    <node name="::855829" nid="11352" row="5703" minCol="52453" maxCol="83919" minColSha="93975" maxColSha="171373" color="EX-yellow-orange">
      <drainZones/>
      <drainZonesShadow>
        <drainZoneShadow minCol="155262" maxCol="155264" />
        <drainZoneShadow minCol="171373" maxCol="171373" />
      </drainZonesShadow>
    </node>
    <node name="::854426" nid="12899" row="5704" minCol="52681" maxCol="84577" minColSha="94203" maxColSha="171374" color="EX-pure-blue">
      <drainZones/>
      <drainZonesShadow>
        <drainZoneShadow minCol="155265" maxCol="155271" />
        <drainZoneShadow minCol="171374" maxCol="171374" />
      </drainZonesShadow>
    </node>
    <node name="::856580" nid="10608" row="5705" minCol="52712" maxCol="80589" minColSha="94234" maxColSha="171377" color="EX-dark-yellow-green">
      <drainZones/>
      <drainZonesShadow>
        <drainZoneShadow minCol="155272" maxCol="155277" />
        <drainZoneShadow minCol="171375" maxCol="171377" />
      </drainZonesShadow>
    </node>
    <node name="::852568" nid="13772" row="5706" minCol="53077" maxCol="79063" minColSha="94599" maxColSha="171378" color="EX-dark-magenta">
      <drainZones/>
      <drainZonesShadow>
        <drainZoneShadow minCol="155278" maxCol="155280" />
        <drainZoneShadow minCol="171378" maxCol="171378" />
      </drainZonesShadow>
    </node>
    <node name="::855517" nid="11635" row="5707" minCol="53078" maxCol="85859" minColSha="94600" maxColSha="171379" color="EX-dark-green">
      <drainZones/>
      <drainZonesShadow>
        <drainZoneShadow minCol="155281" maxCol="155282" />
        <drainZoneShadow minCol="171379" maxCol="171379" />
      </drainZonesShadow>
    </node>
    <node name="::856583" nid="11921" row="5708" minCol="53258" maxCol="85821" minColSha="94780" maxColSha="171380" color="EX-blue-magenta">
      <drainZones/>
      <drainZonesShadow>
        <drainZoneShadow minCol="155283" maxCol="155285" />
        <drainZoneShadow minCol="171380" maxCol="171380" />
      </drainZonesShadow>
    </node>
    <node name="::855463" nid="12280" row="5709" minCol="53296" maxCol="85865" minColSha="94818" maxColSha="171387" color="EX-yellow-green">
      <drainZones/>
      <drainZonesShadow>
        <drainZoneShadow minCol="155286" maxCol="155294" />
        <drainZoneShadow minCol="171381" maxCol="171387" />
      </drainZonesShadow>
    </node>
    <node name="::855244" nid="11457" row="5710" minCol="53297" maxCol="84327" minColSha="94819" maxColSha="171390" color="EX-magenta">
      <drainZones/>
      <drainZonesShadow>
        <drainZoneShadow minCol="155295" maxCol="155298" />
        <drainZoneShadow minCol="171388" maxCol="171390" />
      </drainZonesShadow>
    </node>
    <node name="::855729" nid="13655" row="5711" minCol="53298" maxCol="85370" minColSha="94820" maxColSha="171394" color="EX-green">
      <drainZones/>
      <drainZonesShadow>
        <drainZoneShadow minCol="155299" maxCol="155301" />
        <drainZoneShadow minCol="171391" maxCol="171394" />
      </drainZonesShadow>
    </node>
    <node name="::851561" nid="13569" row="5712" minCol="53333" maxCol="85811" minColSha="94855" maxColSha="171414" color="EX-yellow">
      <drainZones/>
      <drainZonesShadow>
        <drainZoneShadow minCol="155302" maxCol="155315" />
        <drainZoneShadow minCol="171395" maxCol="171414" />
      </drainZonesShadow>
    </node>
    <node name="::850908" nid="11020" row="5713" minCol="53443" maxCol="84570" minColSha="94965" maxColSha="171415" color="EX-purple">
      <drainZones/>
      <drainZonesShadow>
        <drainZoneShadow minCol="155316" maxCol="155317" />
        <drainZoneShadow minCol="171415" maxCol="171415" />
      </drainZonesShadow>
    </node>
    <node name="::852535" nid="11269" row="5714" minCol="53469" maxCol="85873" minColSha="94991" maxColSha="171424" color="EX-dark-purple">
      <drainZones/>
      <drainZonesShadow>
        <drainZoneShadow minCol="155318" maxCol="155321" />
        <drainZoneShadow minCol="171416" maxCol="171424" />
      </drainZonesShadow>
    </node>
    <node name="::854161" nid="12997" row="5715" minCol="53480" maxCol="85578" minColSha="95002" maxColSha="171434" color="EX-dark-red">
      <drainZones/>
      <drainZonesShadow>
        <drainZoneShadow minCol="155322" maxCol="155330" />
        <drainZoneShadow minCol="171425" maxCol="171434" />
      </drainZonesShadow>
    </node>
    <node name="::853137" nid="13497" row="5716" minCol="53535" maxCol="85875" minColSha="95057" maxColSha="171747" color="EX-pale-green">
      <drainZones>
        <drainZone minCol="85875" maxCol="85875" />
      </drainZones>
      <drainZonesShadow>
        <drainZoneShadow minCol="155331" maxCol="155337" />
        <drainZoneShadow minCol="171435" maxCol="171437" />
      </drainZonesShadow>
    </node>
    <node name="::850394" nid="11143" row="5717" minCol="53607" maxCol="84409" minColSha="95129" maxColSha="171441" color="EX-pale-blue">
      <drainZones/>
      <drainZonesShadow>
        <drainZoneShadow minCol="155338" maxCol="155340" />
        <drainZoneShadow minCol="171438" maxCol="171441" />
      </drainZonesShadow>
    </node>
    <node name="::852249" nid="11431" row="5718" minCol="53644" maxCol="85872" minColSha="95166" maxColSha="171445" color="EX-dark-tan">
      <drainZones/>
      <drainZonesShadow>
        <drainZoneShadow minCol="155341" maxCol="155346" />
        <drainZoneShadow minCol="171442" maxCol="171445" />
      </drainZonesShadow>
    </node>
    <node name="::854302" nid="12935" row="5719" minCol="53704" maxCol="79843" minColSha="95226" maxColSha="171446" color="EX-pale-blue-magenta">
      <drainZones/>
      <drainZonesShadow>
        <drainZoneShadow minCol="155347" maxCol="155350" />
        <drainZoneShadow minCol="171446" maxCol="171446" />
      </drainZonesShadow>
    </node>
    <node name="::854769" nid="12197" row="5720" minCol="53705" maxCol="83767" minColSha="95227" maxColSha="171447" color="EX-pale-yellow orange">
      <drainZones/>
      <drainZonesShadow>
        <drainZoneShadow minCol="155351" maxCol="155353" />
        <drainZoneShadow minCol="171447" maxCol="171447" />
      </drainZonesShadow>
    </node>
    <node name="::853223" nid="10915" row="5721" minCol="53765" maxCol="83711" minColSha="95287" maxColSha="171454" color="EX-medium-magenta">
      <drainZones/>
      <drainZonesShadow>
        <drainZoneShadow minCol="155354" maxCol="155364" />
        <drainZoneShadow minCol="171448" maxCol="171454" />
      </drainZonesShadow>
    </node>
    <node name="::854333" nid="12999" row="5722" minCol="53818" maxCol="85317" minColSha="95340" maxColSha="171456" color="EX-pale-red">
      <drainZones/>
      <drainZonesShadow>
        <drainZoneShadow minCol="155365" maxCol="155373" />
        <drainZoneShadow minCol="171455" maxCol="171456" />
      </drainZonesShadow>
    </node>
    <node name="::855662" nid="12407" row="5723" minCol="53924" maxCol="84725" minColSha="95446" maxColSha="171458" color="EX-pale-cyan">
      <drainZones/>
      <drainZonesShadow>
        <drainZoneShadow minCol="155374" maxCol="155380" />
        <drainZoneShadow minCol="171457" maxCol="171458" />
      </drainZonesShadow>
    </node>
    <node name="::851401" nid="13475" row="5724" minCol="53997" maxCol="85862" minColSha="95519" maxColSha="171462" color="EX-pale-yellow-green">
      <drainZones/>
      <drainZonesShadow>
        <drainZoneShadow minCol="155381" maxCol="155385" />
        <drainZoneShadow minCol="171459" maxCol="171462" />
      </drainZonesShadow>
    </node>
    <node name="::850341" nid="11840" row="5725" minCol="54009" maxCol="77986" minColSha="95531" maxColSha="171463" color="EX-pale-purple">
      <drainZones/>
      <drainZonesShadow>
        <drainZoneShadow minCol="155386" maxCol="155390" />
        <drainZoneShadow minCol="171463" maxCol="171463" />
      </drainZonesShadow>
    </node>
    <node name="::852843" nid="13976" row="5726" minCol="54010" maxCol="77987" minColSha="95532" maxColSha="171464" color="EX-pale-magenta">
      <drainZones/>
      <drainZonesShadow>
        <drainZoneShadow minCol="155391" maxCol="155395" />
        <drainZoneShadow minCol="171464" maxCol="171464" />
      </drainZonesShadow>
    </node>
    <node name="::853519" nid="13977" row="5727" minCol="54011" maxCol="77988" minColSha="95533" maxColSha="171465" color="EX-pale-red-orange">
      <drainZones/>
      <drainZonesShadow>
        <drainZoneShadow minCol="155396" maxCol="155400" />
        <drainZoneShadow minCol="171465" maxCol="171465" />
      </drainZonesShadow>
    </node>
    <node name="::852799" nid="11573" row="5728" minCol="54157" maxCol="84040" minColSha="95679" maxColSha="171468" color="EX-blue">
      <drainZones/>
      <drainZonesShadow>
        <drainZoneShadow minCol="155401" maxCol="155407" />
        <drainZoneShadow minCol="171466" maxCol="171468" />
      </drainZonesShadow>
    </node>
    <node name="::855022" nid="11926" row="5729" minCol="54300" maxCol="85869" minColSha="95822" maxColSha="171482" color="EX-orange">
      <drainZones/>
      <drainZonesShadow>
        <drainZoneShadow minCol="155408" maxCol="155414" />
        <drainZoneShadow minCol="171469" maxCol="171482" />
      </drainZonesShadow>
    </node>
    <node name="::853088" nid="11632" row="5730" minCol="54301" maxCol="84365" minColSha="95823" maxColSha="171484" color="EX-dark-cyan">
      <drainZones/>
      <drainZonesShadow>
        <drainZoneShadow minCol="155415" maxCol="155419" />
        <drainZoneShadow minCol="171483" maxCol="171484" />
      </drainZonesShadow>
    </node>
    <node name="::855073" nid="10938" row="5731" minCol="54390" maxCol="85866" minColSha="95912" maxColSha="171490" color="EX-red">
      <drainZones/>
      <drainZonesShadow>
        <drainZoneShadow minCol="155420" maxCol="155433" />
        <drainZoneShadow minCol="171485" maxCol="171490" />
      </drainZonesShadow>
    </node>
    <node name="::855766" nid="11033" row="5732" minCol="54492" maxCol="85876" minColSha="96014" maxColSha="171646" color="EX-dark-orange">
      <drainZones>
        <drainZone minCol="85876" maxCol="85876" />
      </drainZones>
      <drainZonesShadow>
        <drainZoneShadow minCol="155434" maxCol="155435" />
        <drainZoneShadow minCol="171491" maxCol="171497" />
      </drainZonesShadow>
    </node>
    <node name="::851151" nid="11113" row="5733" minCol="54550" maxCol="80789" minColSha="96072" maxColSha="171498" color="EX-dark-gray-purple">
      <drainZones/>
      <drainZonesShadow>
        <drainZoneShadow minCol="155436" maxCol="155439" />
        <drainZoneShadow minCol="171498" maxCol="171498" />
      </drainZonesShadow>
    </node>
    <node name="::855208" nid="10665" row="5734" minCol="54827" maxCol="85822" minColSha="96349" maxColSha="171500" color="EX-cyan">
      <drainZones/>
      <drainZonesShadow>
        <drainZoneShadow minCol="155440" maxCol="155451" />
        <drainZoneShadow minCol="171499" maxCol="171500" />
      </drainZonesShadow>
    </node>
    <node name="::854549" nid="13269" row="5735" minCol="55393" maxCol="81751" minColSha="96915" maxColSha="171501" color="EX-yellow-orange">
      <drainZones/>
      <drainZonesShadow>
        <drainZoneShadow minCol="155452" maxCol="155455" />
        <drainZoneShadow minCol="171501" maxCol="171501" />
      </drainZonesShadow>
    </node>
    <node name="::854825" nid="13338" row="5736" minCol="55635" maxCol="85805" minColSha="97157" maxColSha="171506" color="EX-pure-blue">
      <drainZones/>
      <drainZonesShadow>
        <drainZoneShadow minCol="155456" maxCol="155464" />
        <drainZoneShadow minCol="171502" maxCol="171506" />
      </drainZonesShadow>
    </node>
    <node name="::853399" nid="13510" row="5737" minCol="55836" maxCol="84347" minColSha="97358" maxColSha="171509" color="EX-dark-yellow-green">
      <drainZones/>
      <drainZonesShadow>
        <drainZoneShadow minCol="155465" maxCol="155468" />
        <drainZoneShadow minCol="171507" maxCol="171509" />
      </drainZonesShadow>
    </node>
    <node name="::856039" nid="13544" row="5738" minCol="55837" maxCol="85771" minColSha="97359" maxColSha="171512" color="EX-dark-magenta">
      <drainZones/>
      <drainZonesShadow>
        <drainZoneShadow minCol="155469" maxCol="155471" />
        <drainZoneShadow minCol="171510" maxCol="171512" />
      </drainZonesShadow>
    </node>
    <node name="::852797" nid="11700" row="5739" minCol="55870" maxCol="85655" minColSha="97392" maxColSha="171514" color="EX-dark-green">
      <drainZones/>
      <drainZonesShadow>
        <drainZoneShadow minCol="155472" maxCol="155478" />
        <drainZoneShadow minCol="171513" maxCol="171514" />
      </drainZonesShadow>
    </node>
    <node name="::852331" nid="10910" row="5740" minCol="55956" maxCol="84550" minColSha="97478" maxColSha="171515" color="EX-blue-magenta">
      <drainZones/>
      <drainZonesShadow>
        <drainZoneShadow minCol="155479" maxCol="155484" />
        <drainZoneShadow minCol="171515" maxCol="171515" />
      </drainZonesShadow>
    </node>
    <node name="::855271" nid="10718" row="5741" minCol="56233" maxCol="85539" minColSha="97755" maxColSha="171522" color="EX-yellow-green">
      <drainZones/>
      <drainZonesShadow>
        <drainZoneShadow minCol="155485" maxCol="155497" />
        <drainZoneShadow minCol="171516" maxCol="171522" />
      </drainZonesShadow>
    </node>
    <node name="::853312" nid="12204" row="5742" minCol="56405" maxCol="85867" minColSha="97927" maxColSha="171527" color="EX-magenta">
      <drainZones/>
      <drainZonesShadow>
        <drainZoneShadow minCol="155498" maxCol="155501" />
        <drainZoneShadow minCol="171523" maxCol="171527" />
      </drainZonesShadow>
    </node>
    <node name="::854411" nid="13254" row="5743" minCol="56447" maxCol="84707" minColSha="97969" maxColSha="171530" color="EX-green">
      <drainZones/>
      <drainZonesShadow>
        <drainZoneShadow minCol="155502" maxCol="155506" />
        <drainZoneShadow minCol="171528" maxCol="171530" />
      </drainZonesShadow>
    </node>
    <node name="::851340" nid="13558" row="5744" minCol="56813" maxCol="84910" minColSha="98335" maxColSha="171531" color="EX-yellow">
      <drainZones/>
      <drainZonesShadow>
        <drainZoneShadow minCol="155507" maxCol="155510" />
        <drainZoneShadow minCol="171531" maxCol="171531" />
      </drainZonesShadow>
    </node>
    <node name="::854021" nid="10771" row="5745" minCol="57121" maxCol="85192" minColSha="98643" maxColSha="171535" color="EX-purple">
      <drainZones/>
      <drainZonesShadow>
        <drainZoneShadow minCol="155511" maxCol="155522" />
        <drainZoneShadow minCol="171532" maxCol="171535" />
      </drainZonesShadow>
    </node>
    <node name="::854111" nid="12942" row="5746" minCol="57321" maxCol="85827" minColSha="98843" maxColSha="171559" color="EX-dark-purple">
      <drainZones/>
      <drainZonesShadow>
        <drainZoneShadow minCol="155523" maxCol="155528" />
        <drainZoneShadow minCol="171536" maxCol="171559" />
      </drainZonesShadow>
    </node>
    <node name="::855487" nid="12477" row="5747" minCol="57412" maxCol="78967" minColSha="98934" maxColSha="171560" color="EX-dark-red">
      <drainZones/>
      <drainZonesShadow>
        <drainZoneShadow minCol="155529" maxCol="155531" />
        <drainZoneShadow minCol="171560" maxCol="171560" />
      </drainZonesShadow>
    </node>
    <node name="::853282" nid="12869" row="5748" minCol="57642" maxCol="85855" minColSha="99164" maxColSha="171561" color="EX-pale-green">
      <drainZones/>
      <drainZonesShadow>
        <drainZoneShadow minCol="155532" maxCol="155537" />
        <drainZoneShadow minCol="171561" maxCol="171561" />
      </drainZonesShadow>
    </node>
    <node name="::853020" nid="12850" row="5749" minCol="57836" maxCol="78209" minColSha="99358" maxColSha="171562" color="EX-pale-blue">
      <drainZones/>
      <drainZonesShadow>
        <drainZoneShadow minCol="155538" maxCol="155539" />
        <drainZoneShadow minCol="171562" maxCol="171562" />
      </drainZonesShadow>
    </node>
    <node name="::851529" nid="11362" row="5750" minCol="57863" maxCol="84923" minColSha="99385" maxColSha="171563" color="EX-dark-tan">
      <drainZones/>
      <drainZonesShadow>
        <drainZoneShadow minCol="155540" maxCol="155542" />
        <drainZoneShadow minCol="171563" maxCol="171563" />
      </drainZonesShadow>
    </node>
    <node name="::851965" nid="11160" row="5751" minCol="57974" maxCol="85692" minColSha="99496" maxColSha="171566" color="EX-pale-blue-magenta">
      <drainZones/>
      <drainZonesShadow>
        <drainZoneShadow minCol="155543" maxCol="155545" />
        <drainZoneShadow minCol="171564" maxCol="171566" />
      </drainZonesShadow>
    </node>
    <node name="::851084" nid="11601" row="5752" minCol="58180" maxCol="85871" minColSha="99702" maxColSha="171570" color="EX-pale-yellow orange">
      <drainZones/>
      <drainZonesShadow>
        <drainZoneShadow minCol="155546" maxCol="155551" />
        <drainZoneShadow minCol="171567" maxCol="171570" />
      </drainZonesShadow>
    </node>
    <node name="::855406" nid="13604" row="5753" minCol="58181" maxCol="82424" minColSha="99703" maxColSha="171571" color="EX-medium-magenta">
      <drainZones/>
      <drainZonesShadow>
        <drainZoneShadow minCol="155552" maxCol="155554" />
        <drainZoneShadow minCol="171571" maxCol="171571" />
      </drainZonesShadow>
    </node>
    <node name="::854534" nid="12025" row="5754" minCol="58359" maxCol="84804" minColSha="99881" maxColSha="171574" color="EX-pale-red">
      <drainZones/>
      <drainZonesShadow>
        <drainZoneShadow minCol="155555" maxCol="155557" />
        <drainZoneShadow minCol="171572" maxCol="171574" />
      </drainZonesShadow>
    </node>
    <node name="::852428" nid="13826" row="5755" minCol="58625" maxCol="84261" minColSha="100147" maxColSha="171575" color="EX-pale-cyan">
      <drainZones/>
      <drainZonesShadow>
        <drainZoneShadow minCol="155558" maxCol="155562" />
        <drainZoneShadow minCol="171575" maxCol="171575" />
      </drainZonesShadow>
    </node>
    <node name="::9164870" nid="11466" row="5756" minCol="58808" maxCol="85806" minColSha="100330" maxColSha="171578" color="EX-pale-yellow-green">
      <drainZones/>
      <drainZonesShadow>
        <drainZoneShadow minCol="155563" maxCol="155564" />
        <drainZoneShadow minCol="171576" maxCol="171578" />
      </drainZonesShadow>
    </node>
    <node name="::854711" nid="13469" row="5757" minCol="59087" maxCol="82330" minColSha="100609" maxColSha="171580" color="EX-pale-purple">
      <drainZones/>
      <drainZonesShadow>
        <drainZoneShadow minCol="155565" maxCol="155567" />
        <drainZoneShadow minCol="171579" maxCol="171580" />
      </drainZonesShadow>
    </node>
    <node name="::851805" nid="11715" row="5758" minCol="59260" maxCol="82875" minColSha="100782" maxColSha="171582" color="EX-pale-magenta">
      <drainZones/>
      <drainZonesShadow>
        <drainZoneShadow minCol="155568" maxCol="155570" />
        <drainZoneShadow minCol="171581" maxCol="171582" />
      </drainZonesShadow>
    </node>
    <node name="::852529" nid="13689" row="5759" minCol="59476" maxCol="84665" minColSha="100998" maxColSha="171585" color="EX-pale-red-orange">
      <drainZones/>
      <drainZonesShadow>
        <drainZoneShadow minCol="155571" maxCol="155573" />
        <drainZoneShadow minCol="171583" maxCol="171585" />
      </drainZonesShadow>
    </node>
    <node name="::855758" nid="11599" row="5760" minCol="59689" maxCol="85848" minColSha="101211" maxColSha="171597" color="EX-blue">
      <drainZones/>
      <drainZonesShadow>
        <drainZoneShadow minCol="155574" maxCol="155586" />
        <drainZoneShadow minCol="171586" maxCol="171597" />
      </drainZonesShadow>
    </node>
    <node name="::856163" nid="13708" row="5761" minCol="59791" maxCol="85583" minColSha="101313" maxColSha="171598" color="EX-orange">
      <drainZones/>
      <drainZonesShadow>
        <drainZoneShadow minCol="155587" maxCol="155592" />
        <drainZoneShadow minCol="171598" maxCol="171598" />
      </drainZonesShadow>
    </node>
    <node name="::853381" nid="12809" row="5762" minCol="60560" maxCol="85780" minColSha="102082" maxColSha="171605" color="EX-dark-cyan">
      <drainZones/>
      <drainZonesShadow>
        <drainZoneShadow minCol="155593" maxCol="155596" />
        <drainZoneShadow minCol="171599" maxCol="171605" />
      </drainZonesShadow>
    </node>
    <node name="::851023" nid="13552" row="5763" minCol="60561" maxCol="84965" minColSha="102083" maxColSha="171610" color="EX-red">
      <drainZones/>
      <drainZonesShadow>
        <drainZoneShadow minCol="155597" maxCol="155599" />
        <drainZoneShadow minCol="171606" maxCol="171610" />
      </drainZonesShadow>
    </node>
    <node name="::852641" nid="11087" row="5764" minCol="60562" maxCol="85391" minColSha="102084" maxColSha="171613" color="EX-dark-orange">
      <drainZones/>
      <drainZonesShadow>
        <drainZoneShadow minCol="155600" maxCol="155603" />
        <drainZoneShadow minCol="171611" maxCol="171613" />
      </drainZonesShadow>
    </node>
    <node name="::856417" nid="12078" row="5765" minCol="60563" maxCol="84533" minColSha="102085" maxColSha="171615" color="EX-dark-gray-purple">
      <drainZones/>
      <drainZonesShadow>
        <drainZoneShadow minCol="155604" maxCol="155606" />
        <drainZoneShadow minCol="171614" maxCol="171615" />
      </drainZonesShadow>
    </node>
    <node name="::850463" nid="13626" row="5766" minCol="60564" maxCol="81752" minColSha="102086" maxColSha="171617" color="EX-cyan">
      <drainZones/>
      <drainZonesShadow>
        <drainZoneShadow minCol="155607" maxCol="155608" />
        <drainZoneShadow minCol="171616" maxCol="171617" />
      </drainZonesShadow>
    </node>
    <node name="::852919" nid="12193" row="5767" minCol="60565" maxCol="80745" minColSha="102087" maxColSha="171618" color="EX-yellow-orange">
      <drainZones/>
      <drainZonesShadow>
        <drainZoneShadow minCol="155609" maxCol="155611" />
        <drainZoneShadow minCol="171618" maxCol="171618" />
      </drainZonesShadow>
    </node>
    <node name="::853652" nid="12205" row="5768" minCol="60566" maxCol="84322" minColSha="102088" maxColSha="171619" color="EX-pure-blue">
      <drainZones/>
      <drainZonesShadow>
        <drainZoneShadow minCol="155612" maxCol="155614" />
        <drainZoneShadow minCol="171619" maxCol="171619" />
      </drainZonesShadow>
    </node>
    <node name="::854806" nid="11055" row="5769" minCol="60567" maxCol="85734" minColSha="102089" maxColSha="171621" color="EX-dark-yellow-green">
      <drainZones/>
      <drainZonesShadow>
        <drainZoneShadow minCol="155615" maxCol="155616" />
        <drainZoneShadow minCol="171620" maxCol="171621" />
      </drainZonesShadow>
    </node>
    <node name="::856083" nid="11043" row="5770" minCol="60568" maxCol="80812" minColSha="102090" maxColSha="171623" color="EX-dark-magenta">
      <drainZones/>
      <drainZonesShadow>
        <drainZoneShadow minCol="155617" maxCol="155618" />
        <drainZoneShadow minCol="171622" maxCol="171623" />
      </drainZonesShadow>
    </node>
    <node name="::856927" nid="12198" row="5771" minCol="60569" maxCol="84141" minColSha="102091" maxColSha="171625" color="EX-dark-green">
      <drainZones/>
      <drainZonesShadow>
        <drainZoneShadow minCol="155619" maxCol="155620" />
        <drainZoneShadow minCol="171624" maxCol="171625" />
      </drainZonesShadow>
    </node>
    <node name="::850352" nid="13919" row="5772" minCol="60570" maxCol="81958" minColSha="102092" maxColSha="171626" color="EX-blue-magenta">
      <drainZones/>
      <drainZonesShadow>
        <drainZoneShadow minCol="155621" maxCol="155622" />
        <drainZoneShadow minCol="171626" maxCol="171626" />
      </drainZonesShadow>
    </node>
    <node name="::850663" nid="13428" row="5773" minCol="60571" maxCol="82265" minColSha="102093" maxColSha="171628" color="EX-yellow-green">
      <drainZones/>
      <drainZonesShadow>
        <drainZoneShadow minCol="155623" maxCol="155623" />
        <drainZoneShadow minCol="171627" maxCol="171628" />
      </drainZonesShadow>
    </node>
    <node name="::854416" nid="12482" row="5774" minCol="60572" maxCol="85864" minColSha="102094" maxColSha="171630" color="EX-magenta">
      <drainZones/>
      <drainZonesShadow>
        <drainZoneShadow minCol="155624" maxCol="155624" />
        <drainZoneShadow minCol="171629" maxCol="171630" />
      </drainZonesShadow>
    </node>
    <node name="::854478" nid="12950" row="5775" minCol="60573" maxCol="81895" minColSha="102095" maxColSha="171631" color="EX-green">
      <drainZones/>
      <drainZonesShadow>
        <drainZoneShadow minCol="155625" maxCol="155626" />
        <drainZoneShadow minCol="171631" maxCol="171631" />
      </drainZonesShadow>
    </node>
    <node name="::856339" nid="13304" row="5776" minCol="60574" maxCol="80801" minColSha="102096" maxColSha="171632" color="EX-yellow">
      <drainZones/>
      <drainZonesShadow>
        <drainZoneShadow minCol="155627" maxCol="155628" />
        <drainZoneShadow minCol="171632" maxCol="171632" />
      </drainZonesShadow>
    </node>
    <node name="::1466427" nid="10928" row="5777" minCol="60575" maxCol="78939" minColSha="102097" maxColSha="171633" color="EX-purple">
      <drainZones/>
      <drainZonesShadow>
        <drainZoneShadow minCol="155629" maxCol="155629" />
        <drainZoneShadow minCol="171633" maxCol="171633" />
      </drainZonesShadow>
    </node>
    <node name="::850674" nid="13446" row="5778" minCol="60576" maxCol="85480" minColSha="102098" maxColSha="171634" color="EX-dark-purple">
      <drainZones/>
      <drainZonesShadow>
        <drainZoneShadow minCol="155630" maxCol="155630" />
        <drainZoneShadow minCol="171634" maxCol="171634" />
      </drainZonesShadow>
    </node>
    <node name="::852520" nid="13417" row="5779" minCol="60577" maxCol="83404" minColSha="102099" maxColSha="171635" color="EX-dark-red">
      <drainZones/>
      <drainZonesShadow>
        <drainZoneShadow minCol="155631" maxCol="155631" />
        <drainZoneShadow minCol="171635" maxCol="171635" />
      </drainZonesShadow>
    </node>
    <node name="::854517" nid="12236" row="5780" minCol="60578" maxCol="79336" minColSha="102100" maxColSha="171636" color="EX-pale-green">
      <drainZones/>
      <drainZonesShadow>
        <drainZoneShadow minCol="155632" maxCol="155632" />
        <drainZoneShadow minCol="171636" maxCol="171636" />
      </drainZonesShadow>
    </node>
    <node name="::856153" nid="12265" row="5781" minCol="60961" maxCol="85876" minColSha="102483" maxColSha="171646" color="EX-pale-blue">
      <drainZones/>
      <drainZonesShadow>
        <drainZoneShadow minCol="155633" maxCol="155639" />
        <drainZoneShadow minCol="171637" maxCol="171646" />
      </drainZonesShadow>
    </node>
    <node name="::850677" nid="13186" row="5782" minCol="60962" maxCol="85274" minColSha="102484" maxColSha="171648" color="EX-dark-tan">
      <drainZones/>
      <drainZonesShadow>
        <drainZoneShadow minCol="155640" maxCol="155649" />
        <drainZoneShadow minCol="171647" maxCol="171648" />
      </drainZonesShadow>
    </node>
    <node name="::855707" nid="11370" row="5783" minCol="60963" maxCol="85719" minColSha="102485" maxColSha="171653" color="EX-pale-blue-magenta">
      <drainZones/>
      <drainZonesShadow>
        <drainZoneShadow minCol="155650" maxCol="155653" />
        <drainZoneShadow minCol="171649" maxCol="171653" />
      </drainZonesShadow>
    </node>
    <node name="::855761" nid="13231" row="5784" minCol="60964" maxCol="85857" minColSha="102486" maxColSha="171654" color="EX-pale-yellow orange">
      <drainZones/>
      <drainZonesShadow>
        <drainZoneShadow minCol="155654" maxCol="155657" />
        <drainZoneShadow minCol="171654" maxCol="171654" />
      </drainZonesShadow>
    </node>
    <node name="::850602" nid="13467" row="5785" minCol="60965" maxCol="82487" minColSha="102487" maxColSha="171655" color="EX-medium-magenta">
      <drainZones/>
      <drainZonesShadow>
        <drainZoneShadow minCol="155658" maxCol="155659" />
        <drainZoneShadow minCol="171655" maxCol="171655" />
      </drainZonesShadow>
    </node>
    <node name="::852221" nid="12056" row="5786" minCol="60966" maxCol="78824" minColSha="102488" maxColSha="171656" color="EX-pale-red">
      <drainZones/>
      <drainZonesShadow>
        <drainZoneShadow minCol="155660" maxCol="155661" />
        <drainZoneShadow minCol="171656" maxCol="171656" />
      </drainZonesShadow>
    </node>
    <node name="::851192" nid="13920" row="5787" minCol="61188" maxCol="81712" minColSha="102710" maxColSha="171657" color="EX-pale-cyan">
      <drainZones/>
      <drainZonesShadow>
        <drainZoneShadow minCol="155662" maxCol="155665" />
        <drainZoneShadow minCol="171657" maxCol="171657" />
      </drainZonesShadow>
    </node>
    <node name="::852484" nid="13718" row="5788" minCol="61288" maxCol="85428" minColSha="102810" maxColSha="171661" color="EX-pale-yellow-green">
      <drainZones/>
      <drainZonesShadow>
        <drainZoneShadow minCol="155666" maxCol="155668" />
        <drainZoneShadow minCol="171658" maxCol="171661" />
      </drainZonesShadow>
    </node>
    <node name="::850315" nid="13155" row="5789" minCol="61901" maxCol="84900" minColSha="103423" maxColSha="171662" color="EX-pale-purple">
      <drainZones/>
      <drainZonesShadow>
        <drainZoneShadow minCol="155669" maxCol="155671" />
        <drainZoneShadow minCol="171662" maxCol="171662" />
      </drainZonesShadow>
    </node>
    <node name="::855917" nid="13060" row="5790" minCol="61902" maxCol="85693" minColSha="103424" maxColSha="171663" color="EX-pale-magenta">
      <drainZones/>
      <drainZonesShadow>
        <drainZoneShadow minCol="155672" maxCol="155674" />
        <drainZoneShadow minCol="171663" maxCol="171663" />
      </drainZonesShadow>
    </node>
    <node name="::853678" nid="12215" row="5791" minCol="61903" maxCol="82854" minColSha="103425" maxColSha="171664" color="EX-pale-red-orange">
      <drainZones/>
      <drainZonesShadow>
        <drainZoneShadow minCol="155675" maxCol="155676" />
        <drainZoneShadow minCol="171664" maxCol="171664" />
      </drainZonesShadow>
    </node>
    <node name="::856867" nid="12649" row="5792" minCol="61904" maxCol="85858" minColSha="103426" maxColSha="171665" color="EX-blue">
      <drainZones/>
      <drainZonesShadow>
        <drainZoneShadow minCol="155677" maxCol="155678" />
        <drainZoneShadow minCol="171665" maxCol="171665" />
      </drainZonesShadow>
    </node>
    <node name="::850373" nid="10838" row="5793" minCol="62128" maxCol="85856" minColSha="103650" maxColSha="171666" color="EX-orange">
      <drainZones/>
      <drainZonesShadow>
        <drainZoneShadow minCol="155679" maxCol="155680" />
        <drainZoneShadow minCol="171666" maxCol="171666" />
      </drainZonesShadow>
    </node>
    <node name="::852561" nid="13485" row="5794" minCol="62611" maxCol="85830" minColSha="104133" maxColSha="171673" color="EX-dark-cyan">
      <drainZones/>
      <drainZonesShadow>
        <drainZoneShadow minCol="155681" maxCol="155682" />
        <drainZoneShadow minCol="171667" maxCol="171673" />
      </drainZonesShadow>
    </node>
    <node name="::852733" nid="11897" row="5795" minCol="62983" maxCol="84015" minColSha="104505" maxColSha="171675" color="EX-red">
      <drainZones/>
      <drainZonesShadow>
        <drainZoneShadow minCol="155683" maxCol="155684" />
        <drainZoneShadow minCol="171674" maxCol="171675" />
      </drainZonesShadow>
    </node>
    <node name="::850441" nid="13298" row="5796" minCol="63897" maxCol="85782" minColSha="105419" maxColSha="171696" color="EX-dark-orange">
      <drainZones/>
      <drainZonesShadow>
        <drainZoneShadow minCol="155685" maxCol="155688" />
        <drainZoneShadow minCol="171676" maxCol="171696" />
      </drainZonesShadow>
    </node>
    <node name="::854114" nid="12380" row="5797" minCol="63898" maxCol="83833" minColSha="105420" maxColSha="171698" color="EX-dark-gray-purple">
      <drainZones/>
      <drainZonesShadow>
        <drainZoneShadow minCol="155689" maxCol="155691" />
        <drainZoneShadow minCol="171697" maxCol="171698" />
      </drainZonesShadow>
    </node>
    <node name="::854630" nid="12954" row="5798" minCol="63899" maxCol="79065" minColSha="105421" maxColSha="171699" color="EX-cyan">
      <drainZones/>
      <drainZonesShadow>
        <drainZoneShadow minCol="155692" maxCol="155695" />
        <drainZoneShadow minCol="171699" maxCol="171699" />
      </drainZonesShadow>
    </node>
    <node name="::852115" nid="12381" row="5799" minCol="63900" maxCol="81684" minColSha="105422" maxColSha="171701" color="EX-yellow-orange">
      <drainZones/>
      <drainZonesShadow>
        <drainZoneShadow minCol="155696" maxCol="155697" />
        <drainZoneShadow minCol="171700" maxCol="171701" />
      </drainZonesShadow>
    </node>
    <node name="::853570" nid="12691" row="5800" minCol="63901" maxCol="85488" minColSha="105423" maxColSha="171702" color="EX-pure-blue">
      <drainZones/>
      <drainZonesShadow>
        <drainZoneShadow minCol="155698" maxCol="155700" />
        <drainZoneShadow minCol="171702" maxCol="171702" />
      </drainZonesShadow>
    </node>
    <node name="::851293" nid="13992" row="5801" minCol="63902" maxCol="83920" minColSha="105424" maxColSha="171703" color="EX-dark-yellow-green">
      <drainZones/>
      <drainZonesShadow>
        <drainZoneShadow minCol="155701" maxCol="155702" />
        <drainZoneShadow minCol="171703" maxCol="171703" />
      </drainZonesShadow>
    </node>
    <node name="::852414" nid="12549" row="5802" minCol="63903" maxCol="85825" minColSha="105425" maxColSha="171705" color="EX-dark-magenta">
      <drainZones/>
      <drainZonesShadow>
        <drainZoneShadow minCol="155703" maxCol="155703" />
        <drainZoneShadow minCol="171704" maxCol="171705" />
      </drainZonesShadow>
    </node>
    <node name="::854205" nid="12934" row="5803" minCol="63904" maxCol="80131" minColSha="105426" maxColSha="171706" color="EX-dark-green">
      <drainZones/>
      <drainZonesShadow>
        <drainZoneShadow minCol="155704" maxCol="155705" />
        <drainZoneShadow minCol="171706" maxCol="171706" />
      </drainZonesShadow>
    </node>
    <node name="::854756" nid="12969" row="5804" minCol="63905" maxCol="85789" minColSha="105427" maxColSha="171707" color="EX-blue-magenta">
      <drainZones/>
      <drainZonesShadow>
        <drainZoneShadow minCol="155706" maxCol="155707" />
        <drainZoneShadow minCol="171707" maxCol="171707" />
      </drainZonesShadow>
    </node>
    <node name="::854863" nid="12959" row="5805" minCol="63906" maxCol="85746" minColSha="105428" maxColSha="171708" color="EX-yellow-green">
      <drainZones/>
      <drainZonesShadow>
        <drainZoneShadow minCol="155708" maxCol="155709" />
        <drainZoneShadow minCol="171708" maxCol="171708" />
      </drainZonesShadow>
    </node>
    <node name="::855366" nid="13014" row="5806" minCol="63907" maxCol="78873" minColSha="105429" maxColSha="171709" color="EX-magenta">
      <drainZones/>
      <drainZonesShadow>
        <drainZoneShadow minCol="155710" maxCol="155711" />
        <drainZoneShadow minCol="171709" maxCol="171709" />
      </drainZonesShadow>
    </node>
    <node name="::855576" nid="13036" row="5807" minCol="63908" maxCol="81419" minColSha="105430" maxColSha="171710" color="EX-green">
      <drainZones/>
      <drainZonesShadow>
        <drainZoneShadow minCol="155712" maxCol="155713" />
        <drainZoneShadow minCol="171710" maxCol="171710" />
      </drainZonesShadow>
    </node>
    <node name="::855850" nid="13027" row="5808" minCol="63909" maxCol="80772" minColSha="105431" maxColSha="171711" color="EX-yellow">
      <drainZones/>
      <drainZonesShadow>
        <drainZoneShadow minCol="155714" maxCol="155715" />
        <drainZoneShadow minCol="171711" maxCol="171711" />
      </drainZonesShadow>
    </node>
    <node name="::856789" nid="13308" row="5809" minCol="63910" maxCol="85691" minColSha="105432" maxColSha="171712" color="EX-purple">
      <drainZones/>
      <drainZonesShadow>
        <drainZoneShadow minCol="155716" maxCol="155717" />
        <drainZoneShadow minCol="171712" maxCol="171712" />
      </drainZonesShadow>
    </node>
    <node name="::850725" nid="13720" row="5810" minCol="63911" maxCol="79207" minColSha="105433" maxColSha="171713" color="EX-dark-purple">
      <drainZones/>
      <drainZonesShadow>
        <drainZoneShadow minCol="155718" maxCol="155718" />
        <drainZoneShadow minCol="171713" maxCol="171713" />
      </drainZonesShadow>
    </node>
    <node name="::852292" nid="12521" row="5811" minCol="63912" maxCol="85861" minColSha="105434" maxColSha="171714" color="EX-dark-red">
      <drainZones/>
      <drainZonesShadow>
        <drainZoneShadow minCol="155719" maxCol="155719" />
        <drainZoneShadow minCol="171714" maxCol="171714" />
      </drainZonesShadow>
    </node>
    <node name="::854899" nid="12961" row="5812" minCol="63913" maxCol="82823" minColSha="105435" maxColSha="171715" color="EX-pale-green">
      <drainZones/>
      <drainZonesShadow>
        <drainZoneShadow minCol="155720" maxCol="155720" />
        <drainZoneShadow minCol="171715" maxCol="171715" />
      </drainZonesShadow>
    </node>
    <node name="::855712" nid="13019" row="5813" minCol="63914" maxCol="78848" minColSha="105436" maxColSha="171716" color="EX-pale-blue">
      <drainZones/>
      <drainZonesShadow>
        <drainZoneShadow minCol="155721" maxCol="155721" />
        <drainZoneShadow minCol="171716" maxCol="171716" />
      </drainZonesShadow>
    </node>
    <node name="::9164931" nid="13804" row="5814" minCol="64950" maxCol="85664" minColSha="106472" maxColSha="171721" color="EX-dark-tan">
      <drainZones/>
      <drainZonesShadow>
        <drainZoneShadow minCol="155722" maxCol="155731" />
        <drainZoneShadow minCol="171717" maxCol="171721" />
      </drainZonesShadow>
    </node>
    <node name="::9164920" nid="13824" row="5815" minCol="64951" maxCol="85665" minColSha="106473" maxColSha="171726" color="EX-pale-blue-magenta">
      <drainZones/>
      <drainZonesShadow>
        <drainZoneShadow minCol="155732" maxCol="155740" />
        <drainZoneShadow minCol="171722" maxCol="171726" />
      </drainZonesShadow>
    </node>
    <node name="::856078" nid="13796" row="5816" minCol="64952" maxCol="85820" minColSha="106474" maxColSha="171729" color="EX-pale-yellow orange">
      <drainZones/>
      <drainZonesShadow>
        <drainZoneShadow minCol="155741" maxCol="155741" />
        <drainZoneShadow minCol="171727" maxCol="171729" />
      </drainZonesShadow>
    </node>
    <node name="::850766" nid="11527" row="5817" minCol="65477" maxCol="81485" minColSha="106999" maxColSha="171730" color="EX-medium-magenta">
      <drainZones/>
      <drainZonesShadow>
        <drainZoneShadow minCol="155742" maxCol="155744" />
        <drainZoneShadow minCol="171730" maxCol="171730" />
      </drainZonesShadow>
    </node>
    <node name="::853209" nid="13431" row="5818" minCol="65766" maxCol="84527" minColSha="107288" maxColSha="171731" color="EX-pale-red">
      <drainZones/>
      <drainZonesShadow>
        <drainZoneShadow minCol="155745" maxCol="155747" />
        <drainZoneShadow minCol="171731" maxCol="171731" />
      </drainZonesShadow>
    </node>
    <node name="::850996" nid="13854" row="5819" minCol="66522" maxCol="85485" minColSha="108044" maxColSha="171734" color="EX-pale-cyan">
      <drainZones/>
      <drainZonesShadow>
        <drainZoneShadow minCol="155748" maxCol="155749" />
        <drainZoneShadow minCol="171732" maxCol="171734" />
      </drainZonesShadow>
    </node>
    <node name="::854892" nid="12639" row="5820" minCol="66523" maxCol="83748" minColSha="108045" maxColSha="171735" color="EX-pale-yellow-green">
      <drainZones/>
      <drainZonesShadow>
        <drainZoneShadow minCol="155750" maxCol="155750" />
        <drainZoneShadow minCol="171735" maxCol="171735" />
      </drainZonesShadow>
    </node>
    <node name="::851244" nid="11657" row="5821" minCol="67143" maxCol="85598" minColSha="108665" maxColSha="171737" color="EX-pale-purple">
      <drainZones/>
      <drainZonesShadow>
        <drainZoneShadow minCol="155751" maxCol="155754" />
        <drainZoneShadow minCol="171736" maxCol="171737" />
      </drainZonesShadow>
    </node>
    <node name="::851248" nid="11656" row="5822" minCol="67144" maxCol="81859" minColSha="108666" maxColSha="171739" color="EX-pale-magenta">
      <drainZones/>
      <drainZonesShadow>
        <drainZoneShadow minCol="155755" maxCol="155755" />
        <drainZoneShadow minCol="171738" maxCol="171739" />
      </drainZonesShadow>
    </node>
    <node name="::853753" nid="12880" row="5823" minCol="67145" maxCol="80375" minColSha="108667" maxColSha="171740" color="EX-pale-red-orange">
      <drainZones/>
      <drainZonesShadow>
        <drainZoneShadow minCol="155756" maxCol="155756" />
        <drainZoneShadow minCol="171740" maxCol="171740" />
      </drainZonesShadow>
    </node>
    <node name="::855034" nid="13372" row="5824" minCol="67146" maxCol="85329" minColSha="108668" maxColSha="171741" color="EX-blue">
      <drainZones/>
      <drainZonesShadow>
        <drainZoneShadow minCol="155757" maxCol="155757" />
        <drainZoneShadow minCol="171741" maxCol="171741" />
      </drainZonesShadow>
    </node>
    <node name="::855168" nid="12406" row="5825" minCol="67646" maxCol="85680" minColSha="109168" maxColSha="171744" color="EX-orange">
      <drainZones/>
      <drainZonesShadow>
        <drainZoneShadow minCol="155758" maxCol="155758" />
        <drainZoneShadow minCol="171742" maxCol="171744" />
      </drainZonesShadow>
    </node>
    <node name="::856897" nid="11593" row="5826" minCol="68211" maxCol="85875" minColSha="109733" maxColSha="171747" color="EX-dark-cyan">
      <drainZones/>
      <drainZonesShadow>
        <drainZoneShadow minCol="155759" maxCol="155760" />
        <drainZoneShadow minCol="171745" maxCol="171747" />
      </drainZonesShadow>
    </node>
    <node name="::855870" nid="11875" row="5827" minCol="68867" maxCol="85348" minColSha="110389" maxColSha="171750" color="EX-red">
      <drainZones/>
      <drainZonesShadow>
        <drainZoneShadow minCol="155761" maxCol="155764" />
        <drainZoneShadow minCol="171748" maxCol="171750" />
      </drainZonesShadow>
    </node>
    <node name="::853593" nid="11493" row="5828" minCol="70159" maxCol="78446" minColSha="111681" maxColSha="171751" color="EX-dark-orange">
      <drainZones/>
      <drainZonesShadow>
        <drainZoneShadow minCol="155765" maxCol="155767" />
        <drainZoneShadow minCol="171751" maxCol="171751" />
      </drainZonesShadow>
    </node>
    <node name="::850517" nid="13029" row="5829" minCol="71573" maxCol="82790" minColSha="113095" maxColSha="171752" color="EX-dark-gray-purple">
      <drainZones/>
      <drainZonesShadow>
        <drainZoneShadow minCol="155768" maxCol="155768" />
        <drainZoneShadow minCol="171752" maxCol="171752" />
      </drainZonesShadow>
    </node>
    <node name="::851868" nid="11745" row="5830" minCol="72570" maxCol="80369" minColSha="114092" maxColSha="171753" color="EX-cyan">
      <drainZones/>
      <drainZonesShadow>
        <drainZoneShadow minCol="155769" maxCol="155769" />
        <drainZoneShadow minCol="171753" maxCol="171753" />
      </drainZonesShadow>
    </node>
  </nodes>
  <linkGroups mode="perNetwork" annots="false">
    <linkGroup tag="P" />
    <linkGroup tag="pBp" />
    <linkGroup tag="pRp" />
    <linkGroup tag="pRr" />
    <linkGroup tag="rRr" />
  </linkGroups>
  <links>
    <link srcID="9456" trgID="9441" rel="P" directed="false" shadow="false" column="0" shadowCol="0" srcRow="651" trgRow="0" color="EX-blue" />
    <link srcID="9741" trgID="9441" rel="P" directed="false" shadow="false" column="1" shadowCol="1" srcRow="652" trgRow="0" color="EX-orange" />
    <link srcID="8300" trgID="8302" rel="P" directed="false" shadow="false" column="2" shadowCol="2" srcRow="653" trgRow="1" color="EX-dark-cyan" />
    <link srcID="9663" trgID="9661" rel="P" directed="false" shadow="false" column="3" shadowCol="3" srcRow="2" trgRow="474" color="EX-red" />
    <link srcID="9203" trgID="8967" rel="P" directed="false" shadow="false" column="4" shadowCol="4" srcRow="1335" trgRow="3" color="EX-dark-orange" />
    <link srcID="10305" trgID="10304" rel="P" directed="false" shadow="false" column="5" shadowCol="5" srcRow="1336" trgRow="4" color="EX-dark-gray-purple" />
    <link srcID="8745" trgID="10094" rel="P" directed="false" shadow="false" column="6" shadowCol="6" srcRow="654" trgRow="5" color="EX-cyan" />
    <link srcID="10121" trgID="9203" rel="P" directed="false" shadow="false" column="7" shadowCol="7" srcRow="6" trgRow="1335" color="EX-yellow-orange" />
    <link srcID="8662" trgID="8663" rel="P" directed="false" shadow="false" column="8" shadowCol="8" srcRow="655" trgRow="7" color="EX-pure-blue" />
    <link srcID="9856" trgID="9847" rel="P" directed="false" shadow="false" column="9" shadowCol="9" srcRow="8" trgRow="656" color="EX-dark-yellow-green" />
    <link srcID="8925" trgID="8746" rel="P" directed="false" shadow="false" column="10" shadowCol="10" srcRow="1337" trgRow="9" color="EX-dark-magenta" />
    <link srcID="8472" trgID="9525" rel="P" directed="false" shadow="false" column="11" shadowCol="11" srcRow="1338" trgRow="10" color="EX-dark-green" />
    <link srcID="8739" trgID="8738" rel="P" directed="false" shadow="false" column="12" shadowCol="12" srcRow="11" trgRow="657" color="EX-blue-magenta" />
    <link srcID="8861" trgID="8859" rel="P" directed="false" shadow="false" column="13" shadowCol="13" srcRow="658" trgRow="12" color="EX-yellow-green" />
    <link srcID="10219" trgID="10456" rel="P" directed="false" shadow="false" column="14" shadowCol="14" srcRow="13" trgRow="659" color="EX-magenta" />
    <link srcID="10220" trgID="9606" rel="P" directed="false" shadow="false" column="15" shadowCol="15" srcRow="1339" trgRow="14" color="EX-green" />
    <link srcID="9203" trgID="9204" rel="P" directed="false" shadow="false" column="16" shadowCol="16" srcRow="1335" trgRow="15" color="EX-yellow" />
    <link srcID="8308" trgID="8993" rel="P" directed="false" shadow="false" column="17" shadowCol="17" srcRow="16" trgRow="1340" color="EX-purple" />
    <link srcID="10433" trgID="10434" rel="P" directed="false" shadow="false" column="18" shadowCol="18" srcRow="17" trgRow="660" color="EX-dark-purple" />
    <link srcID="10083" trgID="10059" rel="P" directed="false" shadow="false" column="19" shadowCol="19" srcRow="18" trgRow="73" color="EX-dark-red" />
    <link srcID="10231" trgID="9692" rel="P" directed="false" shadow="false" column="20" shadowCol="20" srcRow="1341" trgRow="19" color="EX-pale-green" />
    <link srcID="10133" trgID="10357" rel="P" directed="false" shadow="false" column="21" shadowCol="21" srcRow="20" trgRow="1342" color="EX-pale-blue" />
    <link srcID="9783" trgID="10171" rel="P" directed="false" shadow="false" column="22" shadowCol="22" srcRow="661" trgRow="21" color="EX-dark-tan" />
    <link srcID="9163" trgID="8242" rel="P" directed="false" shadow="false" column="23" shadowCol="23" srcRow="22" trgRow="1343" color="EX-pale-blue-magenta" />
    <link srcID="9724" trgID="9727" rel="P" directed="false" shadow="false" column="24" shadowCol="24" srcRow="662" trgRow="23" color="EX-pale-yellow orange" />
    <link srcID="8855" trgID="8868" rel="P" directed="false" shadow="false" column="25" shadowCol="25" srcRow="74" trgRow="24" color="EX-medium-magenta" />
    <link srcID="8524" trgID="8447" rel="P" directed="false" shadow="false" column="26" shadowCol="26" srcRow="25" trgRow="1344" color="EX-pale-red" />
    <link srcID="9070" trgID="8524" rel="P" directed="false" shadow="false" column="27" shadowCol="27" srcRow="1345" trgRow="25" color="EX-pale-cyan" />
    <link srcID="10274" trgID="8524" rel="P" directed="false" shadow="false" column="28" shadowCol="28" srcRow="1347" trgRow="25" color="EX-pale-yellow-green" />
    <link srcID="9781" trgID="8524" rel="P" directed="false" shadow="false" column="29" shadowCol="29" srcRow="1348" trgRow="25" color="EX-pale-purple" />
    <link srcID="10300" trgID="9384" rel="P" directed="false" shadow="false" column="30" shadowCol="30" srcRow="26" trgRow="27" color="EX-pale-magenta" />
    <link srcID="10300" trgID="9629" rel="P" directed="false" shadow="false" column="31" shadowCol="31" srcRow="26" trgRow="663" color="EX-pale-red-orange" />
    <link srcID="10300" trgID="10514" rel="P" directed="false" shadow="false" column="32" shadowCol="32" srcRow="26" trgRow="664" color="EX-blue" />
    <link srcID="9550" trgID="10300" rel="P" directed="false" shadow="false" column="33" shadowCol="33" srcRow="1383" trgRow="26" color="EX-orange" />
    <link srcID="10300" trgID="9670" rel="P" directed="false" shadow="false" column="34" shadowCol="34" srcRow="26" trgRow="1389" color="EX-dark-cyan" />
    <link srcID="10300" trgID="9384" rel="P" directed="false" shadow="true" shadowCol="35" srcRow="26" trgRow="27" color="EX-red" />
    <link srcID="10437" trgID="10330" rel="P" directed="false" shadow="false" column="35" shadowCol="36" srcRow="1399" trgRow="28" color="EX-dark-orange" />
    <link srcID="10437" trgID="10438" rel="P" directed="false" shadow="false" column="36" shadowCol="37" srcRow="1399" trgRow="29" color="EX-dark-gray-purple" />
    <link srcID="8571" trgID="9061" rel="P" directed="false" shadow="false" column="37" shadowCol="38" srcRow="1430" trgRow="30" color="EX-cyan" />
    <link srcID="9069" trgID="10224" rel="P" directed="false" shadow="false" column="38" shadowCol="39" srcRow="300" trgRow="31" color="EX-yellow-orange" />
    <link srcID="8838" trgID="10224" rel="P" directed="false" shadow="false" column="39" shadowCol="40" srcRow="301" trgRow="31" color="EX-pure-blue" />
    <link srcID="9811" trgID="10224" rel="P" directed="false" shadow="false" column="40" shadowCol="41" srcRow="302" trgRow="31" color="EX-dark-yellow-green" />
    <link srcID="8558" trgID="10224" rel="P" directed="false" shadow="false" column="41" shadowCol="42" srcRow="303" trgRow="31" color="EX-dark-magenta" />
    <link srcID="8573" trgID="10224" rel="P" directed="false" shadow="false" column="42" shadowCol="43" srcRow="1442" trgRow="31" color="EX-dark-green" />
    <link srcID="8857" trgID="10224" rel="P" directed="false" shadow="false" column="43" shadowCol="44" srcRow="1443" trgRow="31" color="EX-blue-magenta" />
    <link srcID="9807" trgID="9866" rel="P" directed="false" shadow="false" column="44" shadowCol="45" srcRow="32" trgRow="309" color="EX-yellow-green" />
    <link srcID="9807" trgID="9004" rel="P" directed="false" shadow="false" column="45" shadowCol="46" srcRow="32" trgRow="1449" color="EX-magenta" />
    <link srcID="9363" trgID="9495" rel="P" directed="false" shadow="false" column="46" shadowCol="47" srcRow="605" trgRow="33" color="EX-green" />
    <link srcID="10091" trgID="9494" rel="P" directed="false" shadow="false" column="47" shadowCol="48" srcRow="1467" trgRow="34" color="EX-yellow" />
    <link srcID="8656" trgID="9515" rel="P" directed="false" shadow="false" column="48" shadowCol="49" srcRow="35" trgRow="1469" color="EX-purple" />
    <link srcID="8656" trgID="8358" rel="P" directed="false" shadow="false" column="49" shadowCol="50" srcRow="35" trgRow="1470" color="EX-dark-purple" />
    <link srcID="8882" trgID="10201" rel="P" directed="false" shadow="false" column="50" shadowCol="51" srcRow="36" trgRow="1478" color="EX-dark-red" />
    <link srcID="9142" trgID="9975" rel="P" directed="false" shadow="false" column="51" shadowCol="52" srcRow="37" trgRow="1487" color="EX-pale-green" />
    <link srcID="8319" trgID="8440" rel="P" directed="false" shadow="false" column="52" shadowCol="53" srcRow="38" trgRow="1483" color="EX-pale-blue" />
    <link srcID="9228" trgID="8477" rel="P" directed="false" shadow="false" column="53" shadowCol="54" srcRow="1488" trgRow="39" color="EX-dark-tan" />
    <link srcID="8886" trgID="8477" rel="P" directed="false" shadow="false" column="54" shadowCol="55" srcRow="1489" trgRow="39" color="EX-pale-blue-magenta" />
    <link srcID="9129" trgID="9185" rel="P" directed="false" shadow="false" column="55" shadowCol="56" srcRow="1499" trgRow="40" color="EX-pale-yellow orange" />
    <link srcID="8250" trgID="9340" rel="P" directed="false" shadow="false" column="56" shadowCol="57" srcRow="1503" trgRow="41" color="EX-medium-magenta" />
    <link srcID="10534" trgID="8454" rel="P" directed="false" shadow="false" column="57" shadowCol="58" srcRow="665" trgRow="42" color="EX-pale-red" />
    <link srcID="8333" trgID="8336" rel="P" directed="false" shadow="false" column="58" shadowCol="59" srcRow="1516" trgRow="43" color="EX-pale-cyan" />
    <link srcID="8557" trgID="8336" rel="P" directed="false" shadow="false" column="59" shadowCol="60" srcRow="1518" trgRow="43" color="EX-pale-yellow-green" />
    <link srcID="9580" trgID="10467" rel="P" directed="false" shadow="false" column="60" shadowCol="61" srcRow="1521" trgRow="44" color="EX-pale-purple" />
    <link srcID="8397" trgID="8400" rel="P" directed="false" shadow="false" column="61" shadowCol="62" srcRow="666" trgRow="45" color="EX-pale-magenta" />
    <link srcID="8238" trgID="9618" rel="P" directed="false" shadow="false" column="62" shadowCol="63" srcRow="1378" trgRow="46" color="EX-pale-red-orange" />
    <link srcID="9418" trgID="10557" rel="P" directed="false" shadow="false" column="63" shadowCol="64" srcRow="75" trgRow="47" color="EX-blue" />
    <link srcID="8985" trgID="10557" rel="P" directed="false" shadow="false" column="64" shadowCol="65" srcRow="322" trgRow="47" color="EX-orange" />
    <link srcID="8982" trgID="10557" rel="P" directed="false" shadow="false" column="65" shadowCol="66" srcRow="323" trgRow="47" color="EX-dark-cyan" />
    <link srcID="9376" trgID="9367" rel="P" directed="false" shadow="false" column="66" shadowCol="67" srcRow="48" trgRow="667" color="EX-red" />
    <link srcID="10587" trgID="8880" rel="P" directed="false" shadow="false" column="67" shadowCol="68" srcRow="668" trgRow="49" color="EX-dark-orange" />
    <link srcID="9347" trgID="9349" rel="P" directed="false" shadow="false" column="68" shadowCol="69" srcRow="50" trgRow="76" color="EX-dark-gray-purple" />
    <link srcID="9176" trgID="9363" rel="P" directed="false" shadow="false" column="69" shadowCol="70" srcRow="51" trgRow="605" color="EX-cyan" />
    <link srcID="9176" trgID="8773" rel="P" directed="false" shadow="false" column="70" shadowCol="71" srcRow="51" trgRow="1530" color="EX-yellow-orange" />
    <link srcID="8333" trgID="9897" rel="P" directed="false" shadow="false" column="71" shadowCol="72" srcRow="1516" trgRow="52" color="EX-pure-blue" />
    <link srcID="9745" trgID="9439" rel="P" directed="false" shadow="false" column="72" shadowCol="73" srcRow="1532" trgRow="53" color="EX-dark-yellow-green" />
    <link srcID="9605" trgID="9608" rel="P" directed="false" shadow="false" column="73" shadowCol="74" srcRow="54" trgRow="669" color="EX-dark-magenta" />
    <link srcID="9605" trgID="8752" rel="P" directed="false" shadow="false" column="74" shadowCol="75" srcRow="54" trgRow="670" color="EX-dark-green" />
    <link srcID="9369" trgID="9292" rel="P" directed="false" shadow="false" column="75" shadowCol="76" srcRow="671" trgRow="55" color="EX-blue-magenta" />
    <link srcID="9551" trgID="10390" rel="P" directed="false" shadow="false" column="76" shadowCol="77" srcRow="1535" trgRow="56" color="EX-yellow-green" />
    <link srcID="9355" trgID="9044" rel="P" directed="false" shadow="false" column="77" shadowCol="78" srcRow="57" trgRow="1536" color="EX-magenta" />
    <link srcID="9971" trgID="10158" rel="P" directed="false" shadow="false" column="78" shadowCol="79" srcRow="1539" trgRow="58" color="EX-green" />
    <link srcID="8312" trgID="8315" rel="P" directed="false" shadow="false" column="79" shadowCol="80" srcRow="59" trgRow="1540" color="EX-yellow" />
    <link srcID="8971" trgID="8496" rel="P" directed="false" shadow="false" column="80" shadowCol="81" srcRow="324" trgRow="60" color="EX-purple" />
    <link srcID="8496" trgID="8505" rel="P" directed="false" shadow="false" column="81" shadowCol="82" srcRow="60" trgRow="672" color="EX-dark-purple" />
    <link srcID="9395" trgID="9987" rel="P" directed="false" shadow="false" column="82" shadowCol="83" srcRow="61" trgRow="673" color="EX-dark-red" />
    <link srcID="9957" trgID="9987" rel="P" directed="false" shadow="false" column="83" shadowCol="84" srcRow="62" trgRow="673" color="EX-pale-green" />
    <link srcID="10042" trgID="9921" rel="P" directed="false" shadow="false" column="84" shadowCol="85" srcRow="1542" trgRow="63" color="EX-pale-blue" />
    <link srcID="9862" trgID="8236" rel="P" directed="false" shadow="false" column="85" shadowCol="86" srcRow="64" trgRow="1544" color="EX-dark-tan" />
    <link srcID="9067" trgID="8236" rel="P" directed="false" shadow="false" column="86" shadowCol="87" srcRow="65" trgRow="1544" color="EX-pale-blue-magenta" />
    <link srcID="9203" trgID="9585" rel="P" directed="false" shadow="false" column="87" shadowCol="88" srcRow="1335" trgRow="66" color="EX-pale-yellow orange" />
    <link srcID="9434" trgID="9562" rel="P" directed="false" shadow="false" column="88" shadowCol="89" srcRow="67" trgRow="1547" color="EX-medium-magenta" />
    <link srcID="9594" trgID="8764" rel="P" directed="false" shadow="false" column="89" shadowCol="90" srcRow="1548" trgRow="68" color="EX-pale-red" />
    <link srcID="9666" trgID="9366" rel="P" directed="false" shadow="false" column="90" shadowCol="91" srcRow="674" trgRow="69" color="EX-pale-cyan" />
    <link srcID="10127" trgID="9890" rel="P" directed="false" shadow="false" column="91" shadowCol="92" srcRow="70" trgRow="675" color="EX-pale-yellow-green" />
    <link srcID="9987" trgID="8724" rel="P" directed="false" shadow="false" column="92" shadowCol="93" srcRow="673" trgRow="71" color="EX-pale-purple" />
    <link srcID="10453" trgID="8421" rel="P" directed="false" shadow="false" column="93" shadowCol="94" srcRow="72" trgRow="1346" color="EX-pale-magenta" />
    <link srcID="10083" trgID="10059" rel="P" directed="false" shadow="true" shadowCol="95" srcRow="18" trgRow="73" color="EX-pale-red-orange" />
    <link srcID="8855" trgID="8868" rel="P" directed="false" shadow="true" shadowCol="96" srcRow="74" trgRow="24" color="EX-blue" />
    <link srcID="9418" trgID="10557" rel="P" directed="false" shadow="true" shadowCol="97" srcRow="75" trgRow="47" color="EX-orange" />
    <link srcID="9347" trgID="9349" rel="P" directed="false" shadow="true" shadowCol="98" srcRow="50" trgRow="76" color="EX-dark-cyan" />
    <link srcID="10192" trgID="8934" rel="P" directed="false" shadow="false" column="94" shadowCol="99" srcRow="77" trgRow="1552" color="EX-red" />
    <link srcID="10069" trgID="10359" rel="P" directed="false" shadow="false" column="95" shadowCol="100" srcRow="78" trgRow="1574" color="EX-dark-orange" />
    <link srcID="8516" trgID="9379" rel="P" directed="false" shadow="false" column="96" shadowCol="101" srcRow="329" trgRow="79" color="EX-dark-gray-purple" />
    <link srcID="9380" trgID="9379" rel="P" directed="false" shadow="false" column="97" shadowCol="102" srcRow="330" trgRow="79" color="EX-cyan" />
    <link srcID="8796" trgID="9379" rel="P" directed="false" shadow="false" column="98" shadowCol="103" srcRow="1592" trgRow="79" color="EX-yellow-orange" />
    <link srcID="9080" trgID="9379" rel="P" directed="false" shadow="false" column="99" shadowCol="104" srcRow="1593" trgRow="79" color="EX-pure-blue" />
    <link srcID="9379" trgID="10342" rel="P" directed="false" shadow="false" column="100" shadowCol="105" srcRow="79" trgRow="1594" color="EX-dark-yellow-green" />
    <link srcID="9448" trgID="9450" rel="P" directed="false" shadow="false" column="101" shadowCol="106" srcRow="331" trgRow="80" color="EX-dark-magenta" />
    <link srcID="9078" trgID="9450" rel="P" directed="false" shadow="false" column="102" shadowCol="107" srcRow="695" trgRow="80" color="EX-dark-green" />
    <link srcID="8695" trgID="9450" rel="P" directed="false" shadow="false" column="103" shadowCol="108" srcRow="1595" trgRow="80" color="EX-blue-magenta" />
    <link srcID="9113" trgID="9114" rel="P" directed="false" shadow="false" column="104" shadowCol="109" srcRow="82" trgRow="81" color="EX-yellow-green" />
    <link srcID="10204" trgID="9114" rel="P" directed="false" shadow="false" column="105" shadowCol="110" srcRow="697" trgRow="81" color="EX-magenta" />
    <link srcID="9113" trgID="9114" rel="P" directed="false" shadow="true" shadowCol="111" srcRow="82" trgRow="81" color="EX-green" />
    <link srcID="10204" trgID="9113" rel="P" directed="false" shadow="false" column="106" shadowCol="112" srcRow="697" trgRow="82" color="EX-yellow" />
    <link srcID="8645" trgID="9515" rel="P" directed="false" shadow="false" column="107" shadowCol="113" srcRow="83" trgRow="1469" color="EX-purple" />
    <link srcID="10112" trgID="10113" rel="P" directed="false" shadow="false" column="108" shadowCol="114" srcRow="699" trgRow="84" color="EX-dark-purple" />
    <link srcID="10035" trgID="10033" rel="P" directed="false" shadow="false" column="109" shadowCol="115" srcRow="85" trgRow="86" color="EX-dark-red" />
    <link srcID="10035" trgID="10033" rel="P" directed="false" shadow="true" shadowCol="116" srcRow="85" trgRow="86" color="EX-pale-green" />
    <link srcID="8423" trgID="8675" rel="P" directed="false" shadow="false" column="110" shadowCol="117" srcRow="87" trgRow="1599" color="EX-pale-blue" />
    <link srcID="9533" trgID="10292" rel="P" directed="false" shadow="false" column="111" shadowCol="118" srcRow="333" trgRow="88" color="EX-dark-tan" />
    <link srcID="10293" trgID="10292" rel="P" directed="false" shadow="false" column="112" shadowCol="119" srcRow="701" trgRow="88" color="EX-pale-blue-magenta" />
    <link srcID="9046" trgID="9710" rel="P" directed="false" shadow="false" column="113" shadowCol="120" srcRow="89" trgRow="334" color="EX-pale-yellow orange" />
    <link srcID="9046" trgID="9047" rel="P" directed="false" shadow="false" column="114" shadowCol="121" srcRow="89" trgRow="1600" color="EX-medium-magenta" />
    <link srcID="9389" trgID="8462" rel="P" directed="false" shadow="false" column="115" shadowCol="122" srcRow="90" trgRow="1601" color="EX-pale-red" />
    <link srcID="8643" trgID="8642" rel="P" directed="false" shadow="false" column="116" shadowCol="123" srcRow="475" trgRow="91" color="EX-pale-cyan" />
    <link srcID="10521" trgID="10523" rel="P" directed="false" shadow="false" column="117" shadowCol="124" srcRow="92" trgRow="93" color="EX-pale-yellow-green" />
    <link srcID="10521" trgID="10523" rel="P" directed="false" shadow="true" shadowCol="125" srcRow="92" trgRow="93" color="EX-pale-purple" />
    <link srcID="9961" trgID="10455" rel="P" directed="false" shadow="false" column="118" shadowCol="126" srcRow="709" trgRow="94" color="EX-pale-magenta" />
    <link srcID="8977" trgID="10041" rel="P" directed="false" shadow="false" column="119" shadowCol="127" srcRow="1607" trgRow="95" color="EX-pale-red-orange" />
    <link srcID="9962" trgID="9963" rel="P" directed="false" shadow="false" column="120" shadowCol="128" srcRow="96" trgRow="712" color="EX-blue" />
    <link srcID="9552" trgID="9962" rel="P" directed="false" shadow="false" column="121" shadowCol="129" srcRow="1507" trgRow="96" color="EX-orange" />
    <link srcID="9217" trgID="9683" rel="P" directed="false" shadow="false" column="122" shadowCol="130" srcRow="1608" trgRow="97" color="EX-dark-cyan" />
    <link srcID="9683" trgID="9685" rel="P" directed="false" shadow="false" column="123" shadowCol="131" srcRow="97" trgRow="1609" color="EX-red" />
    <link srcID="9594" trgID="9589" rel="P" directed="false" shadow="false" column="124" shadowCol="132" srcRow="1548" trgRow="98" color="EX-dark-orange" />
    <link srcID="8949" trgID="8952" rel="P" directed="false" shadow="false" column="125" shadowCol="133" srcRow="99" trgRow="715" color="EX-dark-gray-purple" />
    <link srcID="8949" trgID="9144" rel="P" directed="false" shadow="false" column="126" shadowCol="134" srcRow="99" trgRow="1611" color="EX-cyan" />
    <link srcID="9330" trgID="9332" rel="P" directed="false" shadow="false" column="127" shadowCol="135" srcRow="716" trgRow="100" color="EX-yellow-orange" />
    <link srcID="9332" trgID="8313" rel="P" directed="false" shadow="false" column="128" shadowCol="136" srcRow="100" trgRow="1612" color="EX-pure-blue" />
    <link srcID="9332" trgID="9934" rel="P" directed="false" shadow="false" column="129" shadowCol="137" srcRow="100" trgRow="1613" color="EX-dark-yellow-green" />
    <link srcID="9728" trgID="8818" rel="P" directed="false" shadow="false" column="130" shadowCol="138" srcRow="101" trgRow="1614" color="EX-dark-magenta" />
    <link srcID="10240" trgID="10241" rel="P" directed="false" shadow="false" column="131" shadowCol="139" srcRow="102" trgRow="103" color="EX-dark-green" />
    <link srcID="10240" trgID="10241" rel="P" directed="false" shadow="true" shadowCol="140" srcRow="102" trgRow="103" color="EX-blue-magenta" />
    <link srcID="8528" trgID="10106" rel="P" directed="false" shadow="false" column="132" shadowCol="141" srcRow="611" trgRow="104" color="EX-yellow-green" />
    <link srcID="10469" trgID="10470" rel="P" directed="false" shadow="false" column="133" shadowCol="142" srcRow="105" trgRow="723" color="EX-magenta" />
    <link srcID="9538" trgID="9541" rel="P" directed="false" shadow="false" column="134" shadowCol="143" srcRow="106" trgRow="725" color="EX-green" />
    <link srcID="9538" trgID="9515" rel="P" directed="false" shadow="false" column="135" shadowCol="144" srcRow="106" trgRow="1469" color="EX-yellow" />
    <link srcID="9279" trgID="9280" rel="P" directed="false" shadow="false" column="136" shadowCol="145" srcRow="1618" trgRow="107" color="EX-purple" />
    <link srcID="10189" trgID="10439" rel="P" directed="false" shadow="false" column="137" shadowCol="146" srcRow="108" trgRow="1619" color="EX-dark-purple" />
    <link srcID="9590" trgID="9416" rel="P" directed="false" shadow="false" column="138" shadowCol="147" srcRow="109" trgRow="727" color="EX-dark-red" />
    <link srcID="9659" trgID="9590" rel="P" directed="false" shadow="false" column="139" shadowCol="148" srcRow="728" trgRow="109" color="EX-pale-green" />
    <link srcID="9590" trgID="9509" rel="P" directed="false" shadow="false" column="140" shadowCol="149" srcRow="109" trgRow="1620" color="EX-pale-blue" />
    <link srcID="9778" trgID="8719" rel="P" directed="false" shadow="false" column="141" shadowCol="150" srcRow="1621" trgRow="110" color="EX-dark-tan" />
    <link srcID="10385" trgID="9432" rel="P" directed="false" shadow="false" column="142" shadowCol="151" srcRow="1381" trgRow="111" color="EX-pale-blue-magenta" />
    <link srcID="9469" trgID="10576" rel="P" directed="false" shadow="false" column="143" shadowCol="152" srcRow="612" trgRow="112" color="EX-pale-yellow orange" />
    <link srcID="8969" trgID="8399" rel="P" directed="false" shadow="false" column="144" shadowCol="153" srcRow="113" trgRow="1623" color="EX-medium-magenta" />
    <link srcID="8745" trgID="8747" rel="P" directed="false" shadow="false" column="145" shadowCol="154" srcRow="654" trgRow="114" color="EX-pale-red" />
    <link srcID="10093" trgID="8747" rel="P" directed="false" shadow="false" column="146" shadowCol="155" srcRow="732" trgRow="114" color="EX-pale-cyan" />
    <link srcID="10027" trgID="9939" rel="P" directed="false" shadow="false" column="147" shadowCol="156" srcRow="115" trgRow="1625" color="EX-pale-yellow-green" />
    <link srcID="10550" trgID="10548" rel="P" directed="false" shadow="false" column="148" shadowCol="157" srcRow="116" trgRow="734" color="EX-pale-purple" />
    <link srcID="8246" trgID="8249" rel="P" directed="false" shadow="false" column="149" shadowCol="158" srcRow="735" trgRow="117" color="EX-pale-magenta" />
    <link srcID="8270" trgID="8269" rel="P" directed="false" shadow="false" column="150" shadowCol="159" srcRow="736" trgRow="118" color="EX-pale-red-orange" />
    <link srcID="10009" trgID="9998" rel="P" directed="false" shadow="false" column="151" shadowCol="160" srcRow="737" trgRow="119" color="EX-blue" />
    <link srcID="9759" trgID="9758" rel="P" directed="false" shadow="false" column="152" shadowCol="161" srcRow="335" trgRow="120" color="EX-orange" />
    <link srcID="9012" trgID="9014" rel="P" directed="false" shadow="false" column="153" shadowCol="162" srcRow="122" trgRow="121" color="EX-dark-cyan" />
    <link srcID="9012" trgID="9014" rel="P" directed="false" shadow="true" shadowCol="163" srcRow="122" trgRow="121" color="EX-red" />
    <link srcID="8749" trgID="9990" rel="P" directed="false" shadow="false" column="154" shadowCol="164" srcRow="123" trgRow="713" color="EX-dark-orange" />
    <link srcID="9675" trgID="9676" rel="P" directed="false" shadow="false" column="155" shadowCol="165" srcRow="740" trgRow="124" color="EX-dark-gray-purple" />
    <link srcID="9980" trgID="8869" rel="P" directed="false" shadow="false" column="156" shadowCol="166" srcRow="742" trgRow="125" color="EX-cyan" />
    <link srcID="8902" trgID="8869" rel="P" directed="false" shadow="false" column="157" shadowCol="167" srcRow="743" trgRow="125" color="EX-yellow-orange" />
    <link srcID="10206" trgID="10205" rel="P" directed="false" shadow="false" column="158" shadowCol="168" srcRow="744" trgRow="126" color="EX-pure-blue" />
    <link srcID="10511" trgID="10510" rel="P" directed="false" shadow="false" column="159" shadowCol="169" srcRow="745" trgRow="127" color="EX-dark-yellow-green" />
    <link srcID="8489" trgID="8488" rel="P" directed="false" shadow="false" column="160" shadowCol="170" srcRow="747" trgRow="128" color="EX-dark-magenta" />
    <link srcID="8622" trgID="8488" rel="P" directed="false" shadow="false" column="161" shadowCol="171" srcRow="748" trgRow="128" color="EX-dark-green" />
    <link srcID="10014" trgID="9090" rel="P" directed="false" shadow="false" column="162" shadowCol="172" srcRow="1606" trgRow="129" color="EX-blue-magenta" />
    <link srcID="9090" trgID="9542" rel="P" directed="false" shadow="false" column="163" shadowCol="173" srcRow="129" trgRow="1629" color="EX-yellow-green" />
    <link srcID="8983" trgID="8433" rel="P" directed="false" shadow="false" column="164" shadowCol="174" srcRow="130" trgRow="1631" color="EX-magenta" />
    <link srcID="8272" trgID="8816" rel="P" directed="false" shadow="false" column="165" shadowCol="175" srcRow="131" trgRow="1632" color="EX-green" />
    <link srcID="10499" trgID="10498" rel="P" directed="false" shadow="false" column="166" shadowCol="176" srcRow="749" trgRow="132" color="EX-yellow" />
    <link srcID="10350" trgID="10509" rel="P" directed="false" shadow="false" column="167" shadowCol="177" srcRow="750" trgRow="133" color="EX-purple" />
    <link srcID="8288" trgID="8291" rel="P" directed="false" shadow="false" column="168" shadowCol="178" srcRow="134" trgRow="751" color="EX-dark-purple" />
    <link srcID="9121" trgID="9120" rel="P" directed="false" shadow="false" column="169" shadowCol="179" srcRow="135" trgRow="752" color="EX-dark-red" />
    <link srcID="9121" trgID="10115" rel="P" directed="false" shadow="false" column="170" shadowCol="180" srcRow="135" trgRow="1633" color="EX-pale-green" />
    <link srcID="9572" trgID="9575" rel="P" directed="false" shadow="false" column="171" shadowCol="181" srcRow="136" trgRow="753" color="EX-pale-blue" />
    <link srcID="8229" trgID="10528" rel="P" directed="false" shadow="false" column="172" shadowCol="182" srcRow="137" trgRow="754" color="EX-dark-tan" />
    <link srcID="10181" trgID="10499" rel="P" directed="false" shadow="false" column="173" shadowCol="183" srcRow="138" trgRow="749" color="EX-pale-blue-magenta" />
    <link srcID="9126" trgID="9127" rel="P" directed="false" shadow="false" column="174" shadowCol="184" srcRow="1636" trgRow="139" color="EX-pale-yellow orange" />
    <link srcID="9196" trgID="8330" rel="P" directed="false" shadow="false" column="175" shadowCol="185" srcRow="1638" trgRow="140" color="EX-medium-magenta" />
    <link srcID="9022" trgID="9045" rel="P" directed="false" shadow="false" column="176" shadowCol="186" srcRow="141" trgRow="1640" color="EX-pale-red" />
    <link srcID="9442" trgID="9443" rel="P" directed="false" shadow="false" column="177" shadowCol="187" srcRow="142" trgRow="757" color="EX-pale-cyan" />
    <link srcID="8685" trgID="8686" rel="P" directed="false" shadow="false" column="178" shadowCol="188" srcRow="1641" trgRow="143" color="EX-pale-yellow-green" />
    <link srcID="10066" trgID="8905" rel="P" directed="false" shadow="false" column="179" shadowCol="189" srcRow="144" trgRow="758" color="EX-pale-purple" />
    <link srcID="9365" trgID="9364" rel="P" directed="false" shadow="false" column="180" shadowCol="190" srcRow="145" trgRow="760" color="EX-pale-magenta" />
    <link srcID="9806" trgID="9805" rel="P" directed="false" shadow="false" column="181" shadowCol="191" srcRow="1642" trgRow="146" color="EX-pale-red-orange" />
    <link srcID="10191" trgID="10194" rel="P" directed="false" shadow="false" column="182" shadowCol="192" srcRow="761" trgRow="147" color="EX-blue" />
    <link srcID="10518" trgID="10519" rel="P" directed="false" shadow="false" column="183" shadowCol="193" srcRow="613" trgRow="148" color="EX-orange" />
    <link srcID="10209" trgID="10216" rel="P" directed="false" shadow="false" column="184" shadowCol="194" srcRow="762" trgRow="149" color="EX-dark-cyan" />
    <link srcID="10401" trgID="8338" rel="P" directed="false" shadow="false" column="185" shadowCol="195" srcRow="1525" trgRow="150" color="EX-red" />
    <link srcID="9886" trgID="9885" rel="P" directed="false" shadow="false" column="186" shadowCol="196" srcRow="763" trgRow="151" color="EX-dark-orange" />
    <link srcID="8959" trgID="9521" rel="P" directed="false" shadow="false" column="187" shadowCol="197" srcRow="152" trgRow="1643" color="EX-dark-gray-purple" />
    <link srcID="9509" trgID="9511" rel="P" directed="false" shadow="false" column="188" shadowCol="198" srcRow="1620" trgRow="153" color="EX-cyan" />
    <link srcID="9488" trgID="9487" rel="P" directed="false" shadow="false" column="189" shadowCol="199" srcRow="154" trgRow="764" color="EX-yellow-orange" />
    <link srcID="10344" trgID="10346" rel="P" directed="false" shadow="false" column="190" shadowCol="200" srcRow="1644" trgRow="155" color="EX-pure-blue" />
    <link srcID="10101" trgID="9210" rel="P" directed="false" shadow="false" column="191" shadowCol="201" srcRow="156" trgRow="1645" color="EX-dark-yellow-green" />
    <link srcID="9629" trgID="9896" rel="P" directed="false" shadow="false" column="192" shadowCol="202" srcRow="663" trgRow="157" color="EX-dark-magenta" />
    <link srcID="9888" trgID="9887" rel="P" directed="false" shadow="false" column="193" shadowCol="203" srcRow="158" trgRow="682" color="EX-dark-green" />
    <link srcID="9756" trgID="9765" rel="P" directed="false" shadow="false" column="194" shadowCol="204" srcRow="159" trgRow="765" color="EX-blue-magenta" />
    <link srcID="9510" trgID="9512" rel="P" directed="false" shadow="false" column="195" shadowCol="205" srcRow="1646" trgRow="160" color="EX-yellow-green" />
    <link srcID="10474" trgID="10473" rel="P" directed="false" shadow="false" column="196" shadowCol="206" srcRow="161" trgRow="766" color="EX-magenta" />
    <link srcID="9483" trgID="10103" rel="P" directed="false" shadow="false" column="197" shadowCol="207" srcRow="1647" trgRow="162" color="EX-green" />
    <link srcID="10511" trgID="10258" rel="P" directed="false" shadow="false" column="198" shadowCol="208" srcRow="745" trgRow="163" color="EX-yellow" />
    <link srcID="10213" trgID="10215" rel="P" directed="false" shadow="false" column="199" shadowCol="209" srcRow="164" trgRow="1648" color="EX-purple" />
    <link srcID="10196" trgID="10172" rel="P" directed="false" shadow="false" column="200" shadowCol="210" srcRow="1395" trgRow="165" color="EX-dark-purple" />
    <link srcID="9501" trgID="10025" rel="P" directed="false" shadow="false" column="201" shadowCol="211" srcRow="767" trgRow="166" color="EX-dark-red" />
    <link srcID="9386" trgID="10235" rel="P" directed="false" shadow="false" column="202" shadowCol="212" srcRow="336" trgRow="167" color="EX-pale-green" />
    <link srcID="9155" trgID="9556" rel="P" directed="false" shadow="false" column="203" shadowCol="213" srcRow="168" trgRow="768" color="EX-pale-blue" />
    <link srcID="8974" trgID="8972" rel="P" directed="false" shadow="false" column="204" shadowCol="214" srcRow="739" trgRow="169" color="EX-dark-tan" />
    <link srcID="9886" trgID="9944" rel="P" directed="false" shadow="false" column="205" shadowCol="215" srcRow="763" trgRow="170" color="EX-pale-blue-magenta" />
    <link srcID="8489" trgID="9118" rel="P" directed="false" shadow="false" column="206" shadowCol="216" srcRow="747" trgRow="171" color="EX-pale-yellow orange" />
    <link srcID="9645" trgID="9575" rel="P" directed="false" shadow="false" column="207" shadowCol="217" srcRow="172" trgRow="753" color="EX-medium-magenta" />
    <link srcID="9891" trgID="8986" rel="P" directed="false" shadow="false" column="208" shadowCol="218" srcRow="1549" trgRow="173" color="EX-pale-red" />
    <link srcID="8897" trgID="8898" rel="P" directed="false" shadow="false" column="209" shadowCol="219" srcRow="174" trgRow="769" color="EX-pale-cyan" />
    <link srcID="8942" trgID="8941" rel="P" directed="false" shadow="false" column="210" shadowCol="220" srcRow="770" trgRow="175" color="EX-pale-yellow-green" />
    <link srcID="10556" trgID="10539" rel="P" directed="false" shadow="false" column="211" shadowCol="221" srcRow="1649" trgRow="176" color="EX-pale-purple" />
    <link srcID="8327" trgID="8706" rel="P" directed="false" shadow="false" column="212" shadowCol="222" srcRow="771" trgRow="177" color="EX-pale-magenta" />
    <link srcID="9936" trgID="9937" rel="P" directed="false" shadow="false" column="213" shadowCol="223" srcRow="178" trgRow="772" color="EX-pale-red-orange" />
    <link srcID="9886" trgID="10128" rel="P" directed="false" shadow="false" column="214" shadowCol="224" srcRow="763" trgRow="179" color="EX-blue" />
    <link srcID="9964" trgID="9965" rel="P" directed="false" shadow="false" column="215" shadowCol="225" srcRow="180" trgRow="774" color="EX-orange" />
    <link srcID="9191" trgID="10356" rel="P" directed="false" shadow="false" column="216" shadowCol="226" srcRow="284" trgRow="292" color="EX-dark-cyan" />
    <link srcID="9191" trgID="10354" rel="P" directed="false" shadow="false" column="217" shadowCol="227" srcRow="284" trgRow="297" color="EX-red" />
    <link srcID="10417" trgID="9191" rel="P" directed="false" shadow="false" column="218" shadowCol="228" srcRow="298" trgRow="284" color="EX-dark-orange" />
    <link srcID="9191" trgID="10325" rel="P" directed="false" shadow="false" column="219" shadowCol="229" srcRow="284" trgRow="314" color="EX-dark-gray-purple" />
    <link srcID="9191" trgID="9262" rel="P" directed="false" shadow="false" column="220" shadowCol="230" srcRow="284" trgRow="319" color="EX-cyan" />
    <link srcID="9191" trgID="8453" rel="P" directed="false" shadow="false" column="221" shadowCol="231" srcRow="284" trgRow="332" color="EX-yellow-orange" />
    <link srcID="9191" trgID="8694" rel="P" directed="false" shadow="false" column="222" shadowCol="232" srcRow="284" trgRow="348" color="EX-pure-blue" />
    <link srcID="9246" trgID="9191" rel="P" directed="false" shadow="false" column="223" shadowCol="233" srcRow="355" trgRow="284" color="EX-dark-yellow-green" />
    <link srcID="9191" trgID="8910" rel="P" directed="false" shadow="false" column="224" shadowCol="234" srcRow="284" trgRow="356" color="EX-dark-magenta" />
    <link srcID="9191" trgID="9822" rel="P" directed="false" shadow="false" column="225" shadowCol="235" srcRow="284" trgRow="361" color="EX-dark-green" />
    <link srcID="9191" trgID="9188" rel="P" directed="false" shadow="false" column="226" shadowCol="236" srcRow="284" trgRow="602" color="EX-blue-magenta" />
    <link srcID="9191" trgID="8238" rel="P" directed="false" shadow="false" column="227" shadowCol="237" srcRow="284" trgRow="1378" color="EX-yellow-green" />
    <link srcID="10334" trgID="9191" rel="P" directed="false" shadow="false" column="228" shadowCol="238" srcRow="1386" trgRow="284" color="EX-magenta" />
    <link srcID="9191" trgID="9268" rel="P" directed="false" shadow="false" column="229" shadowCol="239" srcRow="284" trgRow="1387" color="EX-green" />
    <link srcID="9191" trgID="8565" rel="P" directed="false" shadow="false" column="230" shadowCol="240" srcRow="284" trgRow="1431" color="EX-yellow" />
    <link srcID="9191" trgID="10306" rel="P" directed="false" shadow="false" column="231" shadowCol="241" srcRow="284" trgRow="1432" color="EX-purple" />
    <link srcID="10468" trgID="9191" rel="P" directed="false" shadow="false" column="232" shadowCol="242" srcRow="1491" trgRow="284" color="EX-dark-purple" />
    <link srcID="9191" trgID="8594" rel="P" directed="false" shadow="false" column="233" shadowCol="243" srcRow="284" trgRow="1492" color="EX-dark-red" />
    <link srcID="9191" trgID="10401" rel="P" directed="false" shadow="false" column="234" shadowCol="244" srcRow="284" trgRow="1525" color="EX-pale-green" />
    <link srcID="9191" trgID="8247" rel="P" directed="false" shadow="false" column="235" shadowCol="245" srcRow="284" trgRow="1527" color="EX-pale-blue" />
    <link srcID="9191" trgID="8236" rel="P" directed="false" shadow="false" column="236" shadowCol="246" srcRow="284" trgRow="1544" color="EX-dark-tan" />
    <link srcID="9191" trgID="10375" rel="P" directed="false" shadow="false" column="237" shadowCol="247" srcRow="284" trgRow="1598" color="EX-pale-blue-magenta" />
    <link srcID="10327" trgID="9191" rel="P" directed="false" shadow="false" column="238" shadowCol="248" srcRow="1670" trgRow="284" color="EX-pale-yellow orange" />
    <link srcID="9191" trgID="10358" rel="P" directed="false" shadow="false" column="239" shadowCol="249" srcRow="284" trgRow="1685" color="EX-medium-magenta" />
    <link srcID="9191" trgID="9273" rel="P" directed="false" shadow="false" column="240" shadowCol="250" srcRow="284" trgRow="1688" color="EX-pale-red" />
    <link srcID="9348" trgID="9191" rel="P" directed="false" shadow="false" column="241" shadowCol="251" srcRow="1690" trgRow="284" color="EX-pale-cyan" />
    <link srcID="9191" trgID="9314" rel="P" directed="false" shadow="false" column="242" shadowCol="252" srcRow="284" trgRow="1691" color="EX-pale-yellow-green" />
    <link srcID="9191" trgID="8416" rel="P" directed="false" shadow="false" column="243" shadowCol="253" srcRow="284" trgRow="1696" color="EX-pale-purple" />
    <link srcID="9191" trgID="9313" rel="P" directed="false" shadow="false" column="244" shadowCol="254" srcRow="284" trgRow="1699" color="EX-pale-magenta" />
    <link srcID="9207" trgID="8447" rel="P" directed="false" shadow="false" column="245" shadowCol="255" srcRow="285" trgRow="1344" color="EX-pale-red-orange" />
    <link srcID="9207" trgID="8421" rel="P" directed="false" shadow="false" column="246" shadowCol="256" srcRow="285" trgRow="1346" color="EX-blue" />
    <link srcID="10274" trgID="9207" rel="P" directed="false" shadow="false" column="247" shadowCol="257" srcRow="1347" trgRow="285" color="EX-orange" />
    <link srcID="9207" trgID="9781" rel="P" directed="false" shadow="false" column="248" shadowCol="258" srcRow="285" trgRow="1348" color="EX-dark-cyan" />
    <link srcID="9207" trgID="9224" rel="P" directed="false" shadow="false" column="249" shadowCol="259" srcRow="285" trgRow="1374" color="EX-red" />
    <link srcID="9207" trgID="8576" rel="P" directed="false" shadow="false" column="250" shadowCol="260" srcRow="285" trgRow="1424" color="EX-dark-orange" />
    <link srcID="9207" trgID="9517" rel="P" directed="false" shadow="false" column="251" shadowCol="261" srcRow="285" trgRow="1711" color="EX-dark-gray-purple" />
    <link srcID="10278" trgID="8460" rel="P" directed="false" shadow="false" column="252" shadowCol="262" srcRow="286" trgRow="287" color="EX-cyan" />
    <link srcID="10278" trgID="10368" rel="P" directed="false" shadow="false" column="253" shadowCol="263" srcRow="286" trgRow="1356" color="EX-yellow-orange" />
    <link srcID="10278" trgID="9325" rel="P" directed="false" shadow="false" column="254" shadowCol="264" srcRow="286" trgRow="1358" color="EX-pure-blue" />
    <link srcID="10278" trgID="8903" rel="P" directed="false" shadow="false" column="255" shadowCol="265" srcRow="286" trgRow="1367" color="EX-dark-yellow-green" />
    <link srcID="10278" trgID="8901" rel="P" directed="false" shadow="false" column="256" shadowCol="266" srcRow="286" trgRow="1715" color="EX-dark-magenta" />
    <link srcID="10278" trgID="8460" rel="P" directed="false" shadow="true" shadowCol="267" srcRow="286" trgRow="287" color="EX-dark-green" />
    <link srcID="10368" trgID="8460" rel="P" directed="false" shadow="false" column="257" shadowCol="268" srcRow="1356" trgRow="287" color="EX-blue-magenta" />
    <link srcID="9325" trgID="8460" rel="P" directed="false" shadow="false" column="258" shadowCol="269" srcRow="1358" trgRow="287" color="EX-yellow-green" />
    <link srcID="9782" trgID="8460" rel="P" directed="false" shadow="false" column="259" shadowCol="270" srcRow="1361" trgRow="287" color="EX-magenta" />
    <link srcID="9733" trgID="8460" rel="P" directed="false" shadow="false" column="260" shadowCol="271" srcRow="1366" trgRow="287" color="EX-green" />
    <link srcID="8460" trgID="8903" rel="P" directed="false" shadow="false" column="261" shadowCol="272" srcRow="287" trgRow="1367" color="EX-yellow" />
    <link srcID="9583" trgID="8460" rel="P" directed="false" shadow="false" column="262" shadowCol="273" srcRow="1719" trgRow="287" color="EX-purple" />
    <link srcID="8460" trgID="10039" rel="P" directed="false" shadow="false" column="263" shadowCol="274" srcRow="287" trgRow="1720" color="EX-dark-purple" />
    <link srcID="8425" trgID="8447" rel="P" directed="false" shadow="false" column="264" shadowCol="275" srcRow="288" trgRow="1344" color="EX-dark-red" />
    <link srcID="8425" trgID="9070" rel="P" directed="false" shadow="false" column="265" shadowCol="276" srcRow="288" trgRow="1345" color="EX-pale-green" />
    <link srcID="8425" trgID="10274" rel="P" directed="false" shadow="false" column="266" shadowCol="277" srcRow="288" trgRow="1347" color="EX-pale-blue" />
    <link srcID="8425" trgID="9781" rel="P" directed="false" shadow="false" column="267" shadowCol="278" srcRow="288" trgRow="1348" color="EX-dark-tan" />
    <link srcID="9698" trgID="8628" rel="P" directed="false" shadow="false" column="268" shadowCol="279" srcRow="289" trgRow="290" color="EX-pale-blue-magenta" />
    <link srcID="9698" trgID="8413" rel="P" directed="false" shadow="false" column="269" shadowCol="280" srcRow="289" trgRow="291" color="EX-pale-yellow orange" />
    <link srcID="9698" trgID="10356" rel="P" directed="false" shadow="false" column="270" shadowCol="281" srcRow="289" trgRow="292" color="EX-medium-magenta" />
    <link srcID="9698" trgID="10313" rel="P" directed="false" shadow="false" column="271" shadowCol="282" srcRow="289" trgRow="299" color="EX-pale-red" />
    <link srcID="9214" trgID="9698" rel="P" directed="false" shadow="false" column="272" shadowCol="283" srcRow="321" trgRow="289" color="EX-pale-cyan" />
    <link srcID="10449" trgID="9698" rel="P" directed="false" shadow="false" column="273" shadowCol="284" srcRow="337" trgRow="289" color="EX-pale-yellow-green" />
    <link srcID="9698" trgID="9205" rel="P" directed="false" shadow="false" column="274" shadowCol="285" srcRow="289" trgRow="349" color="EX-pale-purple" />
    <link srcID="9698" trgID="10403" rel="P" directed="false" shadow="false" column="275" shadowCol="286" srcRow="289" trgRow="352" color="EX-pale-magenta" />
    <link srcID="9698" trgID="10408" rel="P" directed="false" shadow="false" column="276" shadowCol="287" srcRow="289" trgRow="353" color="EX-pale-red-orange" />
    <link srcID="9698" trgID="10441" rel="P" directed="false" shadow="false" column="277" shadowCol="288" srcRow="289" trgRow="354" color="EX-blue" />
    <link srcID="9698" trgID="8618" rel="P" directed="false" shadow="false" column="278" shadowCol="289" srcRow="289" trgRow="357" color="EX-orange" />
    <link srcID="9698" trgID="8447" rel="P" directed="false" shadow="false" column="279" shadowCol="290" srcRow="289" trgRow="1344" color="EX-dark-cyan" />
    <link srcID="9698" trgID="10405" rel="P" directed="false" shadow="false" column="280" shadowCol="291" srcRow="289" trgRow="1351" color="EX-red" />
    <link srcID="9698" trgID="10484" rel="P" directed="false" shadow="false" column="281" shadowCol="292" srcRow="289" trgRow="1379" color="EX-dark-orange" />
    <link srcID="10385" trgID="9698" rel="P" directed="false" shadow="false" column="282" shadowCol="293" srcRow="1381" trgRow="289" color="EX-dark-gray-purple" />
    <link srcID="9817" trgID="9698" rel="P" directed="false" shadow="false" column="283" shadowCol="294" srcRow="1382" trgRow="289" color="EX-cyan" />
    <link srcID="9698" trgID="9341" rel="P" directed="false" shadow="false" column="284" shadowCol="295" srcRow="289" trgRow="1384" color="EX-yellow-orange" />
    <link srcID="9698" trgID="8581" rel="P" directed="false" shadow="false" column="285" shadowCol="296" srcRow="289" trgRow="1428" color="EX-pure-blue" />
    <link srcID="9698" trgID="8571" rel="P" directed="false" shadow="false" column="286" shadowCol="297" srcRow="289" trgRow="1430" color="EX-dark-yellow-green" />
    <link srcID="9698" trgID="8658" rel="P" directed="false" shadow="false" column="287" shadowCol="298" srcRow="289" trgRow="1464" color="EX-dark-magenta" />
    <link srcID="9698" trgID="9228" rel="P" directed="false" shadow="false" column="288" shadowCol="299" srcRow="289" trgRow="1488" color="EX-dark-green" />
    <link srcID="9698" trgID="8886" rel="P" directed="false" shadow="false" column="289" shadowCol="300" srcRow="289" trgRow="1489" color="EX-blue-magenta" />
    <link srcID="8250" trgID="9698" rel="P" directed="false" shadow="false" column="290" shadowCol="301" srcRow="1503" trgRow="289" color="EX-yellow-green" />
    <link srcID="10268" trgID="9698" rel="P" directed="false" shadow="false" column="291" shadowCol="302" srcRow="1526" trgRow="289" color="EX-magenta" />
    <link srcID="9698" trgID="8236" rel="P" directed="false" shadow="false" column="292" shadowCol="303" srcRow="289" trgRow="1544" color="EX-green" />
    <link srcID="9698" trgID="8593" rel="P" directed="false" shadow="false" column="293" shadowCol="304" srcRow="289" trgRow="1651" color="EX-yellow" />
    <link srcID="9698" trgID="9106" rel="P" directed="false" shadow="false" column="294" shadowCol="305" srcRow="289" trgRow="1686" color="EX-purple" />
    <link srcID="9698" trgID="9159" rel="P" directed="false" shadow="false" column="295" shadowCol="306" srcRow="289" trgRow="1694" color="EX-dark-purple" />
    <link srcID="9698" trgID="8544" rel="P" directed="false" shadow="false" column="296" shadowCol="307" srcRow="289" trgRow="1695" color="EX-dark-red" />
    <link srcID="9698" trgID="8668" rel="P" directed="false" shadow="false" column="297" shadowCol="308" srcRow="289" trgRow="1724" color="EX-pale-green" />
    <link srcID="9698" trgID="8628" rel="P" directed="false" shadow="true" shadowCol="309" srcRow="289" trgRow="290" color="EX-pale-blue" />
    <link srcID="10356" trgID="8628" rel="P" directed="false" shadow="false" column="298" shadowCol="310" srcRow="292" trgRow="290" color="EX-dark-tan" />
    <link srcID="10313" trgID="8628" rel="P" directed="false" shadow="false" column="299" shadowCol="311" srcRow="299" trgRow="290" color="EX-pale-blue-magenta" />
    <link srcID="9214" trgID="8628" rel="P" directed="false" shadow="false" column="300" shadowCol="312" srcRow="321" trgRow="290" color="EX-pale-yellow orange" />
    <link srcID="10449" trgID="8628" rel="P" directed="false" shadow="false" column="301" shadowCol="313" srcRow="337" trgRow="290" color="EX-medium-magenta" />
    <link srcID="8628" trgID="9205" rel="P" directed="false" shadow="false" column="302" shadowCol="314" srcRow="290" trgRow="349" color="EX-pale-red" />
    <link srcID="8628" trgID="10403" rel="P" directed="false" shadow="false" column="303" shadowCol="315" srcRow="290" trgRow="352" color="EX-pale-cyan" />
    <link srcID="8628" trgID="10441" rel="P" directed="false" shadow="false" column="304" shadowCol="316" srcRow="290" trgRow="354" color="EX-pale-yellow-green" />
    <link srcID="8472" trgID="8628" rel="P" directed="false" shadow="false" column="305" shadowCol="317" srcRow="1338" trgRow="290" color="EX-pale-purple" />
    <link srcID="10405" trgID="8628" rel="P" directed="false" shadow="false" column="306" shadowCol="318" srcRow="1351" trgRow="290" color="EX-pale-magenta" />
    <link srcID="8628" trgID="10484" rel="P" directed="false" shadow="false" column="307" shadowCol="319" srcRow="290" trgRow="1379" color="EX-pale-red-orange" />
    <link srcID="10385" trgID="8628" rel="P" directed="false" shadow="false" column="308" shadowCol="320" srcRow="1381" trgRow="290" color="EX-blue" />
    <link srcID="9817" trgID="8628" rel="P" directed="false" shadow="false" column="309" shadowCol="321" srcRow="1382" trgRow="290" color="EX-orange" />
    <link srcID="8628" trgID="9341" rel="P" directed="false" shadow="false" column="310" shadowCol="322" srcRow="290" trgRow="1384" color="EX-dark-cyan" />
    <link srcID="8571" trgID="8628" rel="P" directed="false" shadow="false" column="311" shadowCol="323" srcRow="1430" trgRow="290" color="EX-red" />
    <link srcID="8628" trgID="8658" rel="P" directed="false" shadow="false" column="312" shadowCol="324" srcRow="290" trgRow="1464" color="EX-dark-orange" />
    <link srcID="9228" trgID="8628" rel="P" directed="false" shadow="false" column="313" shadowCol="325" srcRow="1488" trgRow="290" color="EX-dark-gray-purple" />
    <link srcID="8886" trgID="8628" rel="P" directed="false" shadow="false" column="314" shadowCol="326" srcRow="1489" trgRow="290" color="EX-cyan" />
    <link srcID="8628" trgID="8594" rel="P" directed="false" shadow="false" column="315" shadowCol="327" srcRow="290" trgRow="1492" color="EX-yellow-orange" />
    <link srcID="10268" trgID="8628" rel="P" directed="false" shadow="false" column="316" shadowCol="328" srcRow="1526" trgRow="290" color="EX-pure-blue" />
    <link srcID="8628" trgID="8236" rel="P" directed="false" shadow="false" column="317" shadowCol="329" srcRow="290" trgRow="1544" color="EX-dark-yellow-green" />
    <link srcID="8693" trgID="8628" rel="P" directed="false" shadow="false" column="318" shadowCol="330" srcRow="1553" trgRow="290" color="EX-dark-magenta" />
    <link srcID="9806" trgID="8628" rel="P" directed="false" shadow="false" column="319" shadowCol="331" srcRow="1642" trgRow="290" color="EX-dark-green" />
    <link srcID="8628" trgID="8593" rel="P" directed="false" shadow="false" column="320" shadowCol="332" srcRow="290" trgRow="1651" color="EX-blue-magenta" />
    <link srcID="9106" trgID="8628" rel="P" directed="false" shadow="false" column="321" shadowCol="333" srcRow="1686" trgRow="290" color="EX-yellow-green" />
    <link srcID="8628" trgID="9159" rel="P" directed="false" shadow="false" column="322" shadowCol="334" srcRow="290" trgRow="1694" color="EX-magenta" />
    <link srcID="8544" trgID="8628" rel="P" directed="false" shadow="false" column="323" shadowCol="335" srcRow="1695" trgRow="290" color="EX-green" />
    <link srcID="9698" trgID="8413" rel="P" directed="false" shadow="true" shadowCol="336" srcRow="289" trgRow="291" color="EX-yellow" />
    <link srcID="10405" trgID="8413" rel="P" directed="false" shadow="false" column="324" shadowCol="337" srcRow="1351" trgRow="291" color="EX-purple" />
    <link srcID="10484" trgID="8413" rel="P" directed="false" shadow="false" column="325" shadowCol="338" srcRow="1379" trgRow="291" color="EX-dark-purple" />
    <link srcID="10385" trgID="8413" rel="P" directed="false" shadow="false" column="326" shadowCol="339" srcRow="1381" trgRow="291" color="EX-dark-red" />
    <link srcID="9817" trgID="8413" rel="P" directed="false" shadow="false" column="327" shadowCol="340" srcRow="1382" trgRow="291" color="EX-pale-green" />
    <link srcID="8581" trgID="8413" rel="P" directed="false" shadow="false" column="328" shadowCol="341" srcRow="1428" trgRow="291" color="EX-pale-blue" />
    <link srcID="9228" trgID="8413" rel="P" directed="false" shadow="false" column="329" shadowCol="342" srcRow="1488" trgRow="291" color="EX-dark-tan" />
    <link srcID="8886" trgID="8413" rel="P" directed="false" shadow="false" column="330" shadowCol="343" srcRow="1489" trgRow="291" color="EX-pale-blue-magenta" />
    <link srcID="10268" trgID="8413" rel="P" directed="false" shadow="false" column="331" shadowCol="344" srcRow="1526" trgRow="291" color="EX-pale-yellow orange" />
    <link srcID="8593" trgID="8413" rel="P" directed="false" shadow="false" column="332" shadowCol="345" srcRow="1651" trgRow="291" color="EX-medium-magenta" />
    <link srcID="9106" trgID="8413" rel="P" directed="false" shadow="false" column="333" shadowCol="346" srcRow="1686" trgRow="291" color="EX-pale-red" />
    <link srcID="9159" trgID="8413" rel="P" directed="false" shadow="false" column="334" shadowCol="347" srcRow="1694" trgRow="291" color="EX-pale-cyan" />
    <link srcID="9191" trgID="10356" rel="P" directed="false" shadow="true" shadowCol="348" srcRow="284" trgRow="292" color="EX-pale-yellow-green" />
    <link srcID="9698" trgID="10356" rel="P" directed="false" shadow="true" shadowCol="349" srcRow="289" trgRow="292" color="EX-pale-purple" />
    <link srcID="10356" trgID="8628" rel="P" directed="false" shadow="true" shadowCol="350" srcRow="292" trgRow="290" color="EX-pale-magenta" />
    <link srcID="10313" trgID="10356" rel="P" directed="false" shadow="false" column="335" shadowCol="351" srcRow="299" trgRow="292" color="EX-pale-red-orange" />
    <link srcID="9214" trgID="10356" rel="P" directed="false" shadow="false" column="336" shadowCol="352" srcRow="321" trgRow="292" color="EX-blue" />
    <link srcID="10449" trgID="10356" rel="P" directed="false" shadow="false" column="337" shadowCol="353" srcRow="337" trgRow="292" color="EX-orange" />
    <link srcID="10356" trgID="9205" rel="P" directed="false" shadow="false" column="338" shadowCol="354" srcRow="292" trgRow="349" color="EX-dark-cyan" />
    <link srcID="10356" trgID="10403" rel="P" directed="false" shadow="false" column="339" shadowCol="355" srcRow="292" trgRow="352" color="EX-red" />
    <link srcID="10356" trgID="10441" rel="P" directed="false" shadow="false" column="340" shadowCol="356" srcRow="292" trgRow="354" color="EX-dark-orange" />
    <link srcID="9246" trgID="10356" rel="P" directed="false" shadow="false" column="341" shadowCol="357" srcRow="355" trgRow="292" color="EX-dark-gray-purple" />
    <link srcID="10356" trgID="8618" rel="P" directed="false" shadow="false" column="342" shadowCol="358" srcRow="292" trgRow="357" color="EX-cyan" />
    <link srcID="10356" trgID="9188" rel="P" directed="false" shadow="false" column="343" shadowCol="359" srcRow="292" trgRow="602" color="EX-yellow-orange" />
    <link srcID="10405" trgID="10356" rel="P" directed="false" shadow="false" column="344" shadowCol="360" srcRow="1351" trgRow="292" color="EX-pure-blue" />
    <link srcID="10356" trgID="10484" rel="P" directed="false" shadow="false" column="345" shadowCol="361" srcRow="292" trgRow="1379" color="EX-dark-yellow-green" />
    <link srcID="10385" trgID="10356" rel="P" directed="false" shadow="false" column="346" shadowCol="362" srcRow="1381" trgRow="292" color="EX-dark-magenta" />
    <link srcID="9817" trgID="10356" rel="P" directed="false" shadow="false" column="347" shadowCol="363" srcRow="1382" trgRow="292" color="EX-dark-green" />
    <link srcID="10356" trgID="9341" rel="P" directed="false" shadow="false" column="348" shadowCol="364" srcRow="292" trgRow="1384" color="EX-blue-magenta" />
    <link srcID="8571" trgID="10356" rel="P" directed="false" shadow="false" column="349" shadowCol="365" srcRow="1430" trgRow="292" color="EX-yellow-green" />
    <link srcID="8565" trgID="10356" rel="P" directed="false" shadow="false" column="350" shadowCol="366" srcRow="1431" trgRow="292" color="EX-magenta" />
    <link srcID="10356" trgID="8658" rel="P" directed="false" shadow="false" column="351" shadowCol="367" srcRow="292" trgRow="1464" color="EX-green" />
    <link srcID="9228" trgID="10356" rel="P" directed="false" shadow="false" column="352" shadowCol="368" srcRow="1488" trgRow="292" color="EX-yellow" />
    <link srcID="8886" trgID="10356" rel="P" directed="false" shadow="false" column="353" shadowCol="369" srcRow="1489" trgRow="292" color="EX-purple" />
    <link srcID="10468" trgID="10356" rel="P" directed="false" shadow="false" column="354" shadowCol="370" srcRow="1491" trgRow="292" color="EX-dark-purple" />
    <link srcID="10356" trgID="8594" rel="P" directed="false" shadow="false" column="355" shadowCol="371" srcRow="292" trgRow="1492" color="EX-dark-red" />
    <link srcID="10268" trgID="10356" rel="P" directed="false" shadow="false" column="356" shadowCol="372" srcRow="1526" trgRow="292" color="EX-pale-green" />
    <link srcID="10356" trgID="8593" rel="P" directed="false" shadow="false" column="357" shadowCol="373" srcRow="292" trgRow="1651" color="EX-pale-blue" />
    <link srcID="10356" trgID="10358" rel="P" directed="false" shadow="false" column="358" shadowCol="374" srcRow="292" trgRow="1685" color="EX-dark-tan" />
    <link srcID="9106" trgID="10356" rel="P" directed="false" shadow="false" column="359" shadowCol="375" srcRow="1686" trgRow="292" color="EX-pale-blue-magenta" />
    <link srcID="10356" trgID="9273" rel="P" directed="false" shadow="false" column="360" shadowCol="376" srcRow="292" trgRow="1688" color="EX-pale-yellow orange" />
    <link srcID="9348" trgID="10356" rel="P" directed="false" shadow="false" column="361" shadowCol="377" srcRow="1690" trgRow="292" color="EX-medium-magenta" />
    <link srcID="10356" trgID="9159" rel="P" directed="false" shadow="false" column="362" shadowCol="378" srcRow="292" trgRow="1694" color="EX-pale-red" />
    <link srcID="9658" trgID="10366" rel="P" directed="false" shadow="false" column="363" shadowCol="379" srcRow="294" trgRow="293" color="EX-pale-cyan" />
    <link srcID="10437" trgID="10366" rel="P" directed="false" shadow="false" column="364" shadowCol="380" srcRow="1399" trgRow="293" color="EX-pale-yellow-green" />
    <link srcID="10366" trgID="10253" rel="P" directed="false" shadow="false" column="365" shadowCol="381" srcRow="293" trgRow="1402" color="EX-pale-purple" />
    <link srcID="9658" trgID="10366" rel="P" directed="false" shadow="true" shadowCol="382" srcRow="294" trgRow="293" color="EX-pale-magenta" />
    <link srcID="9658" trgID="10253" rel="P" directed="false" shadow="false" column="366" shadowCol="383" srcRow="294" trgRow="1402" color="EX-pale-red-orange" />
    <link srcID="8768" trgID="8512" rel="P" directed="false" shadow="false" column="367" shadowCol="384" srcRow="378" trgRow="295" color="EX-blue" />
    <link srcID="10437" trgID="8512" rel="P" directed="false" shadow="false" column="368" shadowCol="385" srcRow="1399" trgRow="295" color="EX-orange" />
    <link srcID="9230" trgID="8512" rel="P" directed="false" shadow="false" column="369" shadowCol="386" srcRow="1415" trgRow="295" color="EX-dark-cyan" />
    <link srcID="9344" trgID="8512" rel="P" directed="false" shadow="false" column="370" shadowCol="387" srcRow="1416" trgRow="295" color="EX-red" />
    <link srcID="9479" trgID="8512" rel="P" directed="false" shadow="false" column="371" shadowCol="388" srcRow="1759" trgRow="295" color="EX-dark-orange" />
    <link srcID="10305" trgID="10462" rel="P" directed="false" shadow="false" column="372" shadowCol="389" srcRow="1336" trgRow="296" color="EX-dark-gray-purple" />
    <link srcID="10357" trgID="10462" rel="P" directed="false" shadow="false" column="373" shadowCol="390" srcRow="1342" trgRow="296" color="EX-cyan" />
    <link srcID="10462" trgID="8447" rel="P" directed="false" shadow="false" column="374" shadowCol="391" srcRow="296" trgRow="1344" color="EX-yellow-orange" />
    <link srcID="10462" trgID="8421" rel="P" directed="false" shadow="false" column="375" shadowCol="392" srcRow="296" trgRow="1346" color="EX-pure-blue" />
    <link srcID="10274" trgID="10462" rel="P" directed="false" shadow="false" column="376" shadowCol="393" srcRow="1347" trgRow="296" color="EX-dark-yellow-green" />
    <link srcID="10370" trgID="10462" rel="P" directed="false" shadow="false" column="377" shadowCol="394" srcRow="1349" trgRow="296" color="EX-dark-magenta" />
    <link srcID="10462" trgID="9224" rel="P" directed="false" shadow="false" column="378" shadowCol="395" srcRow="296" trgRow="1374" color="EX-dark-green" />
    <link srcID="9327" trgID="10462" rel="P" directed="false" shadow="false" column="379" shadowCol="396" srcRow="1377" trgRow="296" color="EX-blue-magenta" />
    <link srcID="9662" trgID="10462" rel="P" directed="false" shadow="false" column="380" shadowCol="397" srcRow="1400" trgRow="296" color="EX-yellow-green" />
    <link srcID="8576" trgID="10462" rel="P" directed="false" shadow="false" column="381" shadowCol="398" srcRow="1424" trgRow="296" color="EX-magenta" />
    <link srcID="9166" trgID="10462" rel="P" directed="false" shadow="false" column="382" shadowCol="399" srcRow="1426" trgRow="296" color="EX-green" />
    <link srcID="8236" trgID="10462" rel="P" directed="false" shadow="false" column="383" shadowCol="400" srcRow="1544" trgRow="296" color="EX-yellow" />
    <link srcID="8693" trgID="10462" rel="P" directed="false" shadow="false" column="384" shadowCol="401" srcRow="1553" trgRow="296" color="EX-purple" />
    <link srcID="8259" trgID="10462" rel="P" directed="false" shadow="false" column="385" shadowCol="402" srcRow="1555" trgRow="296" color="EX-dark-purple" />
    <link srcID="8578" trgID="10462" rel="P" directed="false" shadow="false" column="386" shadowCol="403" srcRow="1558" trgRow="296" color="EX-dark-red" />
    <link srcID="10424" trgID="10462" rel="P" directed="false" shadow="false" column="387" shadowCol="404" srcRow="1559" trgRow="296" color="EX-pale-green" />
    <link srcID="9269" trgID="10462" rel="P" directed="false" shadow="false" column="388" shadowCol="405" srcRow="1562" trgRow="296" color="EX-pale-blue" />
    <link srcID="8692" trgID="10462" rel="P" directed="false" shadow="false" column="389" shadowCol="406" srcRow="1571" trgRow="296" color="EX-dark-tan" />
    <link srcID="10361" trgID="10462" rel="P" directed="false" shadow="false" column="390" shadowCol="407" srcRow="1573" trgRow="296" color="EX-pale-blue-magenta" />
    <link srcID="10359" trgID="10462" rel="P" directed="false" shadow="false" column="391" shadowCol="408" srcRow="1574" trgRow="296" color="EX-pale-yellow orange" />
    <link srcID="10367" trgID="10462" rel="P" directed="false" shadow="false" column="392" shadowCol="409" srcRow="1576" trgRow="296" color="EX-medium-magenta" />
    <link srcID="10202" trgID="10462" rel="P" directed="false" shadow="false" column="393" shadowCol="410" srcRow="1689" trgRow="296" color="EX-pale-red" />
    <link srcID="9517" trgID="10462" rel="P" directed="false" shadow="false" column="394" shadowCol="411" srcRow="1711" trgRow="296" color="EX-pale-cyan" />
    <link srcID="9779" trgID="10462" rel="P" directed="false" shadow="false" column="395" shadowCol="412" srcRow="1733" trgRow="296" color="EX-pale-yellow-green" />
    <link srcID="9526" trgID="10462" rel="P" directed="false" shadow="false" column="396" shadowCol="413" srcRow="1766" trgRow="296" color="EX-pale-purple" />
    <link srcID="9191" trgID="10354" rel="P" directed="false" shadow="true" shadowCol="414" srcRow="284" trgRow="297" color="EX-pale-magenta" />
    <link srcID="10417" trgID="10354" rel="P" directed="false" shadow="false" column="397" shadowCol="415" srcRow="298" trgRow="297" color="EX-pale-red-orange" />
    <link srcID="10354" trgID="10325" rel="P" directed="false" shadow="false" column="398" shadowCol="416" srcRow="297" trgRow="314" color="EX-blue" />
    <link srcID="10354" trgID="9262" rel="P" directed="false" shadow="false" column="399" shadowCol="417" srcRow="297" trgRow="319" color="EX-orange" />
    <link srcID="10354" trgID="9777" rel="P" directed="false" shadow="false" column="400" shadowCol="418" srcRow="297" trgRow="320" color="EX-dark-cyan" />
    <link srcID="10354" trgID="8453" rel="P" directed="false" shadow="false" column="401" shadowCol="419" srcRow="297" trgRow="332" color="EX-red" />
    <link srcID="10354" trgID="9699" rel="P" directed="false" shadow="false" column="402" shadowCol="420" srcRow="297" trgRow="342" color="EX-dark-orange" />
    <link srcID="8694" trgID="10354" rel="P" directed="false" shadow="false" column="403" shadowCol="421" srcRow="348" trgRow="297" color="EX-dark-gray-purple" />
    <link srcID="10354" trgID="8910" rel="P" directed="false" shadow="false" column="404" shadowCol="422" srcRow="297" trgRow="356" color="EX-cyan" />
    <link srcID="10354" trgID="9822" rel="P" directed="false" shadow="false" column="405" shadowCol="423" srcRow="297" trgRow="361" color="EX-yellow-orange" />
    <link srcID="10354" trgID="9188" rel="P" directed="false" shadow="false" column="406" shadowCol="424" srcRow="297" trgRow="602" color="EX-pure-blue" />
    <link srcID="8472" trgID="10354" rel="P" directed="false" shadow="false" column="407" shadowCol="425" srcRow="1338" trgRow="297" color="EX-dark-yellow-green" />
    <link srcID="10354" trgID="10357" rel="P" directed="false" shadow="false" column="408" shadowCol="426" srcRow="297" trgRow="1342" color="EX-dark-magenta" />
    <link srcID="8238" trgID="10354" rel="P" directed="false" shadow="false" column="409" shadowCol="427" srcRow="1378" trgRow="297" color="EX-dark-green" />
    <link srcID="9268" trgID="10354" rel="P" directed="false" shadow="false" column="410" shadowCol="428" srcRow="1387" trgRow="297" color="EX-blue-magenta" />
    <link srcID="10354" trgID="10306" rel="P" directed="false" shadow="false" column="411" shadowCol="429" srcRow="297" trgRow="1432" color="EX-yellow-green" />
    <link srcID="10354" trgID="8658" rel="P" directed="false" shadow="false" column="412" shadowCol="430" srcRow="297" trgRow="1464" color="EX-magenta" />
    <link srcID="10468" trgID="10354" rel="P" directed="false" shadow="false" column="413" shadowCol="431" srcRow="1491" trgRow="297" color="EX-green" />
    <link srcID="10354" trgID="8594" rel="P" directed="false" shadow="false" column="414" shadowCol="432" srcRow="297" trgRow="1492" color="EX-yellow" />
    <link srcID="10401" trgID="10354" rel="P" directed="false" shadow="false" column="415" shadowCol="433" srcRow="1525" trgRow="297" color="EX-purple" />
    <link srcID="10354" trgID="8247" rel="P" directed="false" shadow="false" column="416" shadowCol="434" srcRow="297" trgRow="1527" color="EX-dark-purple" />
    <link srcID="10354" trgID="8236" rel="P" directed="false" shadow="false" column="417" shadowCol="435" srcRow="297" trgRow="1544" color="EX-dark-red" />
    <link srcID="10354" trgID="10375" rel="P" directed="false" shadow="false" column="418" shadowCol="436" srcRow="297" trgRow="1598" color="EX-pale-green" />
    <link srcID="10354" trgID="8675" rel="P" directed="false" shadow="false" column="419" shadowCol="437" srcRow="297" trgRow="1599" color="EX-pale-blue" />
    <link srcID="10327" trgID="10354" rel="P" directed="false" shadow="false" column="420" shadowCol="438" srcRow="1670" trgRow="297" color="EX-dark-tan" />
    <link srcID="10354" trgID="10358" rel="P" directed="false" shadow="false" column="421" shadowCol="439" srcRow="297" trgRow="1685" color="EX-pale-blue-magenta" />
    <link srcID="10354" trgID="9273" rel="P" directed="false" shadow="false" column="422" shadowCol="440" srcRow="297" trgRow="1688" color="EX-pale-yellow orange" />
    <link srcID="9348" trgID="10354" rel="P" directed="false" shadow="false" column="423" shadowCol="441" srcRow="1690" trgRow="297" color="EX-medium-magenta" />
    <link srcID="10354" trgID="9314" rel="P" directed="false" shadow="false" column="424" shadowCol="442" srcRow="297" trgRow="1691" color="EX-pale-red" />
    <link srcID="10354" trgID="8416" rel="P" directed="false" shadow="false" column="425" shadowCol="443" srcRow="297" trgRow="1696" color="EX-pale-cyan" />
    <link srcID="10417" trgID="9191" rel="P" directed="false" shadow="true" shadowCol="444" srcRow="298" trgRow="284" color="EX-pale-yellow-green" />
    <link srcID="10417" trgID="10354" rel="P" directed="false" shadow="true" shadowCol="445" srcRow="298" trgRow="297" color="EX-pale-purple" />
    <link srcID="10417" trgID="10325" rel="P" directed="false" shadow="false" column="426" shadowCol="446" srcRow="298" trgRow="314" color="EX-pale-magenta" />
    <link srcID="10417" trgID="9262" rel="P" directed="false" shadow="false" column="427" shadowCol="447" srcRow="298" trgRow="319" color="EX-pale-red-orange" />
    <link srcID="10417" trgID="8453" rel="P" directed="false" shadow="false" column="428" shadowCol="448" srcRow="298" trgRow="332" color="EX-blue" />
    <link srcID="10417" trgID="8694" rel="P" directed="false" shadow="false" column="429" shadowCol="449" srcRow="298" trgRow="348" color="EX-orange" />
    <link srcID="10417" trgID="8910" rel="P" directed="false" shadow="false" column="430" shadowCol="450" srcRow="298" trgRow="356" color="EX-dark-cyan" />
    <link srcID="10417" trgID="9822" rel="P" directed="false" shadow="false" column="431" shadowCol="451" srcRow="298" trgRow="361" color="EX-red" />
    <link srcID="10417" trgID="9188" rel="P" directed="false" shadow="false" column="432" shadowCol="452" srcRow="298" trgRow="602" color="EX-dark-orange" />
    <link srcID="10417" trgID="8238" rel="P" directed="false" shadow="false" column="433" shadowCol="453" srcRow="298" trgRow="1378" color="EX-dark-gray-purple" />
    <link srcID="10334" trgID="10417" rel="P" directed="false" shadow="false" column="434" shadowCol="454" srcRow="1386" trgRow="298" color="EX-cyan" />
    <link srcID="10417" trgID="9268" rel="P" directed="false" shadow="false" column="435" shadowCol="455" srcRow="298" trgRow="1387" color="EX-yellow-orange" />
    <link srcID="10417" trgID="8565" rel="P" directed="false" shadow="false" column="436" shadowCol="456" srcRow="298" trgRow="1431" color="EX-pure-blue" />
    <link srcID="10417" trgID="10306" rel="P" directed="false" shadow="false" column="437" shadowCol="457" srcRow="298" trgRow="1432" color="EX-dark-yellow-green" />
    <link srcID="10417" trgID="8658" rel="P" directed="false" shadow="false" column="438" shadowCol="458" srcRow="298" trgRow="1464" color="EX-dark-magenta" />
    <link srcID="10417" trgID="10468" rel="P" directed="false" shadow="false" column="439" shadowCol="459" srcRow="298" trgRow="1491" color="EX-dark-green" />
    <link srcID="10417" trgID="8594" rel="P" directed="false" shadow="false" column="440" shadowCol="460" srcRow="298" trgRow="1492" color="EX-blue-magenta" />
    <link srcID="10417" trgID="10401" rel="P" directed="false" shadow="false" column="441" shadowCol="461" srcRow="298" trgRow="1525" color="EX-yellow-green" />
    <link srcID="10417" trgID="8247" rel="P" directed="false" shadow="false" column="442" shadowCol="462" srcRow="298" trgRow="1527" color="EX-magenta" />
    <link srcID="8693" trgID="10417" rel="P" directed="false" shadow="false" column="443" shadowCol="463" srcRow="1553" trgRow="298" color="EX-green" />
    <link srcID="10417" trgID="10375" rel="P" directed="false" shadow="false" column="444" shadowCol="464" srcRow="298" trgRow="1598" color="EX-yellow" />
    <link srcID="10417" trgID="8675" rel="P" directed="false" shadow="false" column="445" shadowCol="465" srcRow="298" trgRow="1599" color="EX-purple" />
    <link srcID="10417" trgID="10327" rel="P" directed="false" shadow="false" column="446" shadowCol="466" srcRow="298" trgRow="1670" color="EX-dark-purple" />
    <link srcID="10417" trgID="10345" rel="P" directed="false" shadow="false" column="447" shadowCol="467" srcRow="298" trgRow="1682" color="EX-dark-red" />
    <link srcID="10417" trgID="10358" rel="P" directed="false" shadow="false" column="448" shadowCol="468" srcRow="298" trgRow="1685" color="EX-pale-green" />
    <link srcID="10417" trgID="9273" rel="P" directed="false" shadow="false" column="449" shadowCol="469" srcRow="298" trgRow="1688" color="EX-pale-blue" />
    <link srcID="10417" trgID="9348" rel="P" directed="false" shadow="false" column="450" shadowCol="470" srcRow="298" trgRow="1690" color="EX-dark-tan" />
    <link srcID="10417" trgID="9314" rel="P" directed="false" shadow="false" column="451" shadowCol="471" srcRow="298" trgRow="1691" color="EX-pale-blue-magenta" />
    <link srcID="10417" trgID="8416" rel="P" directed="false" shadow="false" column="452" shadowCol="472" srcRow="298" trgRow="1696" color="EX-pale-yellow orange" />
    <link srcID="10417" trgID="9313" rel="P" directed="false" shadow="false" column="453" shadowCol="473" srcRow="298" trgRow="1699" color="EX-medium-magenta" />
    <link srcID="10417" trgID="10046" rel="P" directed="false" shadow="false" column="454" shadowCol="474" srcRow="298" trgRow="1775" color="EX-pale-red" />
    <link srcID="9698" trgID="10313" rel="P" directed="false" shadow="true" shadowCol="475" srcRow="289" trgRow="299" color="EX-pale-cyan" />
    <link srcID="10313" trgID="8628" rel="P" directed="false" shadow="true" shadowCol="476" srcRow="299" trgRow="290" color="EX-pale-yellow-green" />
    <link srcID="10313" trgID="10356" rel="P" directed="false" shadow="true" shadowCol="477" srcRow="299" trgRow="292" color="EX-pale-purple" />
    <link srcID="9214" trgID="10313" rel="P" directed="false" shadow="false" column="455" shadowCol="478" srcRow="321" trgRow="299" color="EX-pale-magenta" />
    <link srcID="10313" trgID="9205" rel="P" directed="false" shadow="false" column="456" shadowCol="479" srcRow="299" trgRow="349" color="EX-pale-red-orange" />
    <link srcID="10313" trgID="10403" rel="P" directed="false" shadow="false" column="457" shadowCol="480" srcRow="299" trgRow="352" color="EX-blue" />
    <link srcID="10313" trgID="10441" rel="P" directed="false" shadow="false" column="458" shadowCol="481" srcRow="299" trgRow="354" color="EX-orange" />
    <link srcID="10313" trgID="8618" rel="P" directed="false" shadow="false" column="459" shadowCol="482" srcRow="299" trgRow="357" color="EX-dark-cyan" />
    <link srcID="10313" trgID="10405" rel="P" directed="false" shadow="false" column="460" shadowCol="483" srcRow="299" trgRow="1351" color="EX-red" />
    <link srcID="10313" trgID="10484" rel="P" directed="false" shadow="false" column="461" shadowCol="484" srcRow="299" trgRow="1379" color="EX-dark-orange" />
    <link srcID="10385" trgID="10313" rel="P" directed="false" shadow="false" column="462" shadowCol="485" srcRow="1381" trgRow="299" color="EX-dark-gray-purple" />
    <link srcID="9817" trgID="10313" rel="P" directed="false" shadow="false" column="463" shadowCol="486" srcRow="1382" trgRow="299" color="EX-cyan" />
    <link srcID="10313" trgID="9341" rel="P" directed="false" shadow="false" column="464" shadowCol="487" srcRow="299" trgRow="1384" color="EX-yellow-orange" />
    <link srcID="10313" trgID="8581" rel="P" directed="false" shadow="false" column="465" shadowCol="488" srcRow="299" trgRow="1428" color="EX-pure-blue" />
    <link srcID="10313" trgID="8571" rel="P" directed="false" shadow="false" column="466" shadowCol="489" srcRow="299" trgRow="1430" color="EX-dark-yellow-green" />
    <link srcID="9228" trgID="10313" rel="P" directed="false" shadow="false" column="467" shadowCol="490" srcRow="1488" trgRow="299" color="EX-dark-magenta" />
    <link srcID="10313" trgID="8886" rel="P" directed="false" shadow="false" column="468" shadowCol="491" srcRow="299" trgRow="1489" color="EX-dark-green" />
    <link srcID="10313" trgID="8594" rel="P" directed="false" shadow="false" column="469" shadowCol="492" srcRow="299" trgRow="1492" color="EX-blue-magenta" />
    <link srcID="8250" trgID="10313" rel="P" directed="false" shadow="false" column="470" shadowCol="493" srcRow="1503" trgRow="299" color="EX-yellow-green" />
    <link srcID="10268" trgID="10313" rel="P" directed="false" shadow="false" column="471" shadowCol="494" srcRow="1526" trgRow="299" color="EX-magenta" />
    <link srcID="10313" trgID="8236" rel="P" directed="false" shadow="false" column="472" shadowCol="495" srcRow="299" trgRow="1544" color="EX-green" />
    <link srcID="10313" trgID="8593" rel="P" directed="false" shadow="false" column="473" shadowCol="496" srcRow="299" trgRow="1651" color="EX-yellow" />
    <link srcID="9069" trgID="10224" rel="P" directed="false" shadow="true" shadowCol="497" srcRow="300" trgRow="31" color="EX-purple" />
    <link srcID="8838" trgID="9069" rel="P" directed="false" shadow="false" column="474" shadowCol="498" srcRow="301" trgRow="300" color="EX-dark-purple" />
    <link srcID="9811" trgID="9069" rel="P" directed="false" shadow="false" column="475" shadowCol="499" srcRow="302" trgRow="300" color="EX-dark-red" />
    <link srcID="8558" trgID="9069" rel="P" directed="false" shadow="false" column="476" shadowCol="500" srcRow="303" trgRow="300" color="EX-pale-green" />
    <link srcID="10227" trgID="9069" rel="P" directed="false" shadow="false" column="477" shadowCol="501" srcRow="304" trgRow="300" color="EX-pale-blue" />
    <link srcID="8428" trgID="9069" rel="P" directed="false" shadow="false" column="478" shadowCol="502" srcRow="359" trgRow="300" color="EX-dark-tan" />
    <link srcID="9225" trgID="9069" rel="P" directed="false" shadow="false" column="479" shadowCol="503" srcRow="717" trgRow="300" color="EX-pale-blue-magenta" />
    <link srcID="8573" trgID="9069" rel="P" directed="false" shadow="false" column="480" shadowCol="504" srcRow="1442" trgRow="300" color="EX-pale-yellow orange" />
    <link srcID="8857" trgID="9069" rel="P" directed="false" shadow="false" column="481" shadowCol="505" srcRow="1443" trgRow="300" color="EX-medium-magenta" />
    <link srcID="9333" trgID="9069" rel="P" directed="false" shadow="false" column="482" shadowCol="506" srcRow="1444" trgRow="300" color="EX-pale-red" />
    <link srcID="9212" trgID="9069" rel="P" directed="false" shadow="false" column="483" shadowCol="507" srcRow="1564" trgRow="300" color="EX-pale-cyan" />
    <link srcID="10318" trgID="9069" rel="P" directed="false" shadow="false" column="484" shadowCol="508" srcRow="1751" trgRow="300" color="EX-pale-yellow-green" />
    <link srcID="10001" trgID="9069" rel="P" directed="false" shadow="false" column="485" shadowCol="509" srcRow="1777" trgRow="300" color="EX-pale-purple" />
    <link srcID="8838" trgID="10224" rel="P" directed="false" shadow="true" shadowCol="510" srcRow="301" trgRow="31" color="EX-pale-magenta" />
    <link srcID="8838" trgID="9069" rel="P" directed="false" shadow="true" shadowCol="511" srcRow="301" trgRow="300" color="EX-pale-red-orange" />
    <link srcID="8838" trgID="9811" rel="P" directed="false" shadow="false" column="486" shadowCol="512" srcRow="301" trgRow="302" color="EX-blue" />
    <link srcID="8558" trgID="8838" rel="P" directed="false" shadow="false" column="487" shadowCol="513" srcRow="303" trgRow="301" color="EX-orange" />
    <link srcID="8838" trgID="10227" rel="P" directed="false" shadow="false" column="488" shadowCol="514" srcRow="301" trgRow="304" color="EX-dark-cyan" />
    <link srcID="8428" trgID="8838" rel="P" directed="false" shadow="false" column="489" shadowCol="515" srcRow="359" trgRow="301" color="EX-red" />
    <link srcID="8838" trgID="8573" rel="P" directed="false" shadow="false" column="490" shadowCol="516" srcRow="301" trgRow="1442" color="EX-dark-orange" />
    <link srcID="8857" trgID="8838" rel="P" directed="false" shadow="false" column="491" shadowCol="517" srcRow="1443" trgRow="301" color="EX-dark-gray-purple" />
    <link srcID="9333" trgID="8838" rel="P" directed="false" shadow="false" column="492" shadowCol="518" srcRow="1444" trgRow="301" color="EX-cyan" />
    <link srcID="8838" trgID="10318" rel="P" directed="false" shadow="false" column="493" shadowCol="519" srcRow="301" trgRow="1751" color="EX-yellow-orange" />
    <link srcID="10001" trgID="8838" rel="P" directed="false" shadow="false" column="494" shadowCol="520" srcRow="1777" trgRow="301" color="EX-pure-blue" />
    <link srcID="9811" trgID="10224" rel="P" directed="false" shadow="true" shadowCol="521" srcRow="302" trgRow="31" color="EX-dark-yellow-green" />
    <link srcID="9811" trgID="9069" rel="P" directed="false" shadow="true" shadowCol="522" srcRow="302" trgRow="300" color="EX-dark-magenta" />
    <link srcID="8838" trgID="9811" rel="P" directed="false" shadow="true" shadowCol="523" srcRow="301" trgRow="302" color="EX-dark-green" />
    <link srcID="8558" trgID="9811" rel="P" directed="false" shadow="false" column="495" shadowCol="524" srcRow="303" trgRow="302" color="EX-blue-magenta" />
    <link srcID="9811" trgID="10418" rel="P" directed="false" shadow="false" column="496" shadowCol="525" srcRow="302" trgRow="343" color="EX-yellow-green" />
    <link srcID="8428" trgID="9811" rel="P" directed="false" shadow="false" column="497" shadowCol="526" srcRow="359" trgRow="302" color="EX-magenta" />
    <link srcID="9811" trgID="8573" rel="P" directed="false" shadow="false" column="498" shadowCol="527" srcRow="302" trgRow="1442" color="EX-green" />
    <link srcID="8857" trgID="9811" rel="P" directed="false" shadow="false" column="499" shadowCol="528" srcRow="1443" trgRow="302" color="EX-yellow" />
    <link srcID="9333" trgID="9811" rel="P" directed="false" shadow="false" column="500" shadowCol="529" srcRow="1444" trgRow="302" color="EX-purple" />
    <link srcID="9811" trgID="10318" rel="P" directed="false" shadow="false" column="501" shadowCol="530" srcRow="302" trgRow="1751" color="EX-dark-purple" />
    <link srcID="10001" trgID="9811" rel="P" directed="false" shadow="false" column="502" shadowCol="531" srcRow="1777" trgRow="302" color="EX-dark-red" />
    <link srcID="8558" trgID="10224" rel="P" directed="false" shadow="true" shadowCol="532" srcRow="303" trgRow="31" color="EX-pale-green" />
    <link srcID="8558" trgID="9069" rel="P" directed="false" shadow="true" shadowCol="533" srcRow="303" trgRow="300" color="EX-pale-blue" />
    <link srcID="8558" trgID="8838" rel="P" directed="false" shadow="true" shadowCol="534" srcRow="303" trgRow="301" color="EX-dark-tan" />
    <link srcID="8558" trgID="9811" rel="P" directed="false" shadow="true" shadowCol="535" srcRow="303" trgRow="302" color="EX-pale-blue-magenta" />
    <link srcID="8558" trgID="10227" rel="P" directed="false" shadow="false" column="503" shadowCol="536" srcRow="303" trgRow="304" color="EX-pale-yellow orange" />
    <link srcID="8558" trgID="8428" rel="P" directed="false" shadow="false" column="504" shadowCol="537" srcRow="303" trgRow="359" color="EX-medium-magenta" />
    <link srcID="8558" trgID="8573" rel="P" directed="false" shadow="false" column="505" shadowCol="538" srcRow="303" trgRow="1442" color="EX-pale-red" />
    <link srcID="8558" trgID="8857" rel="P" directed="false" shadow="false" column="506" shadowCol="539" srcRow="303" trgRow="1443" color="EX-pale-cyan" />
    <link srcID="8558" trgID="10318" rel="P" directed="false" shadow="false" column="507" shadowCol="540" srcRow="303" trgRow="1751" color="EX-pale-yellow-green" />
    <link srcID="10001" trgID="8558" rel="P" directed="false" shadow="false" column="508" shadowCol="541" srcRow="1777" trgRow="303" color="EX-pale-purple" />
    <link srcID="10227" trgID="9069" rel="P" directed="false" shadow="true" shadowCol="542" srcRow="304" trgRow="300" color="EX-pale-magenta" />
    <link srcID="8838" trgID="10227" rel="P" directed="false" shadow="true" shadowCol="543" srcRow="301" trgRow="304" color="EX-pale-red-orange" />
    <link srcID="8558" trgID="10227" rel="P" directed="false" shadow="true" shadowCol="544" srcRow="303" trgRow="304" color="EX-blue" />
    <link srcID="8428" trgID="10227" rel="P" directed="false" shadow="false" column="509" shadowCol="545" srcRow="359" trgRow="304" color="EX-orange" />
    <link srcID="10227" trgID="8573" rel="P" directed="false" shadow="false" column="510" shadowCol="546" srcRow="304" trgRow="1442" color="EX-dark-cyan" />
    <link srcID="8857" trgID="10227" rel="P" directed="false" shadow="false" column="511" shadowCol="547" srcRow="1443" trgRow="304" color="EX-red" />
    <link srcID="10318" trgID="10227" rel="P" directed="false" shadow="false" column="512" shadowCol="548" srcRow="1751" trgRow="304" color="EX-dark-orange" />
    <link srcID="10001" trgID="10227" rel="P" directed="false" shadow="false" column="513" shadowCol="549" srcRow="1777" trgRow="304" color="EX-dark-gray-purple" />
    <link srcID="9723" trgID="8523" rel="P" directed="false" shadow="false" column="514" shadowCol="550" srcRow="306" trgRow="305" color="EX-cyan" />
    <link srcID="9457" trgID="8523" rel="P" directed="false" shadow="false" column="515" shadowCol="551" srcRow="307" trgRow="305" color="EX-yellow-orange" />
    <link srcID="8523" trgID="8402" rel="P" directed="false" shadow="false" column="516" shadowCol="552" srcRow="305" trgRow="792" color="EX-pure-blue" />
    <link srcID="9234" trgID="8523" rel="P" directed="false" shadow="false" column="517" shadowCol="553" srcRow="793" trgRow="305" color="EX-dark-yellow-green" />
    <link srcID="8448" trgID="8523" rel="P" directed="false" shadow="false" column="518" shadowCol="554" srcRow="1433" trgRow="305" color="EX-dark-magenta" />
    <link srcID="9004" trgID="8523" rel="P" directed="false" shadow="false" column="519" shadowCol="555" srcRow="1449" trgRow="305" color="EX-dark-green" />
    <link srcID="8424" trgID="8523" rel="P" directed="false" shadow="false" column="520" shadowCol="556" srcRow="1450" trgRow="305" color="EX-blue-magenta" />
    <link srcID="8523" trgID="8391" rel="P" directed="false" shadow="false" column="521" shadowCol="557" srcRow="305" trgRow="1451" color="EX-yellow-green" />
    <link srcID="10099" trgID="8523" rel="P" directed="false" shadow="false" column="522" shadowCol="558" srcRow="1452" trgRow="305" color="EX-magenta" />
    <link srcID="8409" trgID="8523" rel="P" directed="false" shadow="false" column="523" shadowCol="559" srcRow="1453" trgRow="305" color="EX-green" />
    <link srcID="8670" trgID="8523" rel="P" directed="false" shadow="false" column="524" shadowCol="560" srcRow="1454" trgRow="305" color="EX-yellow" />
    <link srcID="10131" trgID="8523" rel="P" directed="false" shadow="false" column="525" shadowCol="561" srcRow="1455" trgRow="305" color="EX-purple" />
    <link srcID="8525" trgID="8523" rel="P" directed="false" shadow="false" column="526" shadowCol="562" srcRow="1456" trgRow="305" color="EX-dark-purple" />
    <link srcID="9265" trgID="8523" rel="P" directed="false" shadow="false" column="527" shadowCol="563" srcRow="1627" trgRow="305" color="EX-dark-red" />
    <link srcID="9833" trgID="8523" rel="P" directed="false" shadow="false" column="528" shadowCol="564" srcRow="1628" trgRow="305" color="EX-pale-green" />
    <link srcID="8374" trgID="8523" rel="P" directed="false" shadow="false" column="529" shadowCol="565" srcRow="1754" trgRow="305" color="EX-pale-blue" />
    <link srcID="8523" trgID="9278" rel="P" directed="false" shadow="false" column="530" shadowCol="566" srcRow="305" trgRow="1782" color="EX-dark-tan" />
    <link srcID="8523" trgID="9995" rel="P" directed="false" shadow="false" column="531" shadowCol="567" srcRow="305" trgRow="1783" color="EX-pale-blue-magenta" />
    <link srcID="8523" trgID="9672" rel="P" directed="false" shadow="false" column="532" shadowCol="568" srcRow="305" trgRow="1785" color="EX-pale-yellow orange" />
    <link srcID="8371" trgID="8523" rel="P" directed="false" shadow="false" column="533" shadowCol="569" srcRow="1787" trgRow="305" color="EX-medium-magenta" />
    <link srcID="10002" trgID="8523" rel="P" directed="false" shadow="false" column="534" shadowCol="570" srcRow="1788" trgRow="305" color="EX-pale-red" />
    <link srcID="9461" trgID="8523" rel="P" directed="false" shadow="false" column="535" shadowCol="571" srcRow="1789" trgRow="305" color="EX-pale-cyan" />
    <link srcID="8523" trgID="9334" rel="P" directed="false" shadow="false" column="536" shadowCol="572" srcRow="305" trgRow="1794" color="EX-pale-yellow-green" />
    <link srcID="8523" trgID="9266" rel="P" directed="false" shadow="false" column="537" shadowCol="573" srcRow="305" trgRow="1795" color="EX-pale-purple" />
    <link srcID="9723" trgID="8523" rel="P" directed="false" shadow="true" shadowCol="574" srcRow="306" trgRow="305" color="EX-pale-magenta" />
    <link srcID="9723" trgID="9457" rel="P" directed="false" shadow="false" column="538" shadowCol="575" srcRow="306" trgRow="307" color="EX-pale-red-orange" />
    <link srcID="9723" trgID="8363" rel="P" directed="false" shadow="false" column="539" shadowCol="576" srcRow="306" trgRow="1436" color="EX-blue" />
    <link srcID="9723" trgID="9004" rel="P" directed="false" shadow="false" column="540" shadowCol="577" srcRow="306" trgRow="1449" color="EX-orange" />
    <link srcID="9723" trgID="8424" rel="P" directed="false" shadow="false" column="541" shadowCol="578" srcRow="306" trgRow="1450" color="EX-dark-cyan" />
    <link srcID="9723" trgID="8391" rel="P" directed="false" shadow="false" column="542" shadowCol="579" srcRow="306" trgRow="1451" color="EX-red" />
    <link srcID="10099" trgID="9723" rel="P" directed="false" shadow="false" column="543" shadowCol="580" srcRow="1452" trgRow="306" color="EX-dark-orange" />
    <link srcID="9723" trgID="8409" rel="P" directed="false" shadow="false" column="544" shadowCol="581" srcRow="306" trgRow="1453" color="EX-dark-gray-purple" />
    <link srcID="9723" trgID="8670" rel="P" directed="false" shadow="false" column="545" shadowCol="582" srcRow="306" trgRow="1454" color="EX-cyan" />
    <link srcID="9723" trgID="10131" rel="P" directed="false" shadow="false" column="546" shadowCol="583" srcRow="306" trgRow="1455" color="EX-yellow-orange" />
    <link srcID="9723" trgID="8525" rel="P" directed="false" shadow="false" column="547" shadowCol="584" srcRow="306" trgRow="1456" color="EX-pure-blue" />
    <link srcID="9265" trgID="9723" rel="P" directed="false" shadow="false" column="548" shadowCol="585" srcRow="1627" trgRow="306" color="EX-dark-yellow-green" />
    <link srcID="9833" trgID="9723" rel="P" directed="false" shadow="false" column="549" shadowCol="586" srcRow="1628" trgRow="306" color="EX-dark-magenta" />
    <link srcID="9723" trgID="9672" rel="P" directed="false" shadow="false" column="550" shadowCol="587" srcRow="306" trgRow="1785" color="EX-dark-green" />
    <link srcID="8371" trgID="9723" rel="P" directed="false" shadow="false" column="551" shadowCol="588" srcRow="1787" trgRow="306" color="EX-blue-magenta" />
    <link srcID="9275" trgID="9723" rel="P" directed="false" shadow="false" column="552" shadowCol="589" srcRow="1791" trgRow="306" color="EX-yellow-green" />
    <link srcID="9457" trgID="8523" rel="P" directed="false" shadow="true" shadowCol="590" srcRow="307" trgRow="305" color="EX-magenta" />
    <link srcID="9723" trgID="9457" rel="P" directed="false" shadow="true" shadowCol="591" srcRow="306" trgRow="307" color="EX-green" />
    <link srcID="9457" trgID="9004" rel="P" directed="false" shadow="false" column="553" shadowCol="592" srcRow="307" trgRow="1449" color="EX-yellow" />
    <link srcID="9457" trgID="8424" rel="P" directed="false" shadow="false" column="554" shadowCol="593" srcRow="307" trgRow="1450" color="EX-purple" />
    <link srcID="9457" trgID="8391" rel="P" directed="false" shadow="false" column="555" shadowCol="594" srcRow="307" trgRow="1451" color="EX-dark-purple" />
    <link srcID="10099" trgID="9457" rel="P" directed="false" shadow="false" column="556" shadowCol="595" srcRow="1452" trgRow="307" color="EX-dark-red" />
    <link srcID="9457" trgID="8409" rel="P" directed="false" shadow="false" column="557" shadowCol="596" srcRow="307" trgRow="1453" color="EX-pale-green" />
    <link srcID="8670" trgID="9457" rel="P" directed="false" shadow="false" column="558" shadowCol="597" srcRow="1454" trgRow="307" color="EX-pale-blue" />
    <link srcID="9457" trgID="10131" rel="P" directed="false" shadow="false" column="559" shadowCol="598" srcRow="307" trgRow="1455" color="EX-dark-tan" />
    <link srcID="9457" trgID="8525" rel="P" directed="false" shadow="false" column="560" shadowCol="599" srcRow="307" trgRow="1456" color="EX-pale-blue-magenta" />
    <link srcID="9265" trgID="9457" rel="P" directed="false" shadow="false" column="561" shadowCol="600" srcRow="1627" trgRow="307" color="EX-pale-yellow orange" />
    <link srcID="9457" trgID="9278" rel="P" directed="false" shadow="false" column="562" shadowCol="601" srcRow="307" trgRow="1782" color="EX-medium-magenta" />
    <link srcID="9457" trgID="9672" rel="P" directed="false" shadow="false" column="563" shadowCol="602" srcRow="307" trgRow="1785" color="EX-pale-red" />
    <link srcID="9004" trgID="9024" rel="P" directed="false" shadow="false" column="564" shadowCol="603" srcRow="1449" trgRow="308" color="EX-pale-cyan" />
    <link srcID="8424" trgID="9024" rel="P" directed="false" shadow="false" column="565" shadowCol="604" srcRow="1450" trgRow="308" color="EX-pale-yellow-green" />
    <link srcID="10131" trgID="9024" rel="P" directed="false" shadow="false" column="566" shadowCol="605" srcRow="1455" trgRow="308" color="EX-pale-purple" />
    <link srcID="9265" trgID="9024" rel="P" directed="false" shadow="false" column="567" shadowCol="606" srcRow="1627" trgRow="308" color="EX-pale-magenta" />
    <link srcID="9672" trgID="9024" rel="P" directed="false" shadow="false" column="568" shadowCol="607" srcRow="1785" trgRow="308" color="EX-pale-red-orange" />
    <link srcID="9461" trgID="9024" rel="P" directed="false" shadow="false" column="569" shadowCol="608" srcRow="1789" trgRow="308" color="EX-blue" />
    <link srcID="9807" trgID="9866" rel="P" directed="false" shadow="true" shadowCol="609" srcRow="32" trgRow="309" color="EX-orange" />
    <link srcID="8554" trgID="10080" rel="P" directed="false" shadow="false" column="570" shadowCol="610" srcRow="310" trgRow="311" color="EX-dark-cyan" />
    <link srcID="8812" trgID="8554" rel="P" directed="false" shadow="false" column="571" shadowCol="611" srcRow="383" trgRow="310" color="EX-red" />
    <link srcID="8554" trgID="9444" rel="P" directed="false" shadow="false" column="572" shadowCol="612" srcRow="310" trgRow="384" color="EX-dark-orange" />
    <link srcID="8554" trgID="9363" rel="P" directed="false" shadow="false" column="573" shadowCol="613" srcRow="310" trgRow="605" color="EX-dark-gray-purple" />
    <link srcID="8540" trgID="8554" rel="P" directed="false" shadow="false" column="574" shadowCol="614" srcRow="1803" trgRow="310" color="EX-cyan" />
    <link srcID="9561" trgID="8554" rel="P" directed="false" shadow="false" column="575" shadowCol="615" srcRow="1804" trgRow="310" color="EX-yellow-orange" />
    <link srcID="8554" trgID="9328" rel="P" directed="false" shadow="false" column="576" shadowCol="616" srcRow="310" trgRow="1805" color="EX-pure-blue" />
    <link srcID="8554" trgID="10080" rel="P" directed="false" shadow="true" shadowCol="617" srcRow="310" trgRow="311" color="EX-dark-yellow-green" />
    <link srcID="8812" trgID="10080" rel="P" directed="false" shadow="false" column="577" shadowCol="618" srcRow="383" trgRow="311" color="EX-dark-magenta" />
    <link srcID="9444" trgID="10080" rel="P" directed="false" shadow="false" column="578" shadowCol="619" srcRow="384" trgRow="311" color="EX-dark-green" />
    <link srcID="9363" trgID="10080" rel="P" directed="false" shadow="false" column="579" shadowCol="620" srcRow="605" trgRow="311" color="EX-blue-magenta" />
    <link srcID="8540" trgID="10080" rel="P" directed="false" shadow="false" column="580" shadowCol="621" srcRow="1803" trgRow="311" color="EX-yellow-green" />
    <link srcID="9561" trgID="10080" rel="P" directed="false" shadow="false" column="581" shadowCol="622" srcRow="1804" trgRow="311" color="EX-magenta" />
    <link srcID="8419" trgID="10080" rel="P" directed="false" shadow="false" column="582" shadowCol="623" srcRow="1807" trgRow="311" color="EX-green" />
    <link srcID="8615" trgID="8396" rel="P" directed="false" shadow="false" column="583" shadowCol="624" srcRow="312" trgRow="1460" color="EX-yellow" />
    <link srcID="8615" trgID="8321" rel="P" directed="false" shadow="false" column="584" shadowCol="625" srcRow="312" trgRow="1462" color="EX-purple" />
    <link srcID="9242" trgID="8615" rel="P" directed="false" shadow="false" column="585" shadowCol="626" srcRow="1727" trgRow="312" color="EX-dark-purple" />
    <link srcID="8615" trgID="8437" rel="P" directed="false" shadow="false" column="586" shadowCol="627" srcRow="312" trgRow="1810" color="EX-dark-red" />
    <link srcID="10050" trgID="10266" rel="P" directed="false" shadow="false" column="587" shadowCol="628" srcRow="313" trgRow="1480" color="EX-pale-green" />
    <link srcID="10050" trgID="9079" rel="P" directed="false" shadow="false" column="588" shadowCol="629" srcRow="313" trgRow="1481" color="EX-pale-blue" />
    <link srcID="10050" trgID="9830" rel="P" directed="false" shadow="false" column="589" shadowCol="630" srcRow="313" trgRow="1482" color="EX-dark-tan" />
    <link srcID="10050" trgID="9977" rel="P" directed="false" shadow="false" column="590" shadowCol="631" srcRow="313" trgRow="1484" color="EX-pale-blue-magenta" />
    <link srcID="10050" trgID="9975" rel="P" directed="false" shadow="false" column="591" shadowCol="632" srcRow="313" trgRow="1487" color="EX-pale-yellow orange" />
    <link srcID="9191" trgID="10325" rel="P" directed="false" shadow="true" shadowCol="633" srcRow="284" trgRow="314" color="EX-medium-magenta" />
    <link srcID="10354" trgID="10325" rel="P" directed="false" shadow="true" shadowCol="634" srcRow="297" trgRow="314" color="EX-pale-red" />
    <link srcID="10417" trgID="10325" rel="P" directed="false" shadow="true" shadowCol="635" srcRow="298" trgRow="314" color="EX-pale-cyan" />
    <link srcID="10325" trgID="9262" rel="P" directed="false" shadow="false" column="592" shadowCol="636" srcRow="314" trgRow="319" color="EX-pale-yellow-green" />
    <link srcID="10325" trgID="9777" rel="P" directed="false" shadow="false" column="593" shadowCol="637" srcRow="314" trgRow="320" color="EX-pale-purple" />
    <link srcID="10325" trgID="8453" rel="P" directed="false" shadow="false" column="594" shadowCol="638" srcRow="314" trgRow="332" color="EX-pale-magenta" />
    <link srcID="8694" trgID="10325" rel="P" directed="false" shadow="false" column="595" shadowCol="639" srcRow="348" trgRow="314" color="EX-pale-red-orange" />
    <link srcID="9246" trgID="10325" rel="P" directed="false" shadow="false" column="596" shadowCol="640" srcRow="355" trgRow="314" color="EX-blue" />
    <link srcID="8910" trgID="10325" rel="P" directed="false" shadow="false" column="597" shadowCol="641" srcRow="356" trgRow="314" color="EX-orange" />
    <link srcID="10325" trgID="9822" rel="P" directed="false" shadow="false" column="598" shadowCol="642" srcRow="314" trgRow="361" color="EX-dark-cyan" />
    <link srcID="10325" trgID="9295" rel="P" directed="false" shadow="false" column="599" shadowCol="643" srcRow="314" trgRow="362" color="EX-red" />
    <link srcID="8979" trgID="10325" rel="P" directed="false" shadow="false" column="600" shadowCol="644" srcRow="372" trgRow="314" color="EX-dark-orange" />
    <link srcID="9188" trgID="10325" rel="P" directed="false" shadow="false" column="601" shadowCol="645" srcRow="602" trgRow="314" color="EX-dark-gray-purple" />
    <link srcID="8238" trgID="10325" rel="P" directed="false" shadow="false" column="602" shadowCol="646" srcRow="1378" trgRow="314" color="EX-cyan" />
    <link srcID="10334" trgID="10325" rel="P" directed="false" shadow="false" column="603" shadowCol="647" srcRow="1386" trgRow="314" color="EX-yellow-orange" />
    <link srcID="9268" trgID="10325" rel="P" directed="false" shadow="false" column="604" shadowCol="648" srcRow="1387" trgRow="314" color="EX-pure-blue" />
    <link srcID="8565" trgID="10325" rel="P" directed="false" shadow="false" column="605" shadowCol="649" srcRow="1431" trgRow="314" color="EX-dark-yellow-green" />
    <link srcID="10325" trgID="10306" rel="P" directed="false" shadow="false" column="606" shadowCol="650" srcRow="314" trgRow="1432" color="EX-dark-magenta" />
    <link srcID="10468" trgID="10325" rel="P" directed="false" shadow="false" column="607" shadowCol="651" srcRow="1491" trgRow="314" color="EX-dark-green" />
    <link srcID="10401" trgID="10325" rel="P" directed="false" shadow="false" column="608" shadowCol="652" srcRow="1525" trgRow="314" color="EX-blue-magenta" />
    <link srcID="10325" trgID="8247" rel="P" directed="false" shadow="false" column="609" shadowCol="653" srcRow="314" trgRow="1527" color="EX-yellow-green" />
    <link srcID="10325" trgID="8236" rel="P" directed="false" shadow="false" column="610" shadowCol="654" srcRow="314" trgRow="1544" color="EX-magenta" />
    <link srcID="10325" trgID="10375" rel="P" directed="false" shadow="false" column="611" shadowCol="655" srcRow="314" trgRow="1598" color="EX-green" />
    <link srcID="10325" trgID="8675" rel="P" directed="false" shadow="false" column="612" shadowCol="656" srcRow="314" trgRow="1599" color="EX-yellow" />
    <link srcID="10327" trgID="10325" rel="P" directed="false" shadow="false" column="613" shadowCol="657" srcRow="1670" trgRow="314" color="EX-purple" />
    <link srcID="10325" trgID="10358" rel="P" directed="false" shadow="false" column="614" shadowCol="658" srcRow="314" trgRow="1685" color="EX-dark-purple" />
    <link srcID="10325" trgID="9273" rel="P" directed="false" shadow="false" column="615" shadowCol="659" srcRow="314" trgRow="1688" color="EX-dark-red" />
    <link srcID="9348" trgID="10325" rel="P" directed="false" shadow="false" column="616" shadowCol="660" srcRow="1690" trgRow="314" color="EX-pale-green" />
    <link srcID="9314" trgID="10325" rel="P" directed="false" shadow="false" column="617" shadowCol="661" srcRow="1691" trgRow="314" color="EX-pale-blue" />
    <link srcID="8416" trgID="10325" rel="P" directed="false" shadow="false" column="618" shadowCol="662" srcRow="1696" trgRow="314" color="EX-dark-tan" />
    <link srcID="10325" trgID="9313" rel="P" directed="false" shadow="false" column="619" shadowCol="663" srcRow="314" trgRow="1699" color="EX-pale-blue-magenta" />
    <link srcID="9825" trgID="10325" rel="P" directed="false" shadow="false" column="620" shadowCol="664" srcRow="1726" trgRow="314" color="EX-pale-yellow orange" />
    <link srcID="9186" trgID="10357" rel="P" directed="false" shadow="false" column="621" shadowCol="665" srcRow="315" trgRow="1342" color="EX-medium-magenta" />
    <link srcID="9186" trgID="8658" rel="P" directed="false" shadow="false" column="622" shadowCol="666" srcRow="315" trgRow="1464" color="EX-pale-red" />
    <link srcID="9186" trgID="8594" rel="P" directed="false" shadow="false" column="623" shadowCol="667" srcRow="315" trgRow="1492" color="EX-pale-cyan" />
    <link srcID="8250" trgID="9186" rel="P" directed="false" shadow="false" column="624" shadowCol="668" srcRow="1503" trgRow="315" color="EX-pale-yellow-green" />
    <link srcID="9186" trgID="8236" rel="P" directed="false" shadow="false" column="625" shadowCol="669" srcRow="315" trgRow="1544" color="EX-pale-purple" />
    <link srcID="9186" trgID="9273" rel="P" directed="false" shadow="false" column="626" shadowCol="670" srcRow="315" trgRow="1688" color="EX-pale-magenta" />
    <link srcID="9551" trgID="10429" rel="P" directed="false" shadow="false" column="627" shadowCol="671" srcRow="1535" trgRow="316" color="EX-pale-red-orange" />
    <link srcID="9815" trgID="10429" rel="P" directed="false" shadow="false" column="628" shadowCol="672" srcRow="1658" trgRow="316" color="EX-blue" />
    <link srcID="10429" trgID="8383" rel="P" directed="false" shadow="false" column="629" shadowCol="673" srcRow="316" trgRow="1677" color="EX-orange" />
    <link srcID="10429" trgID="9183" rel="P" directed="false" shadow="false" column="630" shadowCol="674" srcRow="316" trgRow="1814" color="EX-dark-cyan" />
    <link srcID="9551" trgID="8866" rel="P" directed="false" shadow="false" column="631" shadowCol="675" srcRow="1535" trgRow="317" color="EX-red" />
    <link srcID="8329" trgID="8562" rel="P" directed="false" shadow="false" column="632" shadowCol="676" srcRow="799" trgRow="318" color="EX-dark-orange" />
    <link srcID="8333" trgID="8562" rel="P" directed="false" shadow="false" column="633" shadowCol="677" srcRow="1516" trgRow="318" color="EX-dark-gray-purple" />
    <link srcID="8557" trgID="8562" rel="P" directed="false" shadow="false" column="634" shadowCol="678" srcRow="1518" trgRow="318" color="EX-cyan" />
    <link srcID="9191" trgID="9262" rel="P" directed="false" shadow="true" shadowCol="679" srcRow="284" trgRow="319" color="EX-yellow-orange" />
    <link srcID="10354" trgID="9262" rel="P" directed="false" shadow="true" shadowCol="680" srcRow="297" trgRow="319" color="EX-pure-blue" />
    <link srcID="10417" trgID="9262" rel="P" directed="false" shadow="true" shadowCol="681" srcRow="298" trgRow="319" color="EX-dark-yellow-green" />
    <link srcID="10325" trgID="9262" rel="P" directed="false" shadow="true" shadowCol="682" srcRow="314" trgRow="319" color="EX-dark-magenta" />
    <link srcID="9262" trgID="8453" rel="P" directed="false" shadow="false" column="635" shadowCol="683" srcRow="319" trgRow="332" color="EX-dark-green" />
    <link srcID="8694" trgID="9262" rel="P" directed="false" shadow="false" column="636" shadowCol="684" srcRow="348" trgRow="319" color="EX-blue-magenta" />
    <link srcID="8910" trgID="9262" rel="P" directed="false" shadow="false" column="637" shadowCol="685" srcRow="356" trgRow="319" color="EX-yellow-green" />
    <link srcID="9188" trgID="9262" rel="P" directed="false" shadow="false" column="638" shadowCol="686" srcRow="602" trgRow="319" color="EX-magenta" />
    <link srcID="8238" trgID="9262" rel="P" directed="false" shadow="false" column="639" shadowCol="687" srcRow="1378" trgRow="319" color="EX-green" />
    <link srcID="9268" trgID="9262" rel="P" directed="false" shadow="false" column="640" shadowCol="688" srcRow="1387" trgRow="319" color="EX-yellow" />
    <link srcID="8565" trgID="9262" rel="P" directed="false" shadow="false" column="641" shadowCol="689" srcRow="1431" trgRow="319" color="EX-purple" />
    <link srcID="9262" trgID="10306" rel="P" directed="false" shadow="false" column="642" shadowCol="690" srcRow="319" trgRow="1432" color="EX-dark-purple" />
    <link srcID="10468" trgID="9262" rel="P" directed="false" shadow="false" column="643" shadowCol="691" srcRow="1491" trgRow="319" color="EX-dark-red" />
    <link srcID="9262" trgID="8594" rel="P" directed="false" shadow="false" column="644" shadowCol="692" srcRow="319" trgRow="1492" color="EX-pale-green" />
    <link srcID="10401" trgID="9262" rel="P" directed="false" shadow="false" column="645" shadowCol="693" srcRow="1525" trgRow="319" color="EX-pale-blue" />
    <link srcID="9262" trgID="8247" rel="P" directed="false" shadow="false" column="646" shadowCol="694" srcRow="319" trgRow="1527" color="EX-dark-tan" />
    <link srcID="9262" trgID="8675" rel="P" directed="false" shadow="false" column="647" shadowCol="695" srcRow="319" trgRow="1599" color="EX-pale-blue-magenta" />
    <link srcID="10327" trgID="9262" rel="P" directed="false" shadow="false" column="648" shadowCol="696" srcRow="1670" trgRow="319" color="EX-pale-yellow orange" />
    <link srcID="9262" trgID="10358" rel="P" directed="false" shadow="false" column="649" shadowCol="697" srcRow="319" trgRow="1685" color="EX-medium-magenta" />
    <link srcID="9262" trgID="9273" rel="P" directed="false" shadow="false" column="650" shadowCol="698" srcRow="319" trgRow="1688" color="EX-pale-red" />
    <link srcID="9348" trgID="9262" rel="P" directed="false" shadow="false" column="651" shadowCol="699" srcRow="1690" trgRow="319" color="EX-pale-cyan" />
    <link srcID="9314" trgID="9262" rel="P" directed="false" shadow="false" column="652" shadowCol="700" srcRow="1691" trgRow="319" color="EX-pale-yellow-green" />
    <link srcID="8416" trgID="9262" rel="P" directed="false" shadow="false" column="653" shadowCol="701" srcRow="1696" trgRow="319" color="EX-pale-purple" />
    <link srcID="9262" trgID="9313" rel="P" directed="false" shadow="false" column="654" shadowCol="702" srcRow="319" trgRow="1699" color="EX-pale-magenta" />
    <link srcID="10046" trgID="9262" rel="P" directed="false" shadow="false" column="655" shadowCol="703" srcRow="1775" trgRow="319" color="EX-pale-red-orange" />
    <link srcID="10354" trgID="9777" rel="P" directed="false" shadow="true" shadowCol="704" srcRow="297" trgRow="320" color="EX-blue" />
    <link srcID="10325" trgID="9777" rel="P" directed="false" shadow="true" shadowCol="705" srcRow="314" trgRow="320" color="EX-orange" />
    <link srcID="9188" trgID="9777" rel="P" directed="false" shadow="false" column="656" shadowCol="706" srcRow="602" trgRow="320" color="EX-dark-cyan" />
    <link srcID="8238" trgID="9777" rel="P" directed="false" shadow="false" column="657" shadowCol="707" srcRow="1378" trgRow="320" color="EX-red" />
    <link srcID="8565" trgID="9777" rel="P" directed="false" shadow="false" column="658" shadowCol="708" srcRow="1431" trgRow="320" color="EX-dark-orange" />
    <link srcID="10468" trgID="9777" rel="P" directed="false" shadow="false" column="659" shadowCol="709" srcRow="1491" trgRow="320" color="EX-dark-gray-purple" />
    <link srcID="10459" trgID="9777" rel="P" directed="false" shadow="false" column="660" shadowCol="710" srcRow="1520" trgRow="320" color="EX-cyan" />
    <link srcID="10401" trgID="9777" rel="P" directed="false" shadow="false" column="661" shadowCol="711" srcRow="1525" trgRow="320" color="EX-yellow-orange" />
    <link srcID="8247" trgID="9777" rel="P" directed="false" shadow="false" column="662" shadowCol="712" srcRow="1527" trgRow="320" color="EX-pure-blue" />
    <link srcID="8236" trgID="9777" rel="P" directed="false" shadow="false" column="663" shadowCol="713" srcRow="1544" trgRow="320" color="EX-dark-yellow-green" />
    <link srcID="9777" trgID="9273" rel="P" directed="false" shadow="false" column="664" shadowCol="714" srcRow="320" trgRow="1688" color="EX-dark-magenta" />
    <link srcID="9214" trgID="9698" rel="P" directed="false" shadow="true" shadowCol="715" srcRow="321" trgRow="289" color="EX-dark-green" />
    <link srcID="9214" trgID="8628" rel="P" directed="false" shadow="true" shadowCol="716" srcRow="321" trgRow="290" color="EX-blue-magenta" />
    <link srcID="9214" trgID="10356" rel="P" directed="false" shadow="true" shadowCol="717" srcRow="321" trgRow="292" color="EX-yellow-green" />
    <link srcID="9214" trgID="10313" rel="P" directed="false" shadow="true" shadowCol="718" srcRow="321" trgRow="299" color="EX-magenta" />
    <link srcID="9214" trgID="10449" rel="P" directed="false" shadow="false" column="665" shadowCol="719" srcRow="321" trgRow="337" color="EX-green" />
    <link srcID="9214" trgID="9205" rel="P" directed="false" shadow="false" column="666" shadowCol="720" srcRow="321" trgRow="349" color="EX-yellow" />
    <link srcID="9214" trgID="10403" rel="P" directed="false" shadow="false" column="667" shadowCol="721" srcRow="321" trgRow="352" color="EX-purple" />
    <link srcID="9214" trgID="10441" rel="P" directed="false" shadow="false" column="668" shadowCol="722" srcRow="321" trgRow="354" color="EX-dark-purple" />
    <link srcID="9214" trgID="8618" rel="P" directed="false" shadow="false" column="669" shadowCol="723" srcRow="321" trgRow="357" color="EX-dark-red" />
    <link srcID="9214" trgID="9296" rel="P" directed="false" shadow="false" column="670" shadowCol="724" srcRow="321" trgRow="358" color="EX-pale-green" />
    <link srcID="9214" trgID="8472" rel="P" directed="false" shadow="false" column="671" shadowCol="725" srcRow="321" trgRow="1338" color="EX-pale-blue" />
    <link srcID="9214" trgID="10405" rel="P" directed="false" shadow="false" column="672" shadowCol="726" srcRow="321" trgRow="1351" color="EX-dark-tan" />
    <link srcID="9214" trgID="10484" rel="P" directed="false" shadow="false" column="673" shadowCol="727" srcRow="321" trgRow="1379" color="EX-pale-blue-magenta" />
    <link srcID="10385" trgID="9214" rel="P" directed="false" shadow="false" column="674" shadowCol="728" srcRow="1381" trgRow="321" color="EX-pale-yellow orange" />
    <link srcID="9214" trgID="9817" rel="P" directed="false" shadow="false" column="675" shadowCol="729" srcRow="321" trgRow="1382" color="EX-medium-magenta" />
    <link srcID="9214" trgID="9341" rel="P" directed="false" shadow="false" column="676" shadowCol="730" srcRow="321" trgRow="1384" color="EX-pale-red" />
    <link srcID="9214" trgID="8581" rel="P" directed="false" shadow="false" column="677" shadowCol="731" srcRow="321" trgRow="1428" color="EX-pale-cyan" />
    <link srcID="9214" trgID="8571" rel="P" directed="false" shadow="false" column="678" shadowCol="732" srcRow="321" trgRow="1430" color="EX-pale-yellow-green" />
    <link srcID="9214" trgID="8658" rel="P" directed="false" shadow="false" column="679" shadowCol="733" srcRow="321" trgRow="1464" color="EX-pale-purple" />
    <link srcID="9214" trgID="9228" rel="P" directed="false" shadow="false" column="680" shadowCol="734" srcRow="321" trgRow="1488" color="EX-pale-magenta" />
    <link srcID="9214" trgID="8886" rel="P" directed="false" shadow="false" column="681" shadowCol="735" srcRow="321" trgRow="1489" color="EX-pale-red-orange" />
    <link srcID="9214" trgID="8594" rel="P" directed="false" shadow="false" column="682" shadowCol="736" srcRow="321" trgRow="1492" color="EX-blue" />
    <link srcID="9214" trgID="8250" rel="P" directed="false" shadow="false" column="683" shadowCol="737" srcRow="321" trgRow="1503" color="EX-orange" />
    <link srcID="9214" trgID="10268" rel="P" directed="false" shadow="false" column="684" shadowCol="738" srcRow="321" trgRow="1526" color="EX-dark-cyan" />
    <link srcID="9214" trgID="8236" rel="P" directed="false" shadow="false" column="685" shadowCol="739" srcRow="321" trgRow="1544" color="EX-red" />
    <link srcID="8693" trgID="9214" rel="P" directed="false" shadow="false" column="686" shadowCol="740" srcRow="1553" trgRow="321" color="EX-dark-orange" />
    <link srcID="9214" trgID="9939" rel="P" directed="false" shadow="false" column="687" shadowCol="741" srcRow="321" trgRow="1625" color="EX-dark-gray-purple" />
    <link srcID="9214" trgID="8593" rel="P" directed="false" shadow="false" column="688" shadowCol="742" srcRow="321" trgRow="1651" color="EX-cyan" />
    <link srcID="9214" trgID="9106" rel="P" directed="false" shadow="false" column="689" shadowCol="743" srcRow="321" trgRow="1686" color="EX-yellow-orange" />
    <link srcID="9214" trgID="9273" rel="P" directed="false" shadow="false" column="690" shadowCol="744" srcRow="321" trgRow="1688" color="EX-pure-blue" />
    <link srcID="9214" trgID="9159" rel="P" directed="false" shadow="false" column="691" shadowCol="745" srcRow="321" trgRow="1694" color="EX-dark-yellow-green" />
    <link srcID="9214" trgID="8544" rel="P" directed="false" shadow="false" column="692" shadowCol="746" srcRow="321" trgRow="1695" color="EX-dark-magenta" />
    <link srcID="9214" trgID="9731" rel="P" directed="false" shadow="false" column="693" shadowCol="747" srcRow="321" trgRow="1723" color="EX-dark-green" />
    <link srcID="8985" trgID="10557" rel="P" directed="false" shadow="true" shadowCol="748" srcRow="322" trgRow="47" color="EX-blue-magenta" />
    <link srcID="8982" trgID="10557" rel="P" directed="false" shadow="true" shadowCol="749" srcRow="323" trgRow="47" color="EX-yellow-green" />
    <link srcID="8971" trgID="8496" rel="P" directed="false" shadow="true" shadowCol="750" srcRow="324" trgRow="60" color="EX-magenta" />
    <link srcID="8971" trgID="8505" rel="P" directed="false" shadow="false" column="694" shadowCol="751" srcRow="324" trgRow="672" color="EX-green" />
    <link srcID="8832" trgID="10536" rel="P" directed="false" shadow="false" column="695" shadowCol="752" srcRow="730" trgRow="325" color="EX-yellow" />
    <link srcID="10535" trgID="10536" rel="P" directed="false" shadow="false" column="696" shadowCol="753" srcRow="780" trgRow="325" color="EX-purple" />
    <link srcID="8874" trgID="10541" rel="P" directed="false" shadow="false" column="697" shadowCol="754" srcRow="326" trgRow="801" color="EX-dark-purple" />
    <link srcID="9594" trgID="8874" rel="P" directed="false" shadow="false" column="698" shadowCol="755" srcRow="1548" trgRow="326" color="EX-dark-red" />
    <link srcID="8513" trgID="8874" rel="P" directed="false" shadow="false" column="699" shadowCol="756" srcRow="1610" trgRow="326" color="EX-pale-green" />
    <link srcID="8874" trgID="9827" rel="P" directed="false" shadow="false" column="700" shadowCol="757" srcRow="326" trgRow="1657" color="EX-pale-blue" />
    <link srcID="8874" trgID="9305" rel="P" directed="false" shadow="false" column="701" shadowCol="758" srcRow="326" trgRow="1827" color="EX-dark-tan" />
    <link srcID="8874" trgID="9312" rel="P" directed="false" shadow="false" column="702" shadowCol="759" srcRow="326" trgRow="1828" color="EX-pale-blue-magenta" />
    <link srcID="8506" trgID="8874" rel="P" directed="false" shadow="false" column="703" shadowCol="760" srcRow="1830" trgRow="326" color="EX-pale-yellow orange" />
    <link srcID="9177" trgID="10379" rel="P" directed="false" shadow="false" column="704" shadowCol="761" srcRow="327" trgRow="328" color="EX-medium-magenta" />
    <link srcID="8472" trgID="9177" rel="P" directed="false" shadow="false" column="705" shadowCol="762" srcRow="1338" trgRow="327" color="EX-pale-red" />
    <link srcID="9177" trgID="9329" rel="P" directed="false" shadow="false" column="706" shadowCol="763" srcRow="327" trgRow="1375" color="EX-pale-cyan" />
    <link srcID="9177" trgID="9327" rel="P" directed="false" shadow="false" column="707" shadowCol="764" srcRow="327" trgRow="1377" color="EX-pale-yellow-green" />
    <link srcID="9177" trgID="9240" rel="P" directed="false" shadow="false" column="708" shadowCol="765" srcRow="327" trgRow="1504" color="EX-pale-purple" />
    <link srcID="8693" trgID="9177" rel="P" directed="false" shadow="false" column="709" shadowCol="766" srcRow="1553" trgRow="327" color="EX-pale-magenta" />
    <link srcID="9177" trgID="8578" rel="P" directed="false" shadow="false" column="710" shadowCol="767" srcRow="327" trgRow="1558" color="EX-pale-red-orange" />
    <link srcID="9177" trgID="10424" rel="P" directed="false" shadow="false" column="711" shadowCol="768" srcRow="327" trgRow="1559" color="EX-blue" />
    <link srcID="10373" trgID="9177" rel="P" directed="false" shadow="false" column="712" shadowCol="769" srcRow="1565" trgRow="327" color="EX-orange" />
    <link srcID="9177" trgID="10360" rel="P" directed="false" shadow="false" column="713" shadowCol="770" srcRow="327" trgRow="1567" color="EX-dark-cyan" />
    <link srcID="8692" trgID="9177" rel="P" directed="false" shadow="false" column="714" shadowCol="771" srcRow="1571" trgRow="327" color="EX-red" />
    <link srcID="10361" trgID="9177" rel="P" directed="false" shadow="false" column="715" shadowCol="772" srcRow="1573" trgRow="327" color="EX-dark-orange" />
    <link srcID="9289" trgID="9177" rel="P" directed="false" shadow="false" column="716" shadowCol="773" srcRow="1575" trgRow="327" color="EX-dark-gray-purple" />
    <link srcID="9835" trgID="9177" rel="P" directed="false" shadow="false" column="717" shadowCol="774" srcRow="1580" trgRow="327" color="EX-cyan" />
    <link srcID="9177" trgID="9276" rel="P" directed="false" shadow="false" column="718" shadowCol="775" srcRow="327" trgRow="1581" color="EX-yellow-orange" />
    <link srcID="10187" trgID="9177" rel="P" directed="false" shadow="false" column="719" shadowCol="776" srcRow="1582" trgRow="327" color="EX-pure-blue" />
    <link srcID="9177" trgID="9157" rel="P" directed="false" shadow="false" column="720" shadowCol="777" srcRow="327" trgRow="1583" color="EX-dark-yellow-green" />
    <link srcID="9177" trgID="9251" rel="P" directed="false" shadow="false" column="721" shadowCol="778" srcRow="327" trgRow="1681" color="EX-dark-magenta" />
    <link srcID="9177" trgID="9290" rel="P" directed="false" shadow="false" column="722" shadowCol="779" srcRow="327" trgRow="1683" color="EX-dark-green" />
    <link srcID="9716" trgID="9177" rel="P" directed="false" shadow="false" column="723" shadowCol="780" srcRow="1687" trgRow="327" color="EX-blue-magenta" />
    <link srcID="8696" trgID="9177" rel="P" directed="false" shadow="false" column="724" shadowCol="781" srcRow="1734" trgRow="327" color="EX-yellow-green" />
    <link srcID="9177" trgID="10387" rel="P" directed="false" shadow="false" column="725" shadowCol="782" srcRow="327" trgRow="1737" color="EX-magenta" />
    <link srcID="9256" trgID="9177" rel="P" directed="false" shadow="false" column="726" shadowCol="783" srcRow="1738" trgRow="327" color="EX-green" />
    <link srcID="9177" trgID="10379" rel="P" directed="false" shadow="true" shadowCol="784" srcRow="327" trgRow="328" color="EX-yellow" />
    <link srcID="10379" trgID="10399" rel="P" directed="false" shadow="false" column="727" shadowCol="785" srcRow="328" trgRow="369" color="EX-purple" />
    <link srcID="8472" trgID="10379" rel="P" directed="false" shadow="false" column="728" shadowCol="786" srcRow="1338" trgRow="328" color="EX-dark-purple" />
    <link srcID="10379" trgID="9240" rel="P" directed="false" shadow="false" column="729" shadowCol="787" srcRow="328" trgRow="1504" color="EX-dark-red" />
    <link srcID="8693" trgID="10379" rel="P" directed="false" shadow="false" column="730" shadowCol="788" srcRow="1553" trgRow="328" color="EX-pale-green" />
    <link srcID="10379" trgID="10424" rel="P" directed="false" shadow="false" column="731" shadowCol="789" srcRow="328" trgRow="1559" color="EX-pale-blue" />
    <link srcID="10373" trgID="10379" rel="P" directed="false" shadow="false" column="732" shadowCol="790" srcRow="1565" trgRow="328" color="EX-dark-tan" />
    <link srcID="10360" trgID="10379" rel="P" directed="false" shadow="false" column="733" shadowCol="791" srcRow="1567" trgRow="328" color="EX-pale-blue-magenta" />
    <link srcID="8692" trgID="10379" rel="P" directed="false" shadow="false" column="734" shadowCol="792" srcRow="1571" trgRow="328" color="EX-pale-yellow orange" />
    <link srcID="10361" trgID="10379" rel="P" directed="false" shadow="false" column="735" shadowCol="793" srcRow="1573" trgRow="328" color="EX-medium-magenta" />
    <link srcID="9289" trgID="10379" rel="P" directed="false" shadow="false" column="736" shadowCol="794" srcRow="1575" trgRow="328" color="EX-pale-red" />
    <link srcID="10379" trgID="9276" rel="P" directed="false" shadow="false" column="737" shadowCol="795" srcRow="328" trgRow="1581" color="EX-pale-cyan" />
    <link srcID="10187" trgID="10379" rel="P" directed="false" shadow="false" column="738" shadowCol="796" srcRow="1582" trgRow="328" color="EX-pale-yellow-green" />
    <link srcID="10379" trgID="9157" rel="P" directed="false" shadow="false" column="739" shadowCol="797" srcRow="328" trgRow="1583" color="EX-pale-purple" />
    <link srcID="9251" trgID="10379" rel="P" directed="false" shadow="false" column="740" shadowCol="798" srcRow="1681" trgRow="328" color="EX-pale-magenta" />
    <link srcID="10379" trgID="9290" rel="P" directed="false" shadow="false" column="741" shadowCol="799" srcRow="328" trgRow="1683" color="EX-pale-red-orange" />
    <link srcID="9716" trgID="10379" rel="P" directed="false" shadow="false" column="742" shadowCol="800" srcRow="1687" trgRow="328" color="EX-blue" />
    <link srcID="10379" trgID="8984" rel="P" directed="false" shadow="false" column="743" shadowCol="801" srcRow="328" trgRow="1713" color="EX-orange" />
    <link srcID="8696" trgID="10379" rel="P" directed="false" shadow="false" column="744" shadowCol="802" srcRow="1734" trgRow="328" color="EX-dark-cyan" />
    <link srcID="10387" trgID="10379" rel="P" directed="false" shadow="false" column="745" shadowCol="803" srcRow="1737" trgRow="328" color="EX-red" />
    <link srcID="9256" trgID="10379" rel="P" directed="false" shadow="false" column="746" shadowCol="804" srcRow="1738" trgRow="328" color="EX-dark-orange" />
    <link srcID="10379" trgID="9701" rel="P" directed="false" shadow="false" column="747" shadowCol="805" srcRow="328" trgRow="1741" color="EX-dark-gray-purple" />
    <link srcID="8516" trgID="9379" rel="P" directed="false" shadow="true" shadowCol="806" srcRow="329" trgRow="79" color="EX-cyan" />
    <link srcID="8516" trgID="9380" rel="P" directed="false" shadow="false" column="748" shadowCol="807" srcRow="329" trgRow="330" color="EX-yellow-orange" />
    <link srcID="8796" trgID="8516" rel="P" directed="false" shadow="false" column="749" shadowCol="808" srcRow="1592" trgRow="329" color="EX-pure-blue" />
    <link srcID="8516" trgID="9080" rel="P" directed="false" shadow="false" column="750" shadowCol="809" srcRow="329" trgRow="1593" color="EX-dark-yellow-green" />
    <link srcID="8516" trgID="10342" rel="P" directed="false" shadow="false" column="751" shadowCol="810" srcRow="329" trgRow="1594" color="EX-dark-magenta" />
    <link srcID="9380" trgID="9379" rel="P" directed="false" shadow="true" shadowCol="811" srcRow="330" trgRow="79" color="EX-dark-green" />
    <link srcID="8516" trgID="9380" rel="P" directed="false" shadow="true" shadowCol="812" srcRow="329" trgRow="330" color="EX-blue-magenta" />
    <link srcID="8796" trgID="9380" rel="P" directed="false" shadow="false" column="752" shadowCol="813" srcRow="1592" trgRow="330" color="EX-yellow-green" />
    <link srcID="9080" trgID="9380" rel="P" directed="false" shadow="false" column="753" shadowCol="814" srcRow="1593" trgRow="330" color="EX-magenta" />
    <link srcID="9380" trgID="10342" rel="P" directed="false" shadow="false" column="754" shadowCol="815" srcRow="330" trgRow="1594" color="EX-green" />
    <link srcID="9448" trgID="9450" rel="P" directed="false" shadow="true" shadowCol="816" srcRow="331" trgRow="80" color="EX-yellow" />
    <link srcID="9191" trgID="8453" rel="P" directed="false" shadow="true" shadowCol="817" srcRow="284" trgRow="332" color="EX-purple" />
    <link srcID="10354" trgID="8453" rel="P" directed="false" shadow="true" shadowCol="818" srcRow="297" trgRow="332" color="EX-dark-purple" />
    <link srcID="10417" trgID="8453" rel="P" directed="false" shadow="true" shadowCol="819" srcRow="298" trgRow="332" color="EX-dark-red" />
    <link srcID="10325" trgID="8453" rel="P" directed="false" shadow="true" shadowCol="820" srcRow="314" trgRow="332" color="EX-pale-green" />
    <link srcID="9262" trgID="8453" rel="P" directed="false" shadow="true" shadowCol="821" srcRow="319" trgRow="332" color="EX-pale-blue" />
    <link srcID="9699" trgID="8453" rel="P" directed="false" shadow="false" column="755" shadowCol="822" srcRow="342" trgRow="332" color="EX-dark-tan" />
    <link srcID="8694" trgID="8453" rel="P" directed="false" shadow="false" column="756" shadowCol="823" srcRow="348" trgRow="332" color="EX-pale-blue-magenta" />
    <link srcID="8910" trgID="8453" rel="P" directed="false" shadow="false" column="757" shadowCol="824" srcRow="356" trgRow="332" color="EX-pale-yellow orange" />
    <link srcID="9188" trgID="8453" rel="P" directed="false" shadow="false" column="758" shadowCol="825" srcRow="602" trgRow="332" color="EX-medium-magenta" />
    <link srcID="8238" trgID="8453" rel="P" directed="false" shadow="false" column="759" shadowCol="826" srcRow="1378" trgRow="332" color="EX-pale-red" />
    <link srcID="10334" trgID="8453" rel="P" directed="false" shadow="false" column="760" shadowCol="827" srcRow="1386" trgRow="332" color="EX-pale-cyan" />
    <link srcID="9268" trgID="8453" rel="P" directed="false" shadow="false" column="761" shadowCol="828" srcRow="1387" trgRow="332" color="EX-pale-yellow-green" />
    <link srcID="8565" trgID="8453" rel="P" directed="false" shadow="false" column="762" shadowCol="829" srcRow="1431" trgRow="332" color="EX-pale-purple" />
    <link srcID="8453" trgID="10306" rel="P" directed="false" shadow="false" column="763" shadowCol="830" srcRow="332" trgRow="1432" color="EX-pale-magenta" />
    <link srcID="8658" trgID="8453" rel="P" directed="false" shadow="false" column="764" shadowCol="831" srcRow="1464" trgRow="332" color="EX-pale-red-orange" />
    <link srcID="10468" trgID="8453" rel="P" directed="false" shadow="false" column="765" shadowCol="832" srcRow="1491" trgRow="332" color="EX-blue" />
    <link srcID="8453" trgID="8594" rel="P" directed="false" shadow="false" column="766" shadowCol="833" srcRow="332" trgRow="1492" color="EX-orange" />
    <link srcID="10401" trgID="8453" rel="P" directed="false" shadow="false" column="767" shadowCol="834" srcRow="1525" trgRow="332" color="EX-dark-cyan" />
    <link srcID="8247" trgID="8453" rel="P" directed="false" shadow="false" column="768" shadowCol="835" srcRow="1527" trgRow="332" color="EX-red" />
    <link srcID="10375" trgID="8453" rel="P" directed="false" shadow="false" column="769" shadowCol="836" srcRow="1598" trgRow="332" color="EX-dark-orange" />
    <link srcID="8453" trgID="8675" rel="P" directed="false" shadow="false" column="770" shadowCol="837" srcRow="332" trgRow="1599" color="EX-dark-gray-purple" />
    <link srcID="10327" trgID="8453" rel="P" directed="false" shadow="false" column="771" shadowCol="838" srcRow="1670" trgRow="332" color="EX-cyan" />
    <link srcID="10358" trgID="8453" rel="P" directed="false" shadow="false" column="772" shadowCol="839" srcRow="1685" trgRow="332" color="EX-yellow-orange" />
    <link srcID="8453" trgID="9273" rel="P" directed="false" shadow="false" column="773" shadowCol="840" srcRow="332" trgRow="1688" color="EX-pure-blue" />
    <link srcID="9348" trgID="8453" rel="P" directed="false" shadow="false" column="774" shadowCol="841" srcRow="1690" trgRow="332" color="EX-dark-yellow-green" />
    <link srcID="9314" trgID="8453" rel="P" directed="false" shadow="false" column="775" shadowCol="842" srcRow="1691" trgRow="332" color="EX-dark-magenta" />
    <link srcID="8416" trgID="8453" rel="P" directed="false" shadow="false" column="776" shadowCol="843" srcRow="1696" trgRow="332" color="EX-dark-green" />
    <link srcID="8453" trgID="9313" rel="P" directed="false" shadow="false" column="777" shadowCol="844" srcRow="332" trgRow="1699" color="EX-blue-magenta" />
    <link srcID="9533" trgID="10292" rel="P" directed="false" shadow="true" shadowCol="845" srcRow="333" trgRow="88" color="EX-yellow-green" />
    <link srcID="10293" trgID="9533" rel="P" directed="false" shadow="false" column="778" shadowCol="846" srcRow="701" trgRow="333" color="EX-magenta" />
    <link srcID="9046" trgID="9710" rel="P" directed="false" shadow="true" shadowCol="847" srcRow="89" trgRow="334" color="EX-green" />
    <link srcID="9759" trgID="9758" rel="P" directed="false" shadow="true" shadowCol="848" srcRow="335" trgRow="120" color="EX-yellow" />
    <link srcID="9386" trgID="10235" rel="P" directed="false" shadow="true" shadowCol="849" srcRow="336" trgRow="167" color="EX-purple" />
    <link srcID="10449" trgID="9698" rel="P" directed="false" shadow="true" shadowCol="850" srcRow="337" trgRow="289" color="EX-dark-purple" />
    <link srcID="10449" trgID="8628" rel="P" directed="false" shadow="true" shadowCol="851" srcRow="337" trgRow="290" color="EX-dark-red" />
    <link srcID="10449" trgID="10356" rel="P" directed="false" shadow="true" shadowCol="852" srcRow="337" trgRow="292" color="EX-pale-green" />
    <link srcID="9214" trgID="10449" rel="P" directed="false" shadow="true" shadowCol="853" srcRow="321" trgRow="337" color="EX-pale-blue" />
    <link srcID="10449" trgID="9205" rel="P" directed="false" shadow="false" column="779" shadowCol="854" srcRow="337" trgRow="349" color="EX-dark-tan" />
    <link srcID="10449" trgID="10403" rel="P" directed="false" shadow="false" column="780" shadowCol="855" srcRow="337" trgRow="352" color="EX-pale-blue-magenta" />
    <link srcID="10449" trgID="10441" rel="P" directed="false" shadow="false" column="781" shadowCol="856" srcRow="337" trgRow="354" color="EX-pale-yellow orange" />
    <link srcID="10449" trgID="10357" rel="P" directed="false" shadow="false" column="782" shadowCol="857" srcRow="337" trgRow="1342" color="EX-medium-magenta" />
    <link srcID="10449" trgID="10484" rel="P" directed="false" shadow="false" column="783" shadowCol="858" srcRow="337" trgRow="1379" color="EX-pale-red" />
    <link srcID="10385" trgID="10449" rel="P" directed="false" shadow="false" column="784" shadowCol="859" srcRow="1381" trgRow="337" color="EX-pale-cyan" />
    <link srcID="10449" trgID="9817" rel="P" directed="false" shadow="false" column="785" shadowCol="860" srcRow="337" trgRow="1382" color="EX-pale-yellow-green" />
    <link srcID="10449" trgID="9341" rel="P" directed="false" shadow="false" column="786" shadowCol="861" srcRow="337" trgRow="1384" color="EX-pale-purple" />
    <link srcID="10449" trgID="8571" rel="P" directed="false" shadow="false" column="787" shadowCol="862" srcRow="337" trgRow="1430" color="EX-pale-magenta" />
    <link srcID="10449" trgID="8658" rel="P" directed="false" shadow="false" column="788" shadowCol="863" srcRow="337" trgRow="1464" color="EX-pale-red-orange" />
    <link srcID="10449" trgID="9228" rel="P" directed="false" shadow="false" column="789" shadowCol="864" srcRow="337" trgRow="1488" color="EX-blue" />
    <link srcID="10449" trgID="8886" rel="P" directed="false" shadow="false" column="790" shadowCol="865" srcRow="337" trgRow="1489" color="EX-orange" />
    <link srcID="10449" trgID="8594" rel="P" directed="false" shadow="false" column="791" shadowCol="866" srcRow="337" trgRow="1492" color="EX-dark-cyan" />
    <link srcID="8250" trgID="10449" rel="P" directed="false" shadow="false" column="792" shadowCol="867" srcRow="1503" trgRow="337" color="EX-red" />
    <link srcID="10449" trgID="10268" rel="P" directed="false" shadow="false" column="793" shadowCol="868" srcRow="337" trgRow="1526" color="EX-dark-orange" />
    <link srcID="8693" trgID="10449" rel="P" directed="false" shadow="false" column="794" shadowCol="869" srcRow="1553" trgRow="337" color="EX-dark-gray-purple" />
    <link srcID="10449" trgID="8593" rel="P" directed="false" shadow="false" column="795" shadowCol="870" srcRow="337" trgRow="1651" color="EX-cyan" />
    <link srcID="10449" trgID="9106" rel="P" directed="false" shadow="false" column="796" shadowCol="871" srcRow="337" trgRow="1686" color="EX-yellow-orange" />
    <link srcID="10449" trgID="9273" rel="P" directed="false" shadow="false" column="797" shadowCol="872" srcRow="337" trgRow="1688" color="EX-pure-blue" />
    <link srcID="10449" trgID="9159" rel="P" directed="false" shadow="false" column="798" shadowCol="873" srcRow="337" trgRow="1694" color="EX-dark-yellow-green" />
    <link srcID="10449" trgID="9731" rel="P" directed="false" shadow="false" column="799" shadowCol="874" srcRow="337" trgRow="1723" color="EX-dark-magenta" />
    <link srcID="9783" trgID="8361" rel="P" directed="false" shadow="false" column="800" shadowCol="875" srcRow="661" trgRow="338" color="EX-dark-green" />
    <link srcID="10534" trgID="8361" rel="P" directed="false" shadow="false" column="801" shadowCol="876" srcRow="665" trgRow="338" color="EX-blue-magenta" />
    <link srcID="10155" trgID="8361" rel="P" directed="false" shadow="false" column="802" shadowCol="877" srcRow="676" trgRow="338" color="EX-yellow-green" />
    <link srcID="9225" trgID="8361" rel="P" directed="false" shadow="false" column="803" shadowCol="878" srcRow="717" trgRow="338" color="EX-magenta" />
    <link srcID="8610" trgID="9687" rel="P" directed="false" shadow="false" column="804" shadowCol="879" srcRow="339" trgRow="1393" color="EX-green" />
    <link srcID="8610" trgID="8940" rel="P" directed="false" shadow="false" column="805" shadowCol="880" srcRow="339" trgRow="1849" color="EX-yellow" />
    <link srcID="8610" trgID="9684" rel="P" directed="false" shadow="false" column="806" shadowCol="881" srcRow="339" trgRow="1850" color="EX-purple" />
    <link srcID="8610" trgID="9753" rel="P" directed="false" shadow="false" column="807" shadowCol="882" srcRow="339" trgRow="1851" color="EX-dark-purple" />
    <link srcID="10305" trgID="9812" rel="P" directed="false" shadow="false" column="808" shadowCol="883" srcRow="1336" trgRow="340" color="EX-dark-red" />
    <link srcID="9812" trgID="9224" rel="P" directed="false" shadow="false" column="809" shadowCol="884" srcRow="340" trgRow="1374" color="EX-pale-green" />
    <link srcID="9812" trgID="8576" rel="P" directed="false" shadow="false" column="810" shadowCol="885" srcRow="340" trgRow="1424" color="EX-pale-blue" />
    <link srcID="10001" trgID="9812" rel="P" directed="false" shadow="false" column="811" shadowCol="886" srcRow="1777" trgRow="340" color="EX-dark-tan" />
    <link srcID="9845" trgID="9812" rel="P" directed="false" shadow="false" column="812" shadowCol="887" srcRow="1840" trgRow="340" color="EX-pale-blue-magenta" />
    <link srcID="9546" trgID="8756" rel="P" directed="false" shadow="false" column="813" shadowCol="888" srcRow="393" trgRow="341" color="EX-pale-yellow orange" />
    <link srcID="8756" trgID="8946" rel="P" directed="false" shadow="false" column="814" shadowCol="889" srcRow="341" trgRow="1635" color="EX-medium-magenta" />
    <link srcID="10354" trgID="9699" rel="P" directed="false" shadow="true" shadowCol="890" srcRow="297" trgRow="342" color="EX-pale-red" />
    <link srcID="9699" trgID="8453" rel="P" directed="false" shadow="true" shadowCol="891" srcRow="342" trgRow="332" color="EX-pale-cyan" />
    <link srcID="8694" trgID="9699" rel="P" directed="false" shadow="false" column="815" shadowCol="892" srcRow="348" trgRow="342" color="EX-pale-yellow-green" />
    <link srcID="8238" trgID="9699" rel="P" directed="false" shadow="false" column="816" shadowCol="893" srcRow="1378" trgRow="342" color="EX-pale-purple" />
    <link srcID="9268" trgID="9699" rel="P" directed="false" shadow="false" column="817" shadowCol="894" srcRow="1387" trgRow="342" color="EX-pale-magenta" />
    <link srcID="9699" trgID="10306" rel="P" directed="false" shadow="false" column="818" shadowCol="895" srcRow="342" trgRow="1432" color="EX-pale-red-orange" />
    <link srcID="9699" trgID="8658" rel="P" directed="false" shadow="false" column="819" shadowCol="896" srcRow="342" trgRow="1464" color="EX-blue" />
    <link srcID="9699" trgID="8594" rel="P" directed="false" shadow="false" column="820" shadowCol="897" srcRow="342" trgRow="1492" color="EX-orange" />
    <link srcID="10401" trgID="9699" rel="P" directed="false" shadow="false" column="821" shadowCol="898" srcRow="1525" trgRow="342" color="EX-dark-cyan" />
    <link srcID="9699" trgID="9273" rel="P" directed="false" shadow="false" column="822" shadowCol="899" srcRow="342" trgRow="1688" color="EX-red" />
    <link srcID="9699" trgID="9313" rel="P" directed="false" shadow="false" column="823" shadowCol="900" srcRow="342" trgRow="1699" color="EX-dark-orange" />
    <link srcID="9811" trgID="10418" rel="P" directed="false" shadow="true" shadowCol="901" srcRow="302" trgRow="343" color="EX-dark-gray-purple" />
    <link srcID="8573" trgID="10418" rel="P" directed="false" shadow="false" column="824" shadowCol="902" srcRow="1442" trgRow="343" color="EX-cyan" />
    <link srcID="10427" trgID="10531" rel="P" directed="false" shadow="false" column="825" shadowCol="903" srcRow="344" trgRow="812" color="EX-yellow-orange" />
    <link srcID="9319" trgID="10382" rel="P" directed="false" shadow="false" column="826" shadowCol="904" srcRow="345" trgRow="395" color="EX-pure-blue" />
    <link srcID="9831" trgID="10380" rel="P" directed="false" shadow="false" column="827" shadowCol="905" srcRow="346" trgRow="1388" color="EX-dark-yellow-green" />
    <link srcID="9831" trgID="9687" rel="P" directed="false" shadow="false" column="828" shadowCol="906" srcRow="346" trgRow="1393" color="EX-dark-magenta" />
    <link srcID="9831" trgID="8399" rel="P" directed="false" shadow="false" column="829" shadowCol="907" srcRow="346" trgRow="1623" color="EX-dark-green" />
    <link srcID="10381" trgID="9831" rel="P" directed="false" shadow="false" column="830" shadowCol="908" srcRow="1693" trgRow="346" color="EX-blue-magenta" />
    <link srcID="9831" trgID="9684" rel="P" directed="false" shadow="false" column="831" shadowCol="909" srcRow="346" trgRow="1850" color="EX-yellow-green" />
    <link srcID="9831" trgID="9753" rel="P" directed="false" shadow="false" column="832" shadowCol="910" srcRow="346" trgRow="1851" color="EX-magenta" />
    <link srcID="9480" trgID="9831" rel="P" directed="false" shadow="false" column="833" shadowCol="911" srcRow="1865" trgRow="346" color="EX-green" />
    <link srcID="9831" trgID="9353" rel="P" directed="false" shadow="false" column="834" shadowCol="912" srcRow="346" trgRow="1866" color="EX-yellow" />
    <link srcID="8907" trgID="10426" rel="P" directed="false" shadow="false" column="835" shadowCol="913" srcRow="347" trgRow="1459" color="EX-purple" />
    <link srcID="8907" trgID="9305" rel="P" directed="false" shadow="false" column="836" shadowCol="914" srcRow="347" trgRow="1827" color="EX-dark-purple" />
    <link srcID="9191" trgID="8694" rel="P" directed="false" shadow="true" shadowCol="915" srcRow="284" trgRow="348" color="EX-dark-red" />
    <link srcID="8694" trgID="10354" rel="P" directed="false" shadow="true" shadowCol="916" srcRow="348" trgRow="297" color="EX-pale-green" />
    <link srcID="10417" trgID="8694" rel="P" directed="false" shadow="true" shadowCol="917" srcRow="298" trgRow="348" color="EX-pale-blue" />
    <link srcID="8694" trgID="10325" rel="P" directed="false" shadow="true" shadowCol="918" srcRow="348" trgRow="314" color="EX-dark-tan" />
    <link srcID="8694" trgID="9262" rel="P" directed="false" shadow="true" shadowCol="919" srcRow="348" trgRow="319" color="EX-pale-blue-magenta" />
    <link srcID="8694" trgID="8453" rel="P" directed="false" shadow="true" shadowCol="920" srcRow="348" trgRow="332" color="EX-pale-yellow orange" />
    <link srcID="8694" trgID="9699" rel="P" directed="false" shadow="true" shadowCol="921" srcRow="348" trgRow="342" color="EX-medium-magenta" />
    <link srcID="8694" trgID="8910" rel="P" directed="false" shadow="false" column="837" shadowCol="922" srcRow="348" trgRow="356" color="EX-pale-red" />
    <link srcID="8694" trgID="9822" rel="P" directed="false" shadow="false" column="838" shadowCol="923" srcRow="348" trgRow="361" color="EX-pale-cyan" />
    <link srcID="8694" trgID="9295" rel="P" directed="false" shadow="false" column="839" shadowCol="924" srcRow="348" trgRow="362" color="EX-pale-yellow-green" />
    <link srcID="8694" trgID="8979" rel="P" directed="false" shadow="false" column="840" shadowCol="925" srcRow="348" trgRow="372" color="EX-pale-purple" />
    <link srcID="8694" trgID="9188" rel="P" directed="false" shadow="false" column="841" shadowCol="926" srcRow="348" trgRow="602" color="EX-pale-magenta" />
    <link srcID="8694" trgID="10357" rel="P" directed="false" shadow="false" column="842" shadowCol="927" srcRow="348" trgRow="1342" color="EX-pale-red-orange" />
    <link srcID="8694" trgID="8447" rel="P" directed="false" shadow="false" column="843" shadowCol="928" srcRow="348" trgRow="1344" color="EX-blue" />
    <link srcID="8694" trgID="8238" rel="P" directed="false" shadow="false" column="844" shadowCol="929" srcRow="348" trgRow="1378" color="EX-orange" />
    <link srcID="10334" trgID="8694" rel="P" directed="false" shadow="false" column="845" shadowCol="930" srcRow="1386" trgRow="348" color="EX-dark-cyan" />
    <link srcID="8694" trgID="9268" rel="P" directed="false" shadow="false" column="846" shadowCol="931" srcRow="348" trgRow="1387" color="EX-red" />
    <link srcID="8694" trgID="8565" rel="P" directed="false" shadow="false" column="847" shadowCol="932" srcRow="348" trgRow="1431" color="EX-dark-orange" />
    <link srcID="8694" trgID="10306" rel="P" directed="false" shadow="false" column="848" shadowCol="933" srcRow="348" trgRow="1432" color="EX-dark-gray-purple" />
    <link srcID="8694" trgID="8658" rel="P" directed="false" shadow="false" column="849" shadowCol="934" srcRow="348" trgRow="1464" color="EX-cyan" />
    <link srcID="10468" trgID="8694" rel="P" directed="false" shadow="false" column="850" shadowCol="935" srcRow="1491" trgRow="348" color="EX-yellow-orange" />
    <link srcID="8694" trgID="8594" rel="P" directed="false" shadow="false" column="851" shadowCol="936" srcRow="348" trgRow="1492" color="EX-pure-blue" />
    <link srcID="8694" trgID="10401" rel="P" directed="false" shadow="false" column="852" shadowCol="937" srcRow="348" trgRow="1525" color="EX-dark-yellow-green" />
    <link srcID="8694" trgID="8247" rel="P" directed="false" shadow="false" column="853" shadowCol="938" srcRow="348" trgRow="1527" color="EX-dark-magenta" />
    <link srcID="8694" trgID="8236" rel="P" directed="false" shadow="false" column="854" shadowCol="939" srcRow="348" trgRow="1544" color="EX-dark-green" />
    <link srcID="8694" trgID="10375" rel="P" directed="false" shadow="false" column="855" shadowCol="940" srcRow="348" trgRow="1598" color="EX-blue-magenta" />
    <link srcID="8694" trgID="8675" rel="P" directed="false" shadow="false" column="856" shadowCol="941" srcRow="348" trgRow="1599" color="EX-yellow-green" />
    <link srcID="10327" trgID="8694" rel="P" directed="false" shadow="false" column="857" shadowCol="942" srcRow="1670" trgRow="348" color="EX-magenta" />
    <link srcID="8694" trgID="10345" rel="P" directed="false" shadow="false" column="858" shadowCol="943" srcRow="348" trgRow="1682" color="EX-green" />
    <link srcID="8694" trgID="10358" rel="P" directed="false" shadow="false" column="859" shadowCol="944" srcRow="348" trgRow="1685" color="EX-yellow" />
    <link srcID="8694" trgID="9273" rel="P" directed="false" shadow="false" column="860" shadowCol="945" srcRow="348" trgRow="1688" color="EX-purple" />
    <link srcID="9348" trgID="8694" rel="P" directed="false" shadow="false" column="861" shadowCol="946" srcRow="1690" trgRow="348" color="EX-dark-purple" />
    <link srcID="8694" trgID="9314" rel="P" directed="false" shadow="false" column="862" shadowCol="947" srcRow="348" trgRow="1691" color="EX-dark-red" />
    <link srcID="8694" trgID="8416" rel="P" directed="false" shadow="false" column="863" shadowCol="948" srcRow="348" trgRow="1696" color="EX-pale-green" />
    <link srcID="8694" trgID="9313" rel="P" directed="false" shadow="false" column="864" shadowCol="949" srcRow="348" trgRow="1699" color="EX-pale-blue" />
    <link srcID="9698" trgID="9205" rel="P" directed="false" shadow="true" shadowCol="950" srcRow="289" trgRow="349" color="EX-dark-tan" />
    <link srcID="8628" trgID="9205" rel="P" directed="false" shadow="true" shadowCol="951" srcRow="290" trgRow="349" color="EX-pale-blue-magenta" />
    <link srcID="10356" trgID="9205" rel="P" directed="false" shadow="true" shadowCol="952" srcRow="292" trgRow="349" color="EX-pale-yellow orange" />
    <link srcID="10313" trgID="9205" rel="P" directed="false" shadow="true" shadowCol="953" srcRow="299" trgRow="349" color="EX-medium-magenta" />
    <link srcID="9214" trgID="9205" rel="P" directed="false" shadow="true" shadowCol="954" srcRow="321" trgRow="349" color="EX-pale-red" />
    <link srcID="10449" trgID="9205" rel="P" directed="false" shadow="true" shadowCol="955" srcRow="337" trgRow="349" color="EX-pale-cyan" />
    <link srcID="9205" trgID="10403" rel="P" directed="false" shadow="false" column="865" shadowCol="956" srcRow="349" trgRow="352" color="EX-pale-yellow-green" />
    <link srcID="9205" trgID="10444" rel="P" directed="false" shadow="false" column="866" shadowCol="957" srcRow="349" trgRow="779" color="EX-pale-purple" />
    <link srcID="9205" trgID="10357" rel="P" directed="false" shadow="false" column="867" shadowCol="958" srcRow="349" trgRow="1342" color="EX-pale-magenta" />
    <link srcID="10405" trgID="9205" rel="P" directed="false" shadow="false" column="868" shadowCol="959" srcRow="1351" trgRow="349" color="EX-pale-red-orange" />
    <link srcID="9205" trgID="10484" rel="P" directed="false" shadow="false" column="869" shadowCol="960" srcRow="349" trgRow="1379" color="EX-blue" />
    <link srcID="10385" trgID="9205" rel="P" directed="false" shadow="false" column="870" shadowCol="961" srcRow="1381" trgRow="349" color="EX-orange" />
    <link srcID="9817" trgID="9205" rel="P" directed="false" shadow="false" column="871" shadowCol="962" srcRow="1382" trgRow="349" color="EX-dark-cyan" />
    <link srcID="9205" trgID="9341" rel="P" directed="false" shadow="false" column="872" shadowCol="963" srcRow="349" trgRow="1384" color="EX-red" />
    <link srcID="8571" trgID="9205" rel="P" directed="false" shadow="false" column="873" shadowCol="964" srcRow="1430" trgRow="349" color="EX-dark-orange" />
    <link srcID="10426" trgID="9205" rel="P" directed="false" shadow="false" column="874" shadowCol="965" srcRow="1459" trgRow="349" color="EX-dark-gray-purple" />
    <link srcID="9205" trgID="8658" rel="P" directed="false" shadow="false" column="875" shadowCol="966" srcRow="349" trgRow="1464" color="EX-cyan" />
    <link srcID="9228" trgID="9205" rel="P" directed="false" shadow="false" column="876" shadowCol="967" srcRow="1488" trgRow="349" color="EX-yellow-orange" />
    <link srcID="8886" trgID="9205" rel="P" directed="false" shadow="false" column="877" shadowCol="968" srcRow="1489" trgRow="349" color="EX-pure-blue" />
    <link srcID="9205" trgID="8594" rel="P" directed="false" shadow="false" column="878" shadowCol="969" srcRow="349" trgRow="1492" color="EX-dark-yellow-green" />
    <link srcID="8250" trgID="9205" rel="P" directed="false" shadow="false" column="879" shadowCol="970" srcRow="1503" trgRow="349" color="EX-dark-magenta" />
    <link srcID="10268" trgID="9205" rel="P" directed="false" shadow="false" column="880" shadowCol="971" srcRow="1526" trgRow="349" color="EX-dark-green" />
    <link srcID="9205" trgID="8236" rel="P" directed="false" shadow="false" column="881" shadowCol="972" srcRow="349" trgRow="1544" color="EX-blue-magenta" />
    <link srcID="9205" trgID="8593" rel="P" directed="false" shadow="false" column="882" shadowCol="973" srcRow="349" trgRow="1651" color="EX-yellow-green" />
    <link srcID="9106" trgID="9205" rel="P" directed="false" shadow="false" column="883" shadowCol="974" srcRow="1686" trgRow="349" color="EX-magenta" />
    <link srcID="9205" trgID="9159" rel="P" directed="false" shadow="false" column="884" shadowCol="975" srcRow="349" trgRow="1694" color="EX-green" />
    <link srcID="8544" trgID="9205" rel="P" directed="false" shadow="false" column="885" shadowCol="976" srcRow="1695" trgRow="349" color="EX-yellow" />
    <link srcID="8733" trgID="9878" rel="P" directed="false" shadow="false" column="886" shadowCol="977" srcRow="396" trgRow="350" color="EX-purple" />
    <link srcID="10130" trgID="9878" rel="P" directed="false" shadow="false" column="887" shadowCol="978" srcRow="1876" trgRow="350" color="EX-dark-purple" />
    <link srcID="8347" trgID="8821" rel="P" directed="false" shadow="false" column="888" shadowCol="979" srcRow="818" trgRow="351" color="EX-dark-red" />
    <link srcID="9698" trgID="10403" rel="P" directed="false" shadow="true" shadowCol="980" srcRow="289" trgRow="352" color="EX-pale-green" />
    <link srcID="8628" trgID="10403" rel="P" directed="false" shadow="true" shadowCol="981" srcRow="290" trgRow="352" color="EX-pale-blue" />
    <link srcID="10356" trgID="10403" rel="P" directed="false" shadow="true" shadowCol="982" srcRow="292" trgRow="352" color="EX-dark-tan" />
    <link srcID="10313" trgID="10403" rel="P" directed="false" shadow="true" shadowCol="983" srcRow="299" trgRow="352" color="EX-pale-blue-magenta" />
    <link srcID="9214" trgID="10403" rel="P" directed="false" shadow="true" shadowCol="984" srcRow="321" trgRow="352" color="EX-pale-yellow orange" />
    <link srcID="10449" trgID="10403" rel="P" directed="false" shadow="true" shadowCol="985" srcRow="337" trgRow="352" color="EX-medium-magenta" />
    <link srcID="9205" trgID="10403" rel="P" directed="false" shadow="true" shadowCol="986" srcRow="349" trgRow="352" color="EX-pale-red" />
    <link srcID="10408" trgID="10403" rel="P" directed="false" shadow="false" column="889" shadowCol="987" srcRow="353" trgRow="352" color="EX-pale-cyan" />
    <link srcID="10441" trgID="10403" rel="P" directed="false" shadow="false" column="890" shadowCol="988" srcRow="354" trgRow="352" color="EX-pale-yellow-green" />
    <link srcID="8618" trgID="10403" rel="P" directed="false" shadow="false" column="891" shadowCol="989" srcRow="357" trgRow="352" color="EX-pale-purple" />
    <link srcID="8441" trgID="10403" rel="P" directed="false" shadow="false" column="892" shadowCol="990" srcRow="363" trgRow="352" color="EX-pale-magenta" />
    <link srcID="10405" trgID="10403" rel="P" directed="false" shadow="false" column="893" shadowCol="991" srcRow="1351" trgRow="352" color="EX-pale-red-orange" />
    <link srcID="10484" trgID="10403" rel="P" directed="false" shadow="false" column="894" shadowCol="992" srcRow="1379" trgRow="352" color="EX-blue" />
    <link srcID="10385" trgID="10403" rel="P" directed="false" shadow="false" column="895" shadowCol="993" srcRow="1381" trgRow="352" color="EX-orange" />
    <link srcID="9817" trgID="10403" rel="P" directed="false" shadow="false" column="896" shadowCol="994" srcRow="1382" trgRow="352" color="EX-dark-cyan" />
    <link srcID="9341" trgID="10403" rel="P" directed="false" shadow="false" column="897" shadowCol="995" srcRow="1384" trgRow="352" color="EX-red" />
    <link srcID="8581" trgID="10403" rel="P" directed="false" shadow="false" column="898" shadowCol="996" srcRow="1428" trgRow="352" color="EX-dark-orange" />
    <link srcID="8571" trgID="10403" rel="P" directed="false" shadow="false" column="899" shadowCol="997" srcRow="1430" trgRow="352" color="EX-dark-gray-purple" />
    <link srcID="9228" trgID="10403" rel="P" directed="false" shadow="false" column="900" shadowCol="998" srcRow="1488" trgRow="352" color="EX-cyan" />
    <link srcID="8886" trgID="10403" rel="P" directed="false" shadow="false" column="901" shadowCol="999" srcRow="1489" trgRow="352" color="EX-yellow-orange" />
    <link srcID="8250" trgID="10403" rel="P" directed="false" shadow="false" column="902" shadowCol="1000" srcRow="1503" trgRow="352" color="EX-pure-blue" />
    <link srcID="10459" trgID="10403" rel="P" directed="false" shadow="false" column="903" shadowCol="1001" srcRow="1520" trgRow="352" color="EX-dark-yellow-green" />
    <link srcID="10268" trgID="10403" rel="P" directed="false" shadow="false" column="904" shadowCol="1002" srcRow="1526" trgRow="352" color="EX-dark-magenta" />
    <link srcID="8236" trgID="10403" rel="P" directed="false" shadow="false" column="905" shadowCol="1003" srcRow="1544" trgRow="352" color="EX-dark-green" />
    <link srcID="8693" trgID="10403" rel="P" directed="false" shadow="false" column="906" shadowCol="1004" srcRow="1553" trgRow="352" color="EX-blue-magenta" />
    <link srcID="9806" trgID="10403" rel="P" directed="false" shadow="false" column="907" shadowCol="1005" srcRow="1642" trgRow="352" color="EX-yellow-green" />
    <link srcID="8593" trgID="10403" rel="P" directed="false" shadow="false" column="908" shadowCol="1006" srcRow="1651" trgRow="352" color="EX-magenta" />
    <link srcID="10345" trgID="10403" rel="P" directed="false" shadow="false" column="909" shadowCol="1007" srcRow="1682" trgRow="352" color="EX-green" />
    <link srcID="9106" trgID="10403" rel="P" directed="false" shadow="false" column="910" shadowCol="1008" srcRow="1686" trgRow="352" color="EX-yellow" />
    <link srcID="10403" trgID="9273" rel="P" directed="false" shadow="false" column="911" shadowCol="1009" srcRow="352" trgRow="1688" color="EX-purple" />
    <link srcID="9159" trgID="10403" rel="P" directed="false" shadow="false" column="912" shadowCol="1010" srcRow="1694" trgRow="352" color="EX-dark-purple" />
    <link srcID="8544" trgID="10403" rel="P" directed="false" shadow="false" column="913" shadowCol="1011" srcRow="1695" trgRow="352" color="EX-dark-red" />
    <link srcID="8668" trgID="10403" rel="P" directed="false" shadow="false" column="914" shadowCol="1012" srcRow="1724" trgRow="352" color="EX-pale-green" />
    <link srcID="9698" trgID="10408" rel="P" directed="false" shadow="true" shadowCol="1013" srcRow="289" trgRow="353" color="EX-pale-blue" />
    <link srcID="10408" trgID="10403" rel="P" directed="false" shadow="true" shadowCol="1014" srcRow="353" trgRow="352" color="EX-dark-tan" />
    <link srcID="10408" trgID="10484" rel="P" directed="false" shadow="false" column="915" shadowCol="1015" srcRow="353" trgRow="1379" color="EX-pale-blue-magenta" />
    <link srcID="10385" trgID="10408" rel="P" directed="false" shadow="false" column="916" shadowCol="1016" srcRow="1381" trgRow="353" color="EX-pale-yellow orange" />
    <link srcID="9817" trgID="10408" rel="P" directed="false" shadow="false" column="917" shadowCol="1017" srcRow="1382" trgRow="353" color="EX-medium-magenta" />
    <link srcID="10408" trgID="9341" rel="P" directed="false" shadow="false" column="918" shadowCol="1018" srcRow="353" trgRow="1384" color="EX-pale-red" />
    <link srcID="10408" trgID="8581" rel="P" directed="false" shadow="false" column="919" shadowCol="1019" srcRow="353" trgRow="1428" color="EX-pale-cyan" />
    <link srcID="10408" trgID="8658" rel="P" directed="false" shadow="false" column="920" shadowCol="1020" srcRow="353" trgRow="1464" color="EX-pale-yellow-green" />
    <link srcID="9228" trgID="10408" rel="P" directed="false" shadow="false" column="921" shadowCol="1021" srcRow="1488" trgRow="353" color="EX-pale-purple" />
    <link srcID="8250" trgID="10408" rel="P" directed="false" shadow="false" column="922" shadowCol="1022" srcRow="1503" trgRow="353" color="EX-pale-magenta" />
    <link srcID="10268" trgID="10408" rel="P" directed="false" shadow="false" column="923" shadowCol="1023" srcRow="1526" trgRow="353" color="EX-pale-red-orange" />
    <link srcID="10408" trgID="8236" rel="P" directed="false" shadow="false" column="924" shadowCol="1024" srcRow="353" trgRow="1544" color="EX-blue" />
    <link srcID="10408" trgID="8593" rel="P" directed="false" shadow="false" column="925" shadowCol="1025" srcRow="353" trgRow="1651" color="EX-orange" />
    <link srcID="9106" trgID="10408" rel="P" directed="false" shadow="false" column="926" shadowCol="1026" srcRow="1686" trgRow="353" color="EX-dark-cyan" />
    <link srcID="10408" trgID="9273" rel="P" directed="false" shadow="false" column="927" shadowCol="1027" srcRow="353" trgRow="1688" color="EX-red" />
    <link srcID="10408" trgID="9159" rel="P" directed="false" shadow="false" column="928" shadowCol="1028" srcRow="353" trgRow="1694" color="EX-dark-orange" />
    <link srcID="8544" trgID="10408" rel="P" directed="false" shadow="false" column="929" shadowCol="1029" srcRow="1695" trgRow="353" color="EX-dark-gray-purple" />
    <link srcID="10408" trgID="9731" rel="P" directed="false" shadow="false" column="930" shadowCol="1030" srcRow="353" trgRow="1723" color="EX-cyan" />
    <link srcID="9698" trgID="10441" rel="P" directed="false" shadow="true" shadowCol="1031" srcRow="289" trgRow="354" color="EX-yellow-orange" />
    <link srcID="8628" trgID="10441" rel="P" directed="false" shadow="true" shadowCol="1032" srcRow="290" trgRow="354" color="EX-pure-blue" />
    <link srcID="10356" trgID="10441" rel="P" directed="false" shadow="true" shadowCol="1033" srcRow="292" trgRow="354" color="EX-dark-yellow-green" />
    <link srcID="10313" trgID="10441" rel="P" directed="false" shadow="true" shadowCol="1034" srcRow="299" trgRow="354" color="EX-dark-magenta" />
    <link srcID="9214" trgID="10441" rel="P" directed="false" shadow="true" shadowCol="1035" srcRow="321" trgRow="354" color="EX-dark-green" />
    <link srcID="10449" trgID="10441" rel="P" directed="false" shadow="true" shadowCol="1036" srcRow="337" trgRow="354" color="EX-blue-magenta" />
    <link srcID="10441" trgID="10403" rel="P" directed="false" shadow="true" shadowCol="1037" srcRow="354" trgRow="352" color="EX-yellow-green" />
    <link srcID="10441" trgID="8618" rel="P" directed="false" shadow="false" column="931" shadowCol="1038" srcRow="354" trgRow="357" color="EX-magenta" />
    <link srcID="10441" trgID="10357" rel="P" directed="false" shadow="false" column="932" shadowCol="1039" srcRow="354" trgRow="1342" color="EX-green" />
    <link srcID="10405" trgID="10441" rel="P" directed="false" shadow="false" column="933" shadowCol="1040" srcRow="1351" trgRow="354" color="EX-yellow" />
    <link srcID="10441" trgID="10484" rel="P" directed="false" shadow="false" column="934" shadowCol="1041" srcRow="354" trgRow="1379" color="EX-purple" />
    <link srcID="10385" trgID="10441" rel="P" directed="false" shadow="false" column="935" shadowCol="1042" srcRow="1381" trgRow="354" color="EX-dark-purple" />
    <link srcID="9817" trgID="10441" rel="P" directed="false" shadow="false" column="936" shadowCol="1043" srcRow="1382" trgRow="354" color="EX-dark-red" />
    <link srcID="10441" trgID="9341" rel="P" directed="false" shadow="false" column="937" shadowCol="1044" srcRow="354" trgRow="1384" color="EX-pale-green" />
    <link srcID="8571" trgID="10441" rel="P" directed="false" shadow="false" column="938" shadowCol="1045" srcRow="1430" trgRow="354" color="EX-pale-blue" />
    <link srcID="10441" trgID="8658" rel="P" directed="false" shadow="false" column="939" shadowCol="1046" srcRow="354" trgRow="1464" color="EX-dark-tan" />
    <link srcID="9228" trgID="10441" rel="P" directed="false" shadow="false" column="940" shadowCol="1047" srcRow="1488" trgRow="354" color="EX-pale-blue-magenta" />
    <link srcID="8886" trgID="10441" rel="P" directed="false" shadow="false" column="941" shadowCol="1048" srcRow="1489" trgRow="354" color="EX-pale-yellow orange" />
    <link srcID="10441" trgID="8594" rel="P" directed="false" shadow="false" column="942" shadowCol="1049" srcRow="354" trgRow="1492" color="EX-medium-magenta" />
    <link srcID="8250" trgID="10441" rel="P" directed="false" shadow="false" column="943" shadowCol="1050" srcRow="1503" trgRow="354" color="EX-pale-red" />
    <link srcID="10268" trgID="10441" rel="P" directed="false" shadow="false" column="944" shadowCol="1051" srcRow="1526" trgRow="354" color="EX-pale-cyan" />
    <link srcID="10441" trgID="8236" rel="P" directed="false" shadow="false" column="945" shadowCol="1052" srcRow="354" trgRow="1544" color="EX-pale-yellow-green" />
    <link srcID="10441" trgID="8593" rel="P" directed="false" shadow="false" column="946" shadowCol="1053" srcRow="354" trgRow="1651" color="EX-pale-purple" />
    <link srcID="9106" trgID="10441" rel="P" directed="false" shadow="false" column="947" shadowCol="1054" srcRow="1686" trgRow="354" color="EX-pale-magenta" />
    <link srcID="10441" trgID="9273" rel="P" directed="false" shadow="false" column="948" shadowCol="1055" srcRow="354" trgRow="1688" color="EX-pale-red-orange" />
    <link srcID="10441" trgID="9159" rel="P" directed="false" shadow="false" column="949" shadowCol="1056" srcRow="354" trgRow="1694" color="EX-blue" />
    <link srcID="9246" trgID="9191" rel="P" directed="false" shadow="true" shadowCol="1057" srcRow="355" trgRow="284" color="EX-orange" />
    <link srcID="9246" trgID="10356" rel="P" directed="false" shadow="true" shadowCol="1058" srcRow="355" trgRow="292" color="EX-dark-cyan" />
    <link srcID="9246" trgID="10325" rel="P" directed="false" shadow="true" shadowCol="1059" srcRow="355" trgRow="314" color="EX-red" />
    <link srcID="9246" trgID="9188" rel="P" directed="false" shadow="false" column="950" shadowCol="1060" srcRow="355" trgRow="602" color="EX-dark-orange" />
    <link srcID="9246" trgID="8472" rel="P" directed="false" shadow="false" column="951" shadowCol="1061" srcRow="355" trgRow="1338" color="EX-dark-gray-purple" />
    <link srcID="9246" trgID="10468" rel="P" directed="false" shadow="false" column="952" shadowCol="1062" srcRow="355" trgRow="1491" color="EX-cyan" />
    <link srcID="9246" trgID="10401" rel="P" directed="false" shadow="false" column="953" shadowCol="1063" srcRow="355" trgRow="1525" color="EX-yellow-orange" />
    <link srcID="8693" trgID="9246" rel="P" directed="false" shadow="false" column="954" shadowCol="1064" srcRow="1553" trgRow="355" color="EX-pure-blue" />
    <link srcID="9246" trgID="10358" rel="P" directed="false" shadow="false" column="955" shadowCol="1065" srcRow="355" trgRow="1685" color="EX-dark-yellow-green" />
    <link srcID="9191" trgID="8910" rel="P" directed="false" shadow="true" shadowCol="1066" srcRow="284" trgRow="356" color="EX-dark-magenta" />
    <link srcID="10354" trgID="8910" rel="P" directed="false" shadow="true" shadowCol="1067" srcRow="297" trgRow="356" color="EX-dark-green" />
    <link srcID="10417" trgID="8910" rel="P" directed="false" shadow="true" shadowCol="1068" srcRow="298" trgRow="356" color="EX-blue-magenta" />
    <link srcID="8910" trgID="10325" rel="P" directed="false" shadow="true" shadowCol="1069" srcRow="356" trgRow="314" color="EX-yellow-green" />
    <link srcID="8910" trgID="9262" rel="P" directed="false" shadow="true" shadowCol="1070" srcRow="356" trgRow="319" color="EX-magenta" />
    <link srcID="8910" trgID="8453" rel="P" directed="false" shadow="true" shadowCol="1071" srcRow="356" trgRow="332" color="EX-green" />
    <link srcID="8694" trgID="8910" rel="P" directed="false" shadow="true" shadowCol="1072" srcRow="348" trgRow="356" color="EX-yellow" />
    <link srcID="8910" trgID="9822" rel="P" directed="false" shadow="false" column="956" shadowCol="1073" srcRow="356" trgRow="361" color="EX-purple" />
    <link srcID="8910" trgID="9295" rel="P" directed="false" shadow="false" column="957" shadowCol="1074" srcRow="356" trgRow="362" color="EX-dark-purple" />
    <link srcID="8910" trgID="9188" rel="P" directed="false" shadow="false" column="958" shadowCol="1075" srcRow="356" trgRow="602" color="EX-dark-red" />
    <link srcID="8910" trgID="10357" rel="P" directed="false" shadow="false" column="959" shadowCol="1076" srcRow="356" trgRow="1342" color="EX-pale-green" />
    <link srcID="8238" trgID="8910" rel="P" directed="false" shadow="false" column="960" shadowCol="1077" srcRow="1378" trgRow="356" color="EX-pale-blue" />
    <link srcID="10334" trgID="8910" rel="P" directed="false" shadow="false" column="961" shadowCol="1078" srcRow="1386" trgRow="356" color="EX-dark-tan" />
    <link srcID="9268" trgID="8910" rel="P" directed="false" shadow="false" column="962" shadowCol="1079" srcRow="1387" trgRow="356" color="EX-pale-blue-magenta" />
    <link srcID="8565" trgID="8910" rel="P" directed="false" shadow="false" column="963" shadowCol="1080" srcRow="1431" trgRow="356" color="EX-pale-yellow orange" />
    <link srcID="8910" trgID="10306" rel="P" directed="false" shadow="false" column="964" shadowCol="1081" srcRow="356" trgRow="1432" color="EX-medium-magenta" />
    <link srcID="8910" trgID="8658" rel="P" directed="false" shadow="false" column="965" shadowCol="1082" srcRow="356" trgRow="1464" color="EX-pale-red" />
    <link srcID="10468" trgID="8910" rel="P" directed="false" shadow="false" column="966" shadowCol="1083" srcRow="1491" trgRow="356" color="EX-pale-cyan" />
    <link srcID="10401" trgID="8910" rel="P" directed="false" shadow="false" column="967" shadowCol="1084" srcRow="1525" trgRow="356" color="EX-pale-yellow-green" />
    <link srcID="8910" trgID="8247" rel="P" directed="false" shadow="false" column="968" shadowCol="1085" srcRow="356" trgRow="1527" color="EX-pale-purple" />
    <link srcID="8910" trgID="10375" rel="P" directed="false" shadow="false" column="969" shadowCol="1086" srcRow="356" trgRow="1598" color="EX-pale-magenta" />
    <link srcID="8910" trgID="8675" rel="P" directed="false" shadow="false" column="970" shadowCol="1087" srcRow="356" trgRow="1599" color="EX-pale-red-orange" />
    <link srcID="10327" trgID="8910" rel="P" directed="false" shadow="false" column="971" shadowCol="1088" srcRow="1670" trgRow="356" color="EX-blue" />
    <link srcID="8910" trgID="10345" rel="P" directed="false" shadow="false" column="972" shadowCol="1089" srcRow="356" trgRow="1682" color="EX-orange" />
    <link srcID="8910" trgID="10358" rel="P" directed="false" shadow="false" column="973" shadowCol="1090" srcRow="356" trgRow="1685" color="EX-dark-cyan" />
    <link srcID="8910" trgID="9273" rel="P" directed="false" shadow="false" column="974" shadowCol="1091" srcRow="356" trgRow="1688" color="EX-red" />
    <link srcID="9348" trgID="8910" rel="P" directed="false" shadow="false" column="975" shadowCol="1092" srcRow="1690" trgRow="356" color="EX-dark-orange" />
    <link srcID="8910" trgID="9314" rel="P" directed="false" shadow="false" column="976" shadowCol="1093" srcRow="356" trgRow="1691" color="EX-dark-gray-purple" />
    <link srcID="8910" trgID="8416" rel="P" directed="false" shadow="false" column="977" shadowCol="1094" srcRow="356" trgRow="1696" color="EX-cyan" />
    <link srcID="8910" trgID="9313" rel="P" directed="false" shadow="false" column="978" shadowCol="1095" srcRow="356" trgRow="1699" color="EX-yellow-orange" />
    <link srcID="9698" trgID="8618" rel="P" directed="false" shadow="true" shadowCol="1096" srcRow="289" trgRow="357" color="EX-pure-blue" />
    <link srcID="10356" trgID="8618" rel="P" directed="false" shadow="true" shadowCol="1097" srcRow="292" trgRow="357" color="EX-dark-yellow-green" />
    <link srcID="10313" trgID="8618" rel="P" directed="false" shadow="true" shadowCol="1098" srcRow="299" trgRow="357" color="EX-dark-magenta" />
    <link srcID="9214" trgID="8618" rel="P" directed="false" shadow="true" shadowCol="1099" srcRow="321" trgRow="357" color="EX-dark-green" />
    <link srcID="8618" trgID="10403" rel="P" directed="false" shadow="true" shadowCol="1100" srcRow="357" trgRow="352" color="EX-blue-magenta" />
    <link srcID="10441" trgID="8618" rel="P" directed="false" shadow="true" shadowCol="1101" srcRow="354" trgRow="357" color="EX-yellow-green" />
    <link srcID="8618" trgID="10357" rel="P" directed="false" shadow="false" column="979" shadowCol="1102" srcRow="357" trgRow="1342" color="EX-magenta" />
    <link srcID="9070" trgID="8618" rel="P" directed="false" shadow="false" column="980" shadowCol="1103" srcRow="1345" trgRow="357" color="EX-green" />
    <link srcID="10405" trgID="8618" rel="P" directed="false" shadow="false" column="981" shadowCol="1104" srcRow="1351" trgRow="357" color="EX-yellow" />
    <link srcID="8618" trgID="10484" rel="P" directed="false" shadow="false" column="982" shadowCol="1105" srcRow="357" trgRow="1379" color="EX-purple" />
    <link srcID="10385" trgID="8618" rel="P" directed="false" shadow="false" column="983" shadowCol="1106" srcRow="1381" trgRow="357" color="EX-dark-purple" />
    <link srcID="9817" trgID="8618" rel="P" directed="false" shadow="false" column="984" shadowCol="1107" srcRow="1382" trgRow="357" color="EX-dark-red" />
    <link srcID="8618" trgID="9341" rel="P" directed="false" shadow="false" column="985" shadowCol="1108" srcRow="357" trgRow="1384" color="EX-pale-green" />
    <link srcID="8618" trgID="8581" rel="P" directed="false" shadow="false" column="986" shadowCol="1109" srcRow="357" trgRow="1428" color="EX-pale-blue" />
    <link srcID="8571" trgID="8618" rel="P" directed="false" shadow="false" column="987" shadowCol="1110" srcRow="1430" trgRow="357" color="EX-dark-tan" />
    <link srcID="9228" trgID="8618" rel="P" directed="false" shadow="false" column="988" shadowCol="1111" srcRow="1488" trgRow="357" color="EX-pale-blue-magenta" />
    <link srcID="8886" trgID="8618" rel="P" directed="false" shadow="false" column="989" shadowCol="1112" srcRow="1489" trgRow="357" color="EX-pale-yellow orange" />
    <link srcID="8250" trgID="8618" rel="P" directed="false" shadow="false" column="990" shadowCol="1113" srcRow="1503" trgRow="357" color="EX-medium-magenta" />
    <link srcID="10268" trgID="8618" rel="P" directed="false" shadow="false" column="991" shadowCol="1114" srcRow="1526" trgRow="357" color="EX-pale-red" />
    <link srcID="9106" trgID="8618" rel="P" directed="false" shadow="false" column="992" shadowCol="1115" srcRow="1686" trgRow="357" color="EX-pale-cyan" />
    <link srcID="8618" trgID="9273" rel="P" directed="false" shadow="false" column="993" shadowCol="1116" srcRow="357" trgRow="1688" color="EX-pale-yellow-green" />
    <link srcID="9214" trgID="9296" rel="P" directed="false" shadow="true" shadowCol="1117" srcRow="321" trgRow="358" color="EX-pale-purple" />
    <link srcID="9296" trgID="10357" rel="P" directed="false" shadow="false" column="994" shadowCol="1118" srcRow="358" trgRow="1342" color="EX-pale-magenta" />
    <link srcID="9296" trgID="8658" rel="P" directed="false" shadow="false" column="995" shadowCol="1119" srcRow="358" trgRow="1464" color="EX-pale-red-orange" />
    <link srcID="9296" trgID="8886" rel="P" directed="false" shadow="false" column="996" shadowCol="1120" srcRow="358" trgRow="1489" color="EX-blue" />
    <link srcID="9296" trgID="8594" rel="P" directed="false" shadow="false" column="997" shadowCol="1121" srcRow="358" trgRow="1492" color="EX-orange" />
    <link srcID="10268" trgID="9296" rel="P" directed="false" shadow="false" column="998" shadowCol="1122" srcRow="1526" trgRow="358" color="EX-dark-cyan" />
    <link srcID="9296" trgID="8236" rel="P" directed="false" shadow="false" column="999" shadowCol="1123" srcRow="358" trgRow="1544" color="EX-red" />
    <link srcID="9296" trgID="9273" rel="P" directed="false" shadow="false" column="1000" shadowCol="1124" srcRow="358" trgRow="1688" color="EX-dark-orange" />
    <link srcID="8544" trgID="9296" rel="P" directed="false" shadow="false" column="1001" shadowCol="1125" srcRow="1695" trgRow="358" color="EX-dark-gray-purple" />
    <link srcID="9296" trgID="9731" rel="P" directed="false" shadow="false" column="1002" shadowCol="1126" srcRow="358" trgRow="1723" color="EX-cyan" />
    <link srcID="8428" trgID="9069" rel="P" directed="false" shadow="true" shadowCol="1127" srcRow="359" trgRow="300" color="EX-yellow-orange" />
    <link srcID="8428" trgID="8838" rel="P" directed="false" shadow="true" shadowCol="1128" srcRow="359" trgRow="301" color="EX-pure-blue" />
    <link srcID="8428" trgID="9811" rel="P" directed="false" shadow="true" shadowCol="1129" srcRow="359" trgRow="302" color="EX-dark-yellow-green" />
    <link srcID="8558" trgID="8428" rel="P" directed="false" shadow="true" shadowCol="1130" srcRow="303" trgRow="359" color="EX-dark-magenta" />
    <link srcID="8428" trgID="10227" rel="P" directed="false" shadow="true" shadowCol="1131" srcRow="359" trgRow="304" color="EX-dark-green" />
    <link srcID="8428" trgID="8573" rel="P" directed="false" shadow="false" column="1003" shadowCol="1132" srcRow="359" trgRow="1442" color="EX-blue-magenta" />
    <link srcID="8428" trgID="8857" rel="P" directed="false" shadow="false" column="1004" shadowCol="1133" srcRow="359" trgRow="1443" color="EX-yellow-green" />
    <link srcID="8428" trgID="10318" rel="P" directed="false" shadow="false" column="1005" shadowCol="1134" srcRow="359" trgRow="1751" color="EX-magenta" />
    <link srcID="10001" trgID="8428" rel="P" directed="false" shadow="false" column="1006" shadowCol="1135" srcRow="1777" trgRow="359" color="EX-green" />
    <link srcID="9070" trgID="9809" rel="P" directed="false" shadow="false" column="1007" shadowCol="1136" srcRow="1345" trgRow="360" color="EX-yellow" />
    <link srcID="9809" trgID="8421" rel="P" directed="false" shadow="false" column="1008" shadowCol="1137" srcRow="360" trgRow="1346" color="EX-purple" />
    <link srcID="8576" trgID="9809" rel="P" directed="false" shadow="false" column="1009" shadowCol="1138" srcRow="1424" trgRow="360" color="EX-dark-purple" />
    <link srcID="9517" trgID="9809" rel="P" directed="false" shadow="false" column="1010" shadowCol="1139" srcRow="1711" trgRow="360" color="EX-dark-red" />
    <link srcID="9191" trgID="9822" rel="P" directed="false" shadow="true" shadowCol="1140" srcRow="284" trgRow="361" color="EX-pale-green" />
    <link srcID="10354" trgID="9822" rel="P" directed="false" shadow="true" shadowCol="1141" srcRow="297" trgRow="361" color="EX-pale-blue" />
    <link srcID="10417" trgID="9822" rel="P" directed="false" shadow="true" shadowCol="1142" srcRow="298" trgRow="361" color="EX-dark-tan" />
    <link srcID="10325" trgID="9822" rel="P" directed="false" shadow="true" shadowCol="1143" srcRow="314" trgRow="361" color="EX-pale-blue-magenta" />
    <link srcID="8694" trgID="9822" rel="P" directed="false" shadow="true" shadowCol="1144" srcRow="348" trgRow="361" color="EX-pale-yellow orange" />
    <link srcID="8910" trgID="9822" rel="P" directed="false" shadow="true" shadowCol="1145" srcRow="356" trgRow="361" color="EX-medium-magenta" />
    <link srcID="9188" trgID="9822" rel="P" directed="false" shadow="false" column="1011" shadowCol="1146" srcRow="602" trgRow="361" color="EX-pale-red" />
    <link srcID="8238" trgID="9822" rel="P" directed="false" shadow="false" column="1012" shadowCol="1147" srcRow="1378" trgRow="361" color="EX-pale-cyan" />
    <link srcID="9268" trgID="9822" rel="P" directed="false" shadow="false" column="1013" shadowCol="1148" srcRow="1387" trgRow="361" color="EX-pale-yellow-green" />
    <link srcID="9822" trgID="10306" rel="P" directed="false" shadow="false" column="1014" shadowCol="1149" srcRow="361" trgRow="1432" color="EX-pale-purple" />
    <link srcID="10468" trgID="9822" rel="P" directed="false" shadow="false" column="1015" shadowCol="1150" srcRow="1491" trgRow="361" color="EX-pale-magenta" />
    <link srcID="10401" trgID="9822" rel="P" directed="false" shadow="false" column="1016" shadowCol="1151" srcRow="1525" trgRow="361" color="EX-pale-red-orange" />
    <link srcID="8247" trgID="9822" rel="P" directed="false" shadow="false" column="1017" shadowCol="1152" srcRow="1527" trgRow="361" color="EX-blue" />
    <link srcID="10327" trgID="9822" rel="P" directed="false" shadow="false" column="1018" shadowCol="1153" srcRow="1670" trgRow="361" color="EX-orange" />
    <link srcID="10358" trgID="9822" rel="P" directed="false" shadow="false" column="1019" shadowCol="1154" srcRow="1685" trgRow="361" color="EX-dark-cyan" />
    <link srcID="9822" trgID="9273" rel="P" directed="false" shadow="false" column="1020" shadowCol="1155" srcRow="361" trgRow="1688" color="EX-red" />
    <link srcID="9348" trgID="9822" rel="P" directed="false" shadow="false" column="1021" shadowCol="1156" srcRow="1690" trgRow="361" color="EX-dark-orange" />
    <link srcID="9314" trgID="9822" rel="P" directed="false" shadow="false" column="1022" shadowCol="1157" srcRow="1691" trgRow="361" color="EX-dark-gray-purple" />
    <link srcID="8416" trgID="9822" rel="P" directed="false" shadow="false" column="1023" shadowCol="1158" srcRow="1696" trgRow="361" color="EX-cyan" />
    <link srcID="10325" trgID="9295" rel="P" directed="false" shadow="true" shadowCol="1159" srcRow="314" trgRow="362" color="EX-yellow-orange" />
    <link srcID="8694" trgID="9295" rel="P" directed="false" shadow="true" shadowCol="1160" srcRow="348" trgRow="362" color="EX-pure-blue" />
    <link srcID="8910" trgID="9295" rel="P" directed="false" shadow="true" shadowCol="1161" srcRow="356" trgRow="362" color="EX-dark-yellow-green" />
    <link srcID="9188" trgID="9295" rel="P" directed="false" shadow="false" column="1024" shadowCol="1162" srcRow="602" trgRow="362" color="EX-dark-magenta" />
    <link srcID="8658" trgID="9295" rel="P" directed="false" shadow="false" column="1025" shadowCol="1163" srcRow="1464" trgRow="362" color="EX-dark-green" />
    <link srcID="10468" trgID="9295" rel="P" directed="false" shadow="false" column="1026" shadowCol="1164" srcRow="1491" trgRow="362" color="EX-blue-magenta" />
    <link srcID="9295" trgID="8675" rel="P" directed="false" shadow="false" column="1027" shadowCol="1165" srcRow="362" trgRow="1599" color="EX-yellow-green" />
    <link srcID="8441" trgID="10403" rel="P" directed="false" shadow="true" shadowCol="1166" srcRow="363" trgRow="352" color="EX-magenta" />
    <link srcID="8441" trgID="9106" rel="P" directed="false" shadow="false" column="1028" shadowCol="1167" srcRow="363" trgRow="1686" color="EX-green" />
    <link srcID="8329" trgID="10337" rel="P" directed="false" shadow="false" column="1029" shadowCol="1168" srcRow="799" trgRow="364" color="EX-yellow" />
    <link srcID="8333" trgID="10337" rel="P" directed="false" shadow="false" column="1030" shadowCol="1169" srcRow="1516" trgRow="364" color="EX-purple" />
    <link srcID="8557" trgID="10337" rel="P" directed="false" shadow="false" column="1031" shadowCol="1170" srcRow="1518" trgRow="364" color="EX-dark-purple" />
    <link srcID="9309" trgID="8689" rel="P" directed="false" shadow="false" column="1032" shadowCol="1171" srcRow="1425" trgRow="365" color="EX-dark-red" />
    <link srcID="10309" trgID="8581" rel="P" directed="false" shadow="false" column="1033" shadowCol="1172" srcRow="366" trgRow="1428" color="EX-pale-green" />
    <link srcID="8886" trgID="10309" rel="P" directed="false" shadow="false" column="1034" shadowCol="1173" srcRow="1489" trgRow="366" color="EX-pale-blue" />
    <link srcID="8693" trgID="10309" rel="P" directed="false" shadow="false" column="1035" shadowCol="1174" srcRow="1553" trgRow="366" color="EX-dark-tan" />
    <link srcID="8467" trgID="10484" rel="P" directed="false" shadow="false" column="1036" shadowCol="1175" srcRow="367" trgRow="1379" color="EX-pale-blue-magenta" />
    <link srcID="8467" trgID="8581" rel="P" directed="false" shadow="false" column="1037" shadowCol="1176" srcRow="367" trgRow="1428" color="EX-pale-yellow orange" />
    <link srcID="8886" trgID="8467" rel="P" directed="false" shadow="false" column="1038" shadowCol="1177" srcRow="1489" trgRow="367" color="EX-medium-magenta" />
    <link srcID="8467" trgID="9159" rel="P" directed="false" shadow="false" column="1039" shadowCol="1178" srcRow="367" trgRow="1694" color="EX-pale-red" />
    <link srcID="10079" trgID="9224" rel="P" directed="false" shadow="false" column="1040" shadowCol="1179" srcRow="368" trgRow="1374" color="EX-pale-cyan" />
    <link srcID="10379" trgID="10399" rel="P" directed="false" shadow="true" shadowCol="1180" srcRow="328" trgRow="369" color="EX-pale-yellow-green" />
    <link srcID="8472" trgID="10399" rel="P" directed="false" shadow="false" column="1041" shadowCol="1181" srcRow="1338" trgRow="369" color="EX-pale-purple" />
    <link srcID="10399" trgID="9224" rel="P" directed="false" shadow="false" column="1042" shadowCol="1182" srcRow="369" trgRow="1374" color="EX-pale-magenta" />
    <link srcID="9329" trgID="10399" rel="P" directed="false" shadow="false" column="1043" shadowCol="1183" srcRow="1375" trgRow="369" color="EX-pale-red-orange" />
    <link srcID="9243" trgID="10399" rel="P" directed="false" shadow="false" column="1044" shadowCol="1184" srcRow="1376" trgRow="369" color="EX-blue" />
    <link srcID="10399" trgID="8576" rel="P" directed="false" shadow="false" column="1045" shadowCol="1185" srcRow="369" trgRow="1424" color="EX-orange" />
    <link srcID="9166" trgID="10399" rel="P" directed="false" shadow="false" column="1046" shadowCol="1186" srcRow="1426" trgRow="369" color="EX-dark-cyan" />
    <link srcID="9240" trgID="10399" rel="P" directed="false" shadow="false" column="1047" shadowCol="1187" srcRow="1504" trgRow="369" color="EX-red" />
    <link srcID="8693" trgID="10399" rel="P" directed="false" shadow="false" column="1048" shadowCol="1188" srcRow="1553" trgRow="369" color="EX-dark-orange" />
    <link srcID="10424" trgID="10399" rel="P" directed="false" shadow="false" column="1049" shadowCol="1189" srcRow="1559" trgRow="369" color="EX-dark-gray-purple" />
    <link srcID="10373" trgID="10399" rel="P" directed="false" shadow="false" column="1050" shadowCol="1190" srcRow="1565" trgRow="369" color="EX-cyan" />
    <link srcID="10360" trgID="10399" rel="P" directed="false" shadow="false" column="1051" shadowCol="1191" srcRow="1567" trgRow="369" color="EX-yellow-orange" />
    <link srcID="8692" trgID="10399" rel="P" directed="false" shadow="false" column="1052" shadowCol="1192" srcRow="1571" trgRow="369" color="EX-pure-blue" />
    <link srcID="10361" trgID="10399" rel="P" directed="false" shadow="false" column="1053" shadowCol="1193" srcRow="1573" trgRow="369" color="EX-dark-yellow-green" />
    <link srcID="9276" trgID="10399" rel="P" directed="false" shadow="false" column="1054" shadowCol="1194" srcRow="1581" trgRow="369" color="EX-dark-magenta" />
    <link srcID="10399" trgID="9290" rel="P" directed="false" shadow="false" column="1055" shadowCol="1195" srcRow="369" trgRow="1683" color="EX-dark-green" />
    <link srcID="9716" trgID="10399" rel="P" directed="false" shadow="false" column="1056" shadowCol="1196" srcRow="1687" trgRow="369" color="EX-blue-magenta" />
    <link srcID="10399" trgID="8872" rel="P" directed="false" shadow="false" column="1057" shadowCol="1197" srcRow="369" trgRow="1883" color="EX-yellow-green" />
    <link srcID="10357" trgID="8546" rel="P" directed="false" shadow="false" column="1058" shadowCol="1198" srcRow="1342" trgRow="370" color="EX-magenta" />
    <link srcID="8571" trgID="8546" rel="P" directed="false" shadow="false" column="1059" shadowCol="1199" srcRow="1430" trgRow="370" color="EX-green" />
    <link srcID="8658" trgID="8546" rel="P" directed="false" shadow="false" column="1060" shadowCol="1200" srcRow="1464" trgRow="370" color="EX-yellow" />
    <link srcID="9228" trgID="8546" rel="P" directed="false" shadow="false" column="1061" shadowCol="1201" srcRow="1488" trgRow="370" color="EX-purple" />
    <link srcID="8546" trgID="8594" rel="P" directed="false" shadow="false" column="1062" shadowCol="1202" srcRow="370" trgRow="1492" color="EX-dark-purple" />
    <link srcID="8236" trgID="8546" rel="P" directed="false" shadow="false" column="1063" shadowCol="1203" srcRow="1544" trgRow="370" color="EX-dark-red" />
    <link srcID="8693" trgID="8546" rel="P" directed="false" shadow="false" column="1064" shadowCol="1204" srcRow="1553" trgRow="370" color="EX-pale-green" />
    <link srcID="8693" trgID="8470" rel="P" directed="false" shadow="false" column="1065" shadowCol="1205" srcRow="1553" trgRow="371" color="EX-pale-blue" />
    <link srcID="8470" trgID="9795" rel="P" directed="false" shadow="false" column="1066" shadowCol="1206" srcRow="371" trgRow="1755" color="EX-dark-tan" />
    <link srcID="10190" trgID="8470" rel="P" directed="false" shadow="false" column="1067" shadowCol="1207" srcRow="1756" trgRow="371" color="EX-pale-blue-magenta" />
    <link srcID="8652" trgID="8470" rel="P" directed="false" shadow="false" column="1068" shadowCol="1208" srcRow="1770" trgRow="371" color="EX-pale-yellow orange" />
    <link srcID="10104" trgID="8470" rel="P" directed="false" shadow="false" column="1069" shadowCol="1209" srcRow="1771" trgRow="371" color="EX-medium-magenta" />
    <link srcID="9744" trgID="8470" rel="P" directed="false" shadow="false" column="1070" shadowCol="1210" srcRow="1772" trgRow="371" color="EX-pale-red" />
    <link srcID="8470" trgID="9794" rel="P" directed="false" shadow="false" column="1071" shadowCol="1211" srcRow="371" trgRow="1836" color="EX-pale-cyan" />
    <link srcID="10374" trgID="8470" rel="P" directed="false" shadow="false" column="1072" shadowCol="1212" srcRow="1838" trgRow="371" color="EX-pale-yellow-green" />
    <link srcID="8470" trgID="9729" rel="P" directed="false" shadow="false" column="1073" shadowCol="1213" srcRow="371" trgRow="1839" color="EX-pale-purple" />
    <link srcID="9003" trgID="8470" rel="P" directed="false" shadow="false" column="1074" shadowCol="1214" srcRow="1887" trgRow="371" color="EX-pale-magenta" />
    <link srcID="8979" trgID="10325" rel="P" directed="false" shadow="true" shadowCol="1215" srcRow="372" trgRow="314" color="EX-pale-red-orange" />
    <link srcID="8694" trgID="8979" rel="P" directed="false" shadow="true" shadowCol="1216" srcRow="348" trgRow="372" color="EX-blue" />
    <link srcID="8238" trgID="8979" rel="P" directed="false" shadow="false" column="1075" shadowCol="1217" srcRow="1378" trgRow="372" color="EX-orange" />
    <link srcID="8565" trgID="8979" rel="P" directed="false" shadow="false" column="1076" shadowCol="1218" srcRow="1431" trgRow="372" color="EX-dark-cyan" />
    <link srcID="10401" trgID="8979" rel="P" directed="false" shadow="false" column="1077" shadowCol="1219" srcRow="1525" trgRow="372" color="EX-red" />
    <link srcID="10327" trgID="8979" rel="P" directed="false" shadow="false" column="1078" shadowCol="1220" srcRow="1670" trgRow="372" color="EX-dark-orange" />
    <link srcID="9219" trgID="10357" rel="P" directed="false" shadow="false" column="1079" shadowCol="1221" srcRow="373" trgRow="1342" color="EX-dark-gray-purple" />
    <link srcID="9657" trgID="9327" rel="P" directed="false" shadow="false" column="1080" shadowCol="1222" srcRow="374" trgRow="1377" color="EX-cyan" />
    <link srcID="9256" trgID="9657" rel="P" directed="false" shadow="false" column="1081" shadowCol="1223" srcRow="1738" trgRow="374" color="EX-yellow-orange" />
    <link srcID="9143" trgID="8493" rel="P" directed="false" shadow="false" column="1082" shadowCol="1224" srcRow="1736" trgRow="375" color="EX-pure-blue" />
    <link srcID="10378" trgID="8493" rel="P" directed="false" shadow="false" column="1083" shadowCol="1225" srcRow="1743" trgRow="375" color="EX-dark-yellow-green" />
    <link srcID="9474" trgID="9392" rel="P" directed="false" shadow="false" column="1084" shadowCol="1226" srcRow="376" trgRow="824" color="EX-dark-magenta" />
    <link srcID="9745" trgID="9474" rel="P" directed="false" shadow="false" column="1085" shadowCol="1227" srcRow="1532" trgRow="376" color="EX-dark-green" />
    <link srcID="9483" trgID="10102" rel="P" directed="false" shadow="false" column="1086" shadowCol="1228" srcRow="1647" trgRow="377" color="EX-blue-magenta" />
    <link srcID="10105" trgID="10102" rel="P" directed="false" shadow="false" column="1087" shadowCol="1229" srcRow="1853" trgRow="377" color="EX-yellow-green" />
    <link srcID="8768" trgID="8512" rel="P" directed="false" shadow="true" shadowCol="1230" srcRow="378" trgRow="295" color="EX-magenta" />
    <link srcID="8585" trgID="10305" rel="P" directed="false" shadow="false" column="1088" shadowCol="1231" srcRow="379" trgRow="1336" color="EX-green" />
    <link srcID="10437" trgID="8585" rel="P" directed="false" shadow="false" column="1089" shadowCol="1232" srcRow="1399" trgRow="379" color="EX-yellow" />
    <link srcID="9640" trgID="8306" rel="P" directed="false" shadow="false" column="1090" shadowCol="1233" srcRow="1894" trgRow="380" color="EX-purple" />
    <link srcID="8306" trgID="8414" rel="P" directed="false" shadow="false" column="1091" shadowCol="1234" srcRow="380" trgRow="1896" color="EX-dark-purple" />
    <link srcID="8370" trgID="8306" rel="P" directed="false" shadow="false" column="1092" shadowCol="1235" srcRow="1898" trgRow="380" color="EX-dark-red" />
    <link srcID="9714" trgID="8306" rel="P" directed="false" shadow="false" column="1093" shadowCol="1236" srcRow="1903" trgRow="380" color="EX-pale-green" />
    <link srcID="10457" trgID="8306" rel="P" directed="false" shadow="false" column="1094" shadowCol="1237" srcRow="1904" trgRow="380" color="EX-pale-blue" />
    <link srcID="8306" trgID="10012" rel="P" directed="false" shadow="false" column="1095" shadowCol="1238" srcRow="380" trgRow="1905" color="EX-dark-tan" />
    <link srcID="8472" trgID="10310" rel="P" directed="false" shadow="false" column="1096" shadowCol="1239" srcRow="1338" trgRow="381" color="EX-pale-blue-magenta" />
    <link srcID="8693" trgID="10310" rel="P" directed="false" shadow="false" column="1097" shadowCol="1240" srcRow="1553" trgRow="381" color="EX-pale-yellow orange" />
    <link srcID="10310" trgID="9795" rel="P" directed="false" shadow="false" column="1098" shadowCol="1241" srcRow="381" trgRow="1755" color="EX-medium-magenta" />
    <link srcID="10190" trgID="10310" rel="P" directed="false" shadow="false" column="1099" shadowCol="1242" srcRow="1756" trgRow="381" color="EX-pale-red" />
    <link srcID="8652" trgID="10310" rel="P" directed="false" shadow="false" column="1100" shadowCol="1243" srcRow="1770" trgRow="381" color="EX-pale-cyan" />
    <link srcID="10310" trgID="10104" rel="P" directed="false" shadow="false" column="1101" shadowCol="1244" srcRow="381" trgRow="1771" color="EX-pale-yellow-green" />
    <link srcID="10310" trgID="9744" rel="P" directed="false" shadow="false" column="1102" shadowCol="1245" srcRow="381" trgRow="1772" color="EX-pale-purple" />
    <link srcID="10310" trgID="10374" rel="P" directed="false" shadow="false" column="1103" shadowCol="1246" srcRow="381" trgRow="1838" color="EX-pale-magenta" />
    <link srcID="8928" trgID="8402" rel="P" directed="false" shadow="false" column="1104" shadowCol="1247" srcRow="382" trgRow="792" color="EX-pale-red-orange" />
    <link srcID="10220" trgID="8928" rel="P" directed="false" shadow="false" column="1105" shadowCol="1248" srcRow="1339" trgRow="382" color="EX-blue" />
    <link srcID="8928" trgID="10380" rel="P" directed="false" shadow="false" column="1106" shadowCol="1249" srcRow="382" trgRow="1388" color="EX-orange" />
    <link srcID="8928" trgID="9680" rel="P" directed="false" shadow="false" column="1107" shadowCol="1250" srcRow="382" trgRow="1390" color="EX-dark-cyan" />
    <link srcID="8928" trgID="9059" rel="P" directed="false" shadow="false" column="1108" shadowCol="1251" srcRow="382" trgRow="1392" color="EX-red" />
    <link srcID="8928" trgID="9687" rel="P" directed="false" shadow="false" column="1109" shadowCol="1252" srcRow="382" trgRow="1393" color="EX-dark-orange" />
    <link srcID="9833" trgID="8928" rel="P" directed="false" shadow="false" column="1110" shadowCol="1253" srcRow="1628" trgRow="382" color="EX-dark-gray-purple" />
    <link srcID="8928" trgID="9278" rel="P" directed="false" shadow="false" column="1111" shadowCol="1254" srcRow="382" trgRow="1782" color="EX-cyan" />
    <link srcID="8889" trgID="8928" rel="P" directed="false" shadow="false" column="1112" shadowCol="1255" srcRow="1792" trgRow="382" color="EX-yellow-orange" />
    <link srcID="8212" trgID="8928" rel="P" directed="false" shadow="false" column="1113" shadowCol="1256" srcRow="1848" trgRow="382" color="EX-pure-blue" />
    <link srcID="8928" trgID="9684" rel="P" directed="false" shadow="false" column="1114" shadowCol="1257" srcRow="382" trgRow="1850" color="EX-dark-yellow-green" />
    <link srcID="8928" trgID="9753" rel="P" directed="false" shadow="false" column="1115" shadowCol="1258" srcRow="382" trgRow="1851" color="EX-dark-magenta" />
    <link srcID="8927" trgID="8928" rel="P" directed="false" shadow="false" column="1116" shadowCol="1259" srcRow="1863" trgRow="382" color="EX-dark-green" />
    <link srcID="9480" trgID="8928" rel="P" directed="false" shadow="false" column="1117" shadowCol="1260" srcRow="1865" trgRow="382" color="EX-blue-magenta" />
    <link srcID="8812" trgID="8554" rel="P" directed="false" shadow="true" shadowCol="1261" srcRow="383" trgRow="310" color="EX-yellow-green" />
    <link srcID="8812" trgID="10080" rel="P" directed="false" shadow="true" shadowCol="1262" srcRow="383" trgRow="311" color="EX-magenta" />
    <link srcID="8812" trgID="9561" rel="P" directed="false" shadow="false" column="1118" shadowCol="1263" srcRow="383" trgRow="1804" color="EX-green" />
    <link srcID="8554" trgID="9444" rel="P" directed="false" shadow="true" shadowCol="1264" srcRow="310" trgRow="384" color="EX-yellow" />
    <link srcID="9444" trgID="10080" rel="P" directed="false" shadow="true" shadowCol="1265" srcRow="384" trgRow="311" color="EX-purple" />
    <link srcID="8540" trgID="9444" rel="P" directed="false" shadow="false" column="1119" shadowCol="1266" srcRow="1803" trgRow="384" color="EX-dark-purple" />
    <link srcID="9561" trgID="9444" rel="P" directed="false" shadow="false" column="1120" shadowCol="1267" srcRow="1804" trgRow="384" color="EX-dark-red" />
    <link srcID="8810" trgID="8811" rel="P" directed="false" shadow="false" column="1121" shadowCol="1268" srcRow="385" trgRow="826" color="EX-pale-green" />
    <link srcID="8757" trgID="8758" rel="P" directed="false" shadow="false" column="1122" shadowCol="1269" srcRow="386" trgRow="1802" color="EX-pale-blue" />
    <link srcID="10028" trgID="10357" rel="P" directed="false" shadow="false" column="1123" shadowCol="1270" srcRow="387" trgRow="1342" color="EX-dark-tan" />
    <link srcID="10111" trgID="9426" rel="P" directed="false" shadow="false" column="1124" shadowCol="1271" srcRow="828" trgRow="388" color="EX-pale-blue-magenta" />
    <link srcID="8804" trgID="9426" rel="P" directed="false" shadow="false" column="1125" shadowCol="1272" srcRow="1910" trgRow="388" color="EX-pale-yellow orange" />
    <link srcID="10533" trgID="9562" rel="P" directed="false" shadow="false" column="1126" shadowCol="1273" srcRow="389" trgRow="1547" color="EX-medium-magenta" />
    <link srcID="8996" trgID="10410" rel="P" directed="false" shadow="false" column="1127" shadowCol="1274" srcRow="398" trgRow="390" color="EX-pale-red" />
    <link srcID="10454" trgID="10410" rel="P" directed="false" shadow="false" column="1128" shadowCol="1275" srcRow="707" trgRow="390" color="EX-pale-cyan" />
    <link srcID="8888" trgID="10410" rel="P" directed="false" shadow="false" column="1129" shadowCol="1276" srcRow="1604" trgRow="390" color="EX-pale-yellow-green" />
    <link srcID="8613" trgID="10410" rel="P" directed="false" shadow="false" column="1130" shadowCol="1277" srcRow="1705" trgRow="390" color="EX-pale-purple" />
    <link srcID="8957" trgID="8432" rel="P" directed="false" shadow="false" column="1131" shadowCol="1278" srcRow="391" trgRow="829" color="EX-pale-magenta" />
    <link srcID="8957" trgID="8276" rel="P" directed="false" shadow="false" column="1132" shadowCol="1279" srcRow="391" trgRow="830" color="EX-pale-red-orange" />
    <link srcID="8588" trgID="8957" rel="P" directed="false" shadow="false" column="1133" shadowCol="1280" srcRow="831" trgRow="391" color="EX-blue" />
    <link srcID="9697" trgID="8957" rel="P" directed="false" shadow="false" column="1134" shadowCol="1281" srcRow="1662" trgRow="391" color="EX-orange" />
    <link srcID="9938" trgID="8957" rel="P" directed="false" shadow="false" column="1135" shadowCol="1282" srcRow="1881" trgRow="391" color="EX-dark-cyan" />
    <link srcID="8957" trgID="8823" rel="P" directed="false" shadow="false" column="1136" shadowCol="1283" srcRow="391" trgRow="1913" color="EX-red" />
    <link srcID="9681" trgID="8957" rel="P" directed="false" shadow="false" column="1137" shadowCol="1284" srcRow="1914" trgRow="391" color="EX-dark-orange" />
    <link srcID="9959" trgID="8957" rel="P" directed="false" shadow="false" column="1138" shadowCol="1285" srcRow="1915" trgRow="391" color="EX-dark-gray-purple" />
    <link srcID="8394" trgID="10220" rel="P" directed="false" shadow="false" column="1139" shadowCol="1286" srcRow="392" trgRow="1339" color="EX-cyan" />
    <link srcID="8394" trgID="10380" rel="P" directed="false" shadow="false" column="1140" shadowCol="1287" srcRow="392" trgRow="1388" color="EX-yellow-orange" />
    <link srcID="8394" trgID="9059" rel="P" directed="false" shadow="false" column="1141" shadowCol="1288" srcRow="392" trgRow="1392" color="EX-pure-blue" />
    <link srcID="8394" trgID="9687" rel="P" directed="false" shadow="false" column="1142" shadowCol="1289" srcRow="392" trgRow="1393" color="EX-dark-yellow-green" />
    <link srcID="8394" trgID="8504" rel="P" directed="false" shadow="false" column="1143" shadowCol="1290" srcRow="392" trgRow="1529" color="EX-dark-magenta" />
    <link srcID="8451" trgID="8394" rel="P" directed="false" shadow="false" column="1144" shadowCol="1291" srcRow="1702" trgRow="392" color="EX-dark-green" />
    <link srcID="8394" trgID="9278" rel="P" directed="false" shadow="false" column="1145" shadowCol="1292" srcRow="392" trgRow="1782" color="EX-blue-magenta" />
    <link srcID="8394" trgID="10000" rel="P" directed="false" shadow="false" column="1146" shadowCol="1293" srcRow="392" trgRow="1784" color="EX-yellow-green" />
    <link srcID="8212" trgID="8394" rel="P" directed="false" shadow="false" column="1147" shadowCol="1294" srcRow="1848" trgRow="392" color="EX-magenta" />
    <link srcID="8394" trgID="8940" rel="P" directed="false" shadow="false" column="1148" shadowCol="1295" srcRow="392" trgRow="1849" color="EX-green" />
    <link srcID="8394" trgID="9684" rel="P" directed="false" shadow="false" column="1149" shadowCol="1296" srcRow="392" trgRow="1850" color="EX-yellow" />
    <link srcID="8394" trgID="9753" rel="P" directed="false" shadow="false" column="1150" shadowCol="1297" srcRow="392" trgRow="1851" color="EX-purple" />
    <link srcID="8927" trgID="8394" rel="P" directed="false" shadow="false" column="1151" shadowCol="1298" srcRow="1863" trgRow="392" color="EX-dark-purple" />
    <link srcID="9546" trgID="8756" rel="P" directed="false" shadow="true" shadowCol="1299" srcRow="393" trgRow="341" color="EX-dark-red" />
    <link srcID="9546" trgID="9547" rel="P" directed="false" shadow="false" column="1152" shadowCol="1300" srcRow="393" trgRow="394" color="EX-pale-green" />
    <link srcID="10512" trgID="9546" rel="P" directed="false" shadow="false" column="1153" shadowCol="1301" srcRow="817" trgRow="393" color="EX-pale-blue" />
    <link srcID="9546" trgID="8946" rel="P" directed="false" shadow="false" column="1154" shadowCol="1302" srcRow="393" trgRow="1635" color="EX-dark-tan" />
    <link srcID="9546" trgID="8431" rel="P" directed="false" shadow="false" column="1155" shadowCol="1303" srcRow="393" trgRow="1856" color="EX-pale-blue-magenta" />
    <link srcID="9546" trgID="9547" rel="P" directed="false" shadow="true" shadowCol="1304" srcRow="393" trgRow="394" color="EX-pale-yellow orange" />
    <link srcID="8946" trgID="9547" rel="P" directed="false" shadow="false" column="1156" shadowCol="1305" srcRow="1635" trgRow="394" color="EX-medium-magenta" />
    <link srcID="9319" trgID="10382" rel="P" directed="false" shadow="true" shadowCol="1306" srcRow="345" trgRow="395" color="EX-pale-red" />
    <link srcID="8733" trgID="9878" rel="P" directed="false" shadow="true" shadowCol="1307" srcRow="396" trgRow="350" color="EX-pale-cyan" />
    <link srcID="8733" trgID="10130" rel="P" directed="false" shadow="false" column="1157" shadowCol="1308" srcRow="396" trgRow="1876" color="EX-pale-yellow-green" />
    <link srcID="10583" trgID="9201" rel="P" directed="false" shadow="false" column="1158" shadowCol="1309" srcRow="397" trgRow="1563" color="EX-pale-purple" />
    <link srcID="10583" trgID="10273" rel="P" directed="false" shadow="false" column="1159" shadowCol="1310" srcRow="397" trgRow="1918" color="EX-pale-magenta" />
    <link srcID="8996" trgID="10410" rel="P" directed="false" shadow="true" shadowCol="1311" srcRow="398" trgRow="390" color="EX-pale-red-orange" />
    <link srcID="8613" trgID="8996" rel="P" directed="false" shadow="false" column="1160" shadowCol="1312" srcRow="1705" trgRow="398" color="EX-blue" />
    <link srcID="10071" trgID="8940" rel="P" directed="false" shadow="false" column="1161" shadowCol="1313" srcRow="399" trgRow="1849" color="EX-orange" />
    <link srcID="8468" trgID="10073" rel="P" directed="false" shadow="false" column="1162" shadowCol="1314" srcRow="731" trgRow="400" color="EX-dark-cyan" />
    <link srcID="8791" trgID="10280" rel="P" directed="false" shadow="false" column="1163" shadowCol="1315" srcRow="1780" trgRow="401" color="EX-red" />
    <link srcID="9922" trgID="10280" rel="P" directed="false" shadow="false" column="1164" shadowCol="1316" srcRow="1921" trgRow="401" color="EX-dark-orange" />
    <link srcID="9231" trgID="8530" rel="P" directed="false" shadow="false" column="1165" shadowCol="1317" srcRow="1403" trgRow="402" color="EX-dark-gray-purple" />
    <link srcID="8617" trgID="8530" rel="P" directed="false" shadow="false" column="1166" shadowCol="1318" srcRow="1405" trgRow="402" color="EX-cyan" />
    <link srcID="8530" trgID="9321" rel="P" directed="false" shadow="false" column="1167" shadowCol="1319" srcRow="402" trgRow="1406" color="EX-yellow-orange" />
    <link srcID="8530" trgID="10332" rel="P" directed="false" shadow="false" column="1168" shadowCol="1320" srcRow="402" trgRow="1408" color="EX-pure-blue" />
    <link srcID="8530" trgID="9315" rel="P" directed="false" shadow="false" column="1169" shadowCol="1321" srcRow="402" trgRow="1409" color="EX-dark-yellow-green" />
    <link srcID="8530" trgID="8629" rel="P" directed="false" shadow="false" column="1170" shadowCol="1322" srcRow="402" trgRow="1410" color="EX-dark-magenta" />
    <link srcID="9053" trgID="8530" rel="P" directed="false" shadow="false" column="1171" shadowCol="1323" srcRow="1411" trgRow="402" color="EX-dark-green" />
    <link srcID="8530" trgID="8518" rel="P" directed="false" shadow="false" column="1172" shadowCol="1324" srcRow="402" trgRow="1420" color="EX-blue-magenta" />
    <link srcID="8517" trgID="8530" rel="P" directed="false" shadow="false" column="1173" shadowCol="1325" srcRow="1421" trgRow="402" color="EX-yellow-green" />
    <link srcID="8530" trgID="10422" rel="P" directed="false" shadow="false" column="1174" shadowCol="1326" srcRow="402" trgRow="1472" color="EX-magenta" />
    <link srcID="8561" trgID="8530" rel="P" directed="false" shadow="false" column="1175" shadowCol="1327" srcRow="1474" trgRow="402" color="EX-green" />
    <link srcID="10442" trgID="8530" rel="P" directed="false" shadow="false" column="1176" shadowCol="1328" srcRow="1475" trgRow="402" color="EX-yellow" />
    <link srcID="8531" trgID="8530" rel="P" directed="false" shadow="false" column="1177" shadowCol="1329" srcRow="1922" trgRow="402" color="EX-purple" />
    <link srcID="9774" trgID="8530" rel="P" directed="false" shadow="false" column="1178" shadowCol="1330" srcRow="1924" trgRow="402" color="EX-dark-purple" />
    <link srcID="8530" trgID="8904" rel="P" directed="false" shadow="false" column="1179" shadowCol="1331" srcRow="402" trgRow="1925" color="EX-dark-red" />
    <link srcID="9247" trgID="8530" rel="P" directed="false" shadow="false" column="1180" shadowCol="1332" srcRow="1926" trgRow="402" color="EX-pale-green" />
    <link srcID="9690" trgID="8530" rel="P" directed="false" shadow="false" column="1181" shadowCol="1333" srcRow="1927" trgRow="402" color="EX-pale-blue" />
    <link srcID="8417" trgID="8530" rel="P" directed="false" shadow="false" column="1182" shadowCol="1334" srcRow="1928" trgRow="402" color="EX-dark-tan" />
    <link srcID="9989" trgID="8530" rel="P" directed="false" shadow="false" column="1183" shadowCol="1335" srcRow="1933" trgRow="402" color="EX-pale-blue-magenta" />
    <link srcID="9320" trgID="8339" rel="P" directed="false" shadow="false" column="1184" shadowCol="1336" srcRow="1401" trgRow="403" color="EX-pale-yellow orange" />
    <link srcID="9713" trgID="9131" rel="P" directed="false" shadow="false" column="1185" shadowCol="1337" srcRow="789" trgRow="404" color="EX-medium-magenta" />
    <link srcID="10426" trgID="9131" rel="P" directed="false" shadow="false" column="1186" shadowCol="1338" srcRow="1459" trgRow="404" color="EX-pale-red" />
    <link srcID="9827" trgID="9131" rel="P" directed="false" shadow="false" column="1187" shadowCol="1339" srcRow="1657" trgRow="404" color="EX-pale-cyan" />
    <link srcID="10272" trgID="9131" rel="P" directed="false" shadow="false" column="1188" shadowCol="1340" srcRow="1763" trgRow="404" color="EX-pale-yellow-green" />
    <link srcID="9305" trgID="9131" rel="P" directed="false" shadow="false" column="1189" shadowCol="1341" srcRow="1827" trgRow="404" color="EX-pale-purple" />
    <link srcID="9312" trgID="9131" rel="P" directed="false" shadow="false" column="1190" shadowCol="1342" srcRow="1828" trgRow="404" color="EX-pale-magenta" />
    <link srcID="9134" trgID="9131" rel="P" directed="false" shadow="false" column="1191" shadowCol="1343" srcRow="1831" trgRow="404" color="EX-pale-red-orange" />
    <link srcID="9131" trgID="9294" rel="P" directed="false" shadow="false" column="1192" shadowCol="1344" srcRow="404" trgRow="1940" color="EX-blue" />
    <link srcID="10302" trgID="9131" rel="P" directed="false" shadow="false" column="1193" shadowCol="1345" srcRow="1941" trgRow="404" color="EX-orange" />
    <link srcID="9255" trgID="9131" rel="P" directed="false" shadow="false" column="1194" shadowCol="1346" srcRow="1943" trgRow="404" color="EX-dark-cyan" />
    <link srcID="9519" trgID="9131" rel="P" directed="false" shadow="false" column="1195" shadowCol="1347" srcRow="1945" trgRow="404" color="EX-red" />
    <link srcID="9110" trgID="9131" rel="P" directed="false" shadow="false" column="1196" shadowCol="1348" srcRow="1946" trgRow="404" color="EX-dark-orange" />
    <link srcID="8962" trgID="9131" rel="P" directed="false" shadow="false" column="1197" shadowCol="1349" srcRow="1948" trgRow="404" color="EX-dark-gray-purple" />
    <link srcID="9520" trgID="9131" rel="P" directed="false" shadow="false" column="1198" shadowCol="1350" srcRow="1949" trgRow="404" color="EX-cyan" />
    <link srcID="9293" trgID="9131" rel="P" directed="false" shadow="false" column="1199" shadowCol="1351" srcRow="1950" trgRow="404" color="EX-yellow-orange" />
    <link srcID="8342" trgID="9131" rel="P" directed="false" shadow="false" column="1200" shadowCol="1352" srcRow="1951" trgRow="404" color="EX-pure-blue" />
    <link srcID="9305" trgID="9478" rel="P" directed="false" shadow="false" column="1201" shadowCol="1353" srcRow="1827" trgRow="405" color="EX-dark-yellow-green" />
    <link srcID="9312" trgID="9478" rel="P" directed="false" shadow="false" column="1202" shadowCol="1354" srcRow="1828" trgRow="405" color="EX-dark-magenta" />
    <link srcID="8800" trgID="10272" rel="P" directed="false" shadow="false" column="1203" shadowCol="1355" srcRow="406" trgRow="1763" color="EX-dark-green" />
    <link srcID="9404" trgID="8647" rel="P" directed="false" shadow="false" column="1204" shadowCol="1356" srcRow="842" trgRow="407" color="EX-blue-magenta" />
    <link srcID="8647" trgID="8533" rel="P" directed="false" shadow="false" column="1205" shadowCol="1357" srcRow="407" trgRow="1721" color="EX-yellow-green" />
    <link srcID="8647" trgID="9734" rel="P" directed="false" shadow="false" column="1206" shadowCol="1358" srcRow="407" trgRow="1955" color="EX-magenta" />
    <link srcID="9237" trgID="8647" rel="P" directed="false" shadow="false" column="1207" shadowCol="1359" srcRow="1956" trgRow="407" color="EX-green" />
    <link srcID="8647" trgID="8987" rel="P" directed="false" shadow="false" column="1208" shadowCol="1360" srcRow="407" trgRow="1957" color="EX-yellow" />
    <link srcID="10483" trgID="8647" rel="P" directed="false" shadow="false" column="1209" shadowCol="1361" srcRow="1958" trgRow="407" color="EX-purple" />
    <link srcID="8637" trgID="8647" rel="P" directed="false" shadow="false" column="1210" shadowCol="1362" srcRow="1959" trgRow="407" color="EX-dark-purple" />
    <link srcID="9096" trgID="8647" rel="P" directed="false" shadow="false" column="1211" shadowCol="1363" srcRow="1960" trgRow="407" color="EX-dark-red" />
    <link srcID="8647" trgID="8590" rel="P" directed="false" shadow="false" column="1212" shadowCol="1364" srcRow="407" trgRow="1961" color="EX-pale-green" />
    <link srcID="8981" trgID="8647" rel="P" directed="false" shadow="false" column="1213" shadowCol="1365" srcRow="1962" trgRow="407" color="EX-pale-blue" />
    <link srcID="9303" trgID="8647" rel="P" directed="false" shadow="false" column="1214" shadowCol="1366" srcRow="1963" trgRow="407" color="EX-dark-tan" />
    <link srcID="9056" trgID="8647" rel="P" directed="false" shadow="false" column="1215" shadowCol="1367" srcRow="1964" trgRow="407" color="EX-pale-blue-magenta" />
    <link srcID="8647" trgID="10317" rel="P" directed="false" shadow="false" column="1216" shadowCol="1368" srcRow="407" trgRow="1965" color="EX-pale-yellow orange" />
    <link srcID="9824" trgID="8647" rel="P" directed="false" shadow="false" column="1217" shadowCol="1369" srcRow="1967" trgRow="407" color="EX-medium-magenta" />
    <link srcID="9304" trgID="8647" rel="P" directed="false" shadow="false" column="1218" shadowCol="1370" srcRow="1969" trgRow="407" color="EX-pale-red" />
    <link srcID="9178" trgID="8647" rel="P" directed="false" shadow="false" column="1219" shadowCol="1371" srcRow="1970" trgRow="407" color="EX-pale-cyan" />
    <link srcID="10218" trgID="9281" rel="P" directed="false" shadow="false" column="1220" shadowCol="1372" srcRow="408" trgRow="721" color="EX-pale-yellow-green" />
    <link srcID="10218" trgID="9342" rel="P" directed="false" shadow="false" column="1221" shadowCol="1373" srcRow="408" trgRow="781" color="EX-pale-purple" />
    <link srcID="9261" trgID="10218" rel="P" directed="false" shadow="false" column="1222" shadowCol="1374" srcRow="1554" trgRow="408" color="EX-pale-magenta" />
    <link srcID="10218" trgID="8535" rel="P" directed="false" shadow="false" column="1223" shadowCol="1375" srcRow="408" trgRow="1616" color="EX-pale-red-orange" />
    <link srcID="10218" trgID="9778" rel="P" directed="false" shadow="false" column="1224" shadowCol="1376" srcRow="408" trgRow="1621" color="EX-blue" />
    <link srcID="10218" trgID="8533" rel="P" directed="false" shadow="false" column="1225" shadowCol="1377" srcRow="408" trgRow="1721" color="EX-orange" />
    <link srcID="10218" trgID="10420" rel="P" directed="false" shadow="false" column="1226" shadowCol="1378" srcRow="408" trgRow="1975" color="EX-dark-cyan" />
    <link srcID="10218" trgID="8241" rel="P" directed="false" shadow="false" column="1227" shadowCol="1379" srcRow="408" trgRow="1977" color="EX-red" />
    <link srcID="10218" trgID="10296" rel="P" directed="false" shadow="false" column="1228" shadowCol="1380" srcRow="408" trgRow="1983" color="EX-dark-orange" />
    <link srcID="8921" trgID="10218" rel="P" directed="false" shadow="false" column="1229" shadowCol="1381" srcRow="1991" trgRow="408" color="EX-dark-gray-purple" />
    <link srcID="10218" trgID="10398" rel="P" directed="false" shadow="false" column="1230" shadowCol="1382" srcRow="408" trgRow="1992" color="EX-cyan" />
    <link srcID="9471" trgID="9259" rel="P" directed="false" shadow="false" column="1231" shadowCol="1383" srcRow="409" trgRow="1712" color="EX-yellow-orange" />
    <link srcID="9471" trgID="8415" rel="P" directed="false" shadow="false" column="1232" shadowCol="1384" srcRow="409" trgRow="1761" color="EX-pure-blue" />
    <link srcID="8990" trgID="9471" rel="P" directed="false" shadow="false" column="1233" shadowCol="1385" srcRow="1765" trgRow="409" color="EX-dark-yellow-green" />
    <link srcID="9471" trgID="9786" rel="P" directed="false" shadow="false" column="1234" shadowCol="1386" srcRow="409" trgRow="1825" color="EX-dark-magenta" />
    <link srcID="9471" trgID="9493" rel="P" directed="false" shadow="false" column="1235" shadowCol="1387" srcRow="409" trgRow="1994" color="EX-dark-green" />
    <link srcID="8484" trgID="9471" rel="P" directed="false" shadow="false" column="1236" shadowCol="1388" srcRow="1996" trgRow="409" color="EX-blue-magenta" />
    <link srcID="9471" trgID="10232" rel="P" directed="false" shadow="false" column="1237" shadowCol="1389" srcRow="409" trgRow="1997" color="EX-yellow-green" />
    <link srcID="9471" trgID="8630" rel="P" directed="false" shadow="false" column="1238" shadowCol="1390" srcRow="409" trgRow="1998" color="EX-magenta" />
    <link srcID="9471" trgID="8529" rel="P" directed="false" shadow="false" column="1239" shadowCol="1391" srcRow="409" trgRow="1999" color="EX-green" />
    <link srcID="8580" trgID="9471" rel="P" directed="false" shadow="false" column="1240" shadowCol="1392" srcRow="2003" trgRow="409" color="EX-yellow" />
    <link srcID="8485" trgID="9471" rel="P" directed="false" shadow="false" column="1241" shadowCol="1393" srcRow="2005" trgRow="409" color="EX-purple" />
    <link srcID="9471" trgID="9492" rel="P" directed="false" shadow="false" column="1242" shadowCol="1394" srcRow="409" trgRow="2006" color="EX-dark-purple" />
    <link srcID="9471" trgID="8631" rel="P" directed="false" shadow="false" column="1243" shadowCol="1395" srcRow="409" trgRow="2007" color="EX-dark-red" />
    <link srcID="8491" trgID="9471" rel="P" directed="false" shadow="false" column="1244" shadowCol="1396" srcRow="2009" trgRow="409" color="EX-pale-green" />
    <link srcID="9200" trgID="9471" rel="P" directed="false" shadow="false" column="1245" shadowCol="1397" srcRow="2010" trgRow="409" color="EX-pale-blue" />
    <link srcID="10522" trgID="8402" rel="P" directed="false" shadow="false" column="1246" shadowCol="1398" srcRow="410" trgRow="792" color="EX-dark-tan" />
    <link srcID="8448" trgID="10522" rel="P" directed="false" shadow="false" column="1247" shadowCol="1399" srcRow="1433" trgRow="410" color="EX-pale-blue-magenta" />
    <link srcID="10522" trgID="9274" rel="P" directed="false" shadow="false" column="1248" shadowCol="1400" srcRow="410" trgRow="1435" color="EX-pale-yellow orange" />
    <link srcID="9833" trgID="10522" rel="P" directed="false" shadow="false" column="1249" shadowCol="1401" srcRow="1628" trgRow="410" color="EX-medium-magenta" />
    <link srcID="10522" trgID="9278" rel="P" directed="false" shadow="false" column="1250" shadowCol="1402" srcRow="410" trgRow="1782" color="EX-pale-red" />
    <link srcID="10522" trgID="9995" rel="P" directed="false" shadow="false" column="1251" shadowCol="1403" srcRow="410" trgRow="1783" color="EX-pale-cyan" />
    <link srcID="9808" trgID="10522" rel="P" directed="false" shadow="false" column="1252" shadowCol="1404" srcRow="1796" trgRow="410" color="EX-pale-yellow-green" />
    <link srcID="9816" trgID="10522" rel="P" directed="false" shadow="false" column="1253" shadowCol="1405" srcRow="2013" trgRow="410" color="EX-pale-purple" />
    <link srcID="10582" trgID="10522" rel="P" directed="false" shadow="false" column="1254" shadowCol="1406" srcRow="2015" trgRow="410" color="EX-pale-magenta" />
    <link srcID="9427" trgID="10396" rel="P" directed="false" shadow="false" column="1255" shadowCol="1407" srcRow="845" trgRow="411" color="EX-pale-red-orange" />
    <link srcID="10395" trgID="10396" rel="P" directed="false" shadow="false" column="1256" shadowCol="1408" srcRow="846" trgRow="411" color="EX-blue" />
    <link srcID="9429" trgID="10396" rel="P" directed="false" shadow="false" column="1257" shadowCol="1409" srcRow="2017" trgRow="411" color="EX-orange" />
    <link srcID="9775" trgID="8617" rel="P" directed="false" shadow="false" column="1258" shadowCol="1410" srcRow="412" trgRow="1405" color="EX-dark-cyan" />
    <link srcID="9775" trgID="10422" rel="P" directed="false" shadow="false" column="1259" shadowCol="1411" srcRow="412" trgRow="1472" color="EX-red" />
    <link srcID="9775" trgID="10442" rel="P" directed="false" shadow="false" column="1260" shadowCol="1412" srcRow="412" trgRow="1475" color="EX-dark-orange" />
    <link srcID="9775" trgID="9774" rel="P" directed="false" shadow="false" column="1261" shadowCol="1413" srcRow="412" trgRow="1924" color="EX-dark-gray-purple" />
    <link srcID="8672" trgID="9468" rel="P" directed="false" shadow="false" column="1262" shadowCol="1414" srcRow="413" trgRow="621" color="EX-cyan" />
    <link srcID="10454" trgID="8672" rel="P" directed="false" shadow="false" column="1263" shadowCol="1415" srcRow="707" trgRow="413" color="EX-yellow-orange" />
    <link srcID="9047" trgID="8672" rel="P" directed="false" shadow="false" column="1264" shadowCol="1416" srcRow="1600" trgRow="413" color="EX-pure-blue" />
    <link srcID="8888" trgID="8672" rel="P" directed="false" shadow="false" column="1265" shadowCol="1417" srcRow="1604" trgRow="413" color="EX-dark-yellow-green" />
    <link srcID="8672" trgID="9210" rel="P" directed="false" shadow="false" column="1266" shadowCol="1418" srcRow="413" trgRow="1645" color="EX-dark-magenta" />
    <link srcID="8672" trgID="8671" rel="P" directed="false" shadow="false" column="1267" shadowCol="1419" srcRow="413" trgRow="2026" color="EX-dark-green" />
    <link srcID="10537" trgID="8672" rel="P" directed="false" shadow="false" column="1268" shadowCol="1420" srcRow="2027" trgRow="413" color="EX-blue-magenta" />
    <link srcID="8672" trgID="9595" rel="P" directed="false" shadow="false" column="1269" shadowCol="1421" srcRow="413" trgRow="2029" color="EX-yellow-green" />
    <link srcID="8443" trgID="8672" rel="P" directed="false" shadow="false" column="1270" shadowCol="1422" srcRow="2030" trgRow="413" color="EX-magenta" />
    <link srcID="9783" trgID="8690" rel="P" directed="false" shadow="false" column="1271" shadowCol="1423" srcRow="661" trgRow="414" color="EX-green" />
    <link srcID="10155" trgID="8690" rel="P" directed="false" shadow="false" column="1272" shadowCol="1424" srcRow="676" trgRow="414" color="EX-yellow" />
    <link srcID="8690" trgID="10281" rel="P" directed="false" shadow="false" column="1273" shadowCol="1425" srcRow="414" trgRow="705" color="EX-purple" />
    <link srcID="9225" trgID="8690" rel="P" directed="false" shadow="false" column="1274" shadowCol="1426" srcRow="717" trgRow="414" color="EX-dark-purple" />
    <link srcID="9020" trgID="9656" rel="P" directed="false" shadow="false" column="1275" shadowCol="1427" srcRow="622" trgRow="415" color="EX-dark-red" />
    <link srcID="8465" trgID="9656" rel="P" directed="false" shadow="false" column="1276" shadowCol="1428" srcRow="1675" trgRow="415" color="EX-pale-green" />
    <link srcID="10082" trgID="9656" rel="P" directed="false" shadow="false" column="1277" shadowCol="1429" srcRow="2037" trgRow="415" color="EX-pale-blue" />
    <link srcID="9648" trgID="9656" rel="P" directed="false" shadow="false" column="1278" shadowCol="1430" srcRow="2038" trgRow="415" color="EX-dark-tan" />
    <link srcID="9991" trgID="9656" rel="P" directed="false" shadow="false" column="1279" shadowCol="1431" srcRow="2040" trgRow="415" color="EX-pale-blue-magenta" />
    <link srcID="9017" trgID="9656" rel="P" directed="false" shadow="false" column="1280" shadowCol="1432" srcRow="2041" trgRow="415" color="EX-pale-yellow orange" />
    <link srcID="9721" trgID="9656" rel="P" directed="false" shadow="false" column="1281" shadowCol="1433" srcRow="2042" trgRow="415" color="EX-medium-magenta" />
    <link srcID="9933" trgID="9656" rel="P" directed="false" shadow="false" column="1282" shadowCol="1434" srcRow="2044" trgRow="415" color="EX-pale-red" />
    <link srcID="8963" trgID="9717" rel="P" directed="false" shadow="false" column="1283" shadowCol="1435" srcRow="1813" trgRow="416" color="EX-pale-cyan" />
    <link srcID="8369" trgID="9988" rel="P" directed="false" shadow="false" column="1284" shadowCol="1436" srcRow="1811" trgRow="417" color="EX-pale-yellow-green" />
    <link srcID="9988" trgID="9499" rel="P" directed="false" shadow="false" column="1285" shadowCol="1437" srcRow="417" trgRow="2047" color="EX-pale-purple" />
    <link srcID="9988" trgID="8728" rel="P" directed="false" shadow="false" column="1286" shadowCol="1438" srcRow="417" trgRow="2048" color="EX-pale-magenta" />
    <link srcID="10391" trgID="9793" rel="P" directed="false" shadow="false" column="1287" shadowCol="1439" srcRow="802" trgRow="418" color="EX-pale-red-orange" />
    <link srcID="9793" trgID="10344" rel="P" directed="false" shadow="false" column="1288" shadowCol="1440" srcRow="418" trgRow="1644" color="EX-blue" />
    <link srcID="9793" trgID="10210" rel="P" directed="false" shadow="false" column="1289" shadowCol="1441" srcRow="418" trgRow="1809" color="EX-orange" />
    <link srcID="10110" trgID="8576" rel="P" directed="false" shadow="false" column="1290" shadowCol="1442" srcRow="419" trgRow="1424" color="EX-dark-cyan" />
    <link srcID="10110" trgID="10291" rel="P" directed="false" shadow="false" column="1291" shadowCol="1443" srcRow="419" trgRow="1832" color="EX-red" />
    <link srcID="9071" trgID="10339" rel="P" directed="false" shadow="false" column="1292" shadowCol="1444" srcRow="420" trgRow="1764" color="EX-dark-orange" />
    <link srcID="9071" trgID="9460" rel="P" directed="false" shadow="false" column="1293" shadowCol="1445" srcRow="420" trgRow="2050" color="EX-dark-gray-purple" />
    <link srcID="9008" trgID="8517" rel="P" directed="false" shadow="false" column="1294" shadowCol="1446" srcRow="421" trgRow="1421" color="EX-cyan" />
    <link srcID="9008" trgID="10326" rel="P" directed="false" shadow="false" column="1295" shadowCol="1447" srcRow="421" trgRow="2052" color="EX-yellow-orange" />
    <link srcID="8997" trgID="10406" rel="P" directed="false" shadow="false" column="1296" shadowCol="1448" srcRow="773" trgRow="422" color="EX-pure-blue" />
    <link srcID="10407" trgID="10406" rel="P" directed="false" shadow="false" column="1297" shadowCol="1449" srcRow="851" trgRow="422" color="EX-dark-yellow-green" />
    <link srcID="9162" trgID="10406" rel="P" directed="false" shadow="false" column="1298" shadowCol="1450" srcRow="852" trgRow="422" color="EX-dark-magenta" />
    <link srcID="9351" trgID="8363" rel="P" directed="false" shadow="false" column="1299" shadowCol="1451" srcRow="423" trgRow="1436" color="EX-dark-green" />
    <link srcID="8371" trgID="9351" rel="P" directed="false" shadow="false" column="1300" shadowCol="1452" srcRow="1787" trgRow="423" color="EX-blue-magenta" />
    <link srcID="8936" trgID="9464" rel="P" directed="false" shadow="false" column="1301" shadowCol="1453" srcRow="424" trgRow="813" color="EX-yellow-green" />
    <link srcID="8819" trgID="8936" rel="P" directed="false" shadow="false" column="1302" shadowCol="1454" srcRow="1854" trgRow="424" color="EX-magenta" />
    <link srcID="9989" trgID="9665" rel="P" directed="false" shadow="false" column="1303" shadowCol="1455" srcRow="1933" trgRow="425" color="EX-green" />
    <link srcID="10448" trgID="10446" rel="P" directed="false" shadow="false" column="1304" shadowCol="1456" srcRow="426" trgRow="2057" color="EX-yellow" />
    <link srcID="10448" trgID="9470" rel="P" directed="false" shadow="false" column="1305" shadowCol="1457" srcRow="426" trgRow="2058" color="EX-purple" />
    <link srcID="8407" trgID="9476" rel="P" directed="false" shadow="false" column="1306" shadowCol="1458" srcRow="427" trgRow="859" color="EX-dark-purple" />
    <link srcID="8407" trgID="9482" rel="P" directed="false" shadow="false" column="1307" shadowCol="1459" srcRow="427" trgRow="860" color="EX-dark-red" />
    <link srcID="8407" trgID="8500" rel="P" directed="false" shadow="false" column="1308" shadowCol="1460" srcRow="427" trgRow="2060" color="EX-pale-green" />
    <link srcID="8407" trgID="8406" rel="P" directed="false" shadow="false" column="1309" shadowCol="1461" srcRow="427" trgRow="2061" color="EX-pale-blue" />
    <link srcID="8273" trgID="8377" rel="P" directed="false" shadow="false" column="1310" shadowCol="1462" srcRow="694" trgRow="428" color="EX-dark-tan" />
    <link srcID="9932" trgID="8377" rel="P" directed="false" shadow="false" column="1311" shadowCol="1463" srcRow="861" trgRow="428" color="EX-pale-blue-magenta" />
    <link srcID="8377" trgID="9829" rel="P" directed="false" shadow="false" column="1312" shadowCol="1464" srcRow="428" trgRow="862" color="EX-pale-yellow orange" />
    <link srcID="10571" trgID="8377" rel="P" directed="false" shadow="false" column="1313" shadowCol="1465" srcRow="863" trgRow="428" color="EX-medium-magenta" />
    <link srcID="9180" trgID="8377" rel="P" directed="false" shadow="false" column="1314" shadowCol="1466" srcRow="1650" trgRow="428" color="EX-pale-red" />
    <link srcID="9145" trgID="8377" rel="P" directed="false" shadow="false" column="1315" shadowCol="1467" srcRow="1698" trgRow="428" color="EX-pale-cyan" />
    <link srcID="9958" trgID="10137" rel="P" directed="false" shadow="false" column="1316" shadowCol="1468" srcRow="700" trgRow="429" color="EX-pale-yellow-green" />
    <link srcID="9872" trgID="10137" rel="P" directed="false" shadow="false" column="1317" shadowCol="1469" srcRow="755" trgRow="429" color="EX-pale-purple" />
    <link srcID="8538" trgID="10084" rel="P" directed="false" shadow="false" column="1318" shadowCol="1470" srcRow="431" trgRow="430" color="EX-pale-magenta" />
    <link srcID="8732" trgID="10084" rel="P" directed="false" shadow="false" column="1319" shadowCol="1471" srcRow="623" trgRow="430" color="EX-pale-red-orange" />
    <link srcID="8822" trgID="10084" rel="P" directed="false" shadow="false" column="1320" shadowCol="1472" srcRow="2068" trgRow="430" color="EX-blue" />
    <link srcID="10252" trgID="10084" rel="P" directed="false" shadow="false" column="1321" shadowCol="1473" srcRow="2069" trgRow="430" color="EX-orange" />
    <link srcID="8538" trgID="10084" rel="P" directed="false" shadow="true" shadowCol="1474" srcRow="431" trgRow="430" color="EX-dark-cyan" />
    <link srcID="8732" trgID="8538" rel="P" directed="false" shadow="false" column="1322" shadowCol="1475" srcRow="623" trgRow="431" color="EX-red" />
    <link srcID="8538" trgID="8822" rel="P" directed="false" shadow="false" column="1323" shadowCol="1476" srcRow="431" trgRow="2068" color="EX-dark-orange" />
    <link srcID="8538" trgID="10252" rel="P" directed="false" shadow="false" column="1324" shadowCol="1477" srcRow="431" trgRow="2069" color="EX-dark-gray-purple" />
    <link srcID="8494" trgID="9504" rel="P" directed="false" shadow="false" column="1325" shadowCol="1478" srcRow="432" trgRow="866" color="EX-cyan" />
    <link srcID="8494" trgID="8993" rel="P" directed="false" shadow="false" column="1326" shadowCol="1479" srcRow="432" trgRow="1340" color="EX-yellow-orange" />
    <link srcID="8494" trgID="10193" rel="P" directed="false" shadow="false" column="1327" shadowCol="1480" srcRow="432" trgRow="1596" color="EX-pure-blue" />
    <link srcID="9311" trgID="8848" rel="P" directed="false" shadow="false" column="1328" shadowCol="1481" srcRow="1485" trgRow="433" color="EX-dark-yellow-green" />
    <link srcID="9317" trgID="8917" rel="P" directed="false" shadow="false" column="1329" shadowCol="1482" srcRow="2074" trgRow="434" color="EX-dark-magenta" />
    <link srcID="10464" trgID="10466" rel="P" directed="false" shadow="false" column="1330" shadowCol="1483" srcRow="435" trgRow="436" color="EX-dark-green" />
    <link srcID="8807" trgID="10464" rel="P" directed="false" shadow="false" column="1331" shadowCol="1484" srcRow="437" trgRow="435" color="EX-blue-magenta" />
    <link srcID="10464" trgID="8785" rel="P" directed="false" shadow="false" column="1332" shadowCol="1485" srcRow="435" trgRow="2077" color="EX-yellow-green" />
    <link srcID="10464" trgID="10466" rel="P" directed="false" shadow="true" shadowCol="1486" srcRow="435" trgRow="436" color="EX-magenta" />
    <link srcID="10466" trgID="8785" rel="P" directed="false" shadow="false" column="1333" shadowCol="1487" srcRow="436" trgRow="2077" color="EX-green" />
    <link srcID="8779" trgID="10466" rel="P" directed="false" shadow="false" column="1334" shadowCol="1488" srcRow="2078" trgRow="436" color="EX-yellow" />
    <link srcID="8807" trgID="10464" rel="P" directed="false" shadow="true" shadowCol="1489" srcRow="437" trgRow="435" color="EX-purple" />
    <link srcID="8807" trgID="8785" rel="P" directed="false" shadow="false" column="1335" shadowCol="1490" srcRow="437" trgRow="2077" color="EX-dark-purple" />
    <link srcID="8807" trgID="8779" rel="P" directed="false" shadow="false" column="1336" shadowCol="1491" srcRow="437" trgRow="2078" color="EX-dark-red" />
    <link srcID="8807" trgID="8763" rel="P" directed="false" shadow="false" column="1337" shadowCol="1492" srcRow="437" trgRow="2079" color="EX-pale-green" />
    <link srcID="9477" trgID="8658" rel="P" directed="false" shadow="false" column="1338" shadowCol="1493" srcRow="438" trgRow="1464" color="EX-pale-blue" />
    <link srcID="9477" trgID="9273" rel="P" directed="false" shadow="false" column="1339" shadowCol="1494" srcRow="438" trgRow="1688" color="EX-dark-tan" />
    <link srcID="8469" trgID="10545" rel="P" directed="false" shadow="false" column="1340" shadowCol="1495" srcRow="439" trgRow="867" color="EX-pale-blue-magenta" />
    <link srcID="10567" trgID="8469" rel="P" directed="false" shadow="false" column="1341" shadowCol="1496" srcRow="868" trgRow="439" color="EX-pale-yellow orange" />
    <link srcID="8376" trgID="9203" rel="P" directed="false" shadow="false" column="1342" shadowCol="1497" srcRow="440" trgRow="1335" color="EX-medium-magenta" />
    <link srcID="8376" trgID="10246" rel="P" directed="false" shadow="false" column="1343" shadowCol="1498" srcRow="440" trgRow="2081" color="EX-pale-red" />
    <link srcID="9162" trgID="9677" rel="P" directed="false" shadow="false" column="1344" shadowCol="1499" srcRow="852" trgRow="441" color="EX-pale-cyan" />
    <link srcID="9011" trgID="9677" rel="P" directed="false" shadow="false" column="1345" shadowCol="1500" srcRow="2054" trgRow="441" color="EX-pale-yellow-green" />
    <link srcID="9677" trgID="9111" rel="P" directed="false" shadow="false" column="1346" shadowCol="1501" srcRow="441" trgRow="2084" color="EX-pale-purple" />
    <link srcID="10051" trgID="10367" rel="P" directed="false" shadow="false" column="1347" shadowCol="1502" srcRow="442" trgRow="1576" color="EX-pale-magenta" />
    <link srcID="9181" trgID="9927" rel="P" directed="false" shadow="false" column="1348" shadowCol="1503" srcRow="443" trgRow="2086" color="EX-pale-red-orange" />
    <link srcID="9181" trgID="9182" rel="P" directed="false" shadow="false" column="1349" shadowCol="1504" srcRow="443" trgRow="2087" color="EX-blue" />
    <link srcID="9181" trgID="8635" rel="P" directed="false" shadow="false" column="1350" shadowCol="1505" srcRow="443" trgRow="2088" color="EX-orange" />
    <link srcID="9409" trgID="8705" rel="P" directed="false" shadow="false" column="1351" shadowCol="1506" srcRow="869" trgRow="444" color="EX-dark-cyan" />
    <link srcID="8705" trgID="8348" rel="P" directed="false" shadow="false" column="1352" shadowCol="1507" srcRow="444" trgRow="870" color="EX-red" />
    <link srcID="9408" trgID="8705" rel="P" directed="false" shadow="false" column="1353" shadowCol="1508" srcRow="871" trgRow="444" color="EX-dark-orange" />
    <link srcID="9210" trgID="10329" rel="P" directed="false" shadow="false" column="1354" shadowCol="1509" srcRow="1645" trgRow="445" color="EX-dark-gray-purple" />
    <link srcID="9473" trgID="10329" rel="P" directed="false" shadow="false" column="1355" shadowCol="1510" srcRow="1740" trgRow="445" color="EX-cyan" />
    <link srcID="9871" trgID="10288" rel="P" directed="false" shadow="false" column="1356" shadowCol="1511" srcRow="446" trgRow="1937" color="EX-yellow-orange" />
    <link srcID="9055" trgID="8825" rel="P" directed="false" shadow="false" column="1357" shadowCol="1512" srcRow="626" trgRow="447" color="EX-pure-blue" />
    <link srcID="8824" trgID="8825" rel="P" directed="false" shadow="false" column="1358" shadowCol="1513" srcRow="2090" trgRow="447" color="EX-dark-yellow-green" />
    <link srcID="9117" trgID="10374" rel="P" directed="false" shadow="false" column="1359" shadowCol="1514" srcRow="448" trgRow="1838" color="EX-dark-magenta" />
    <link srcID="8722" trgID="8808" rel="P" directed="false" shadow="false" column="1360" shadowCol="1515" srcRow="627" trgRow="449" color="EX-dark-green" />
    <link srcID="9629" trgID="9628" rel="P" directed="false" shadow="false" column="1361" shadowCol="1516" srcRow="663" trgRow="450" color="EX-blue-magenta" />
    <link srcID="9550" trgID="9628" rel="P" directed="false" shadow="false" column="1362" shadowCol="1517" srcRow="1383" trgRow="450" color="EX-yellow-green" />
    <link srcID="8801" trgID="10426" rel="P" directed="false" shadow="false" column="1363" shadowCol="1518" srcRow="451" trgRow="1459" color="EX-magenta" />
    <link srcID="9465" trgID="9464" rel="P" directed="false" shadow="false" column="1364" shadowCol="1519" srcRow="452" trgRow="813" color="EX-green" />
    <link srcID="8410" trgID="8522" rel="P" directed="false" shadow="false" column="1365" shadowCol="1520" srcRow="1468" trgRow="453" color="EX-yellow" />
    <link srcID="9428" trgID="9544" rel="P" directed="false" shadow="false" column="1366" shadowCol="1521" srcRow="454" trgRow="776" color="EX-purple" />
    <link srcID="9428" trgID="8480" rel="P" directed="false" shadow="false" column="1367" shadowCol="1522" srcRow="454" trgRow="777" color="EX-dark-purple" />
    <link srcID="9899" trgID="9481" rel="P" directed="false" shadow="false" column="1368" shadowCol="1523" srcRow="455" trgRow="2096" color="EX-dark-red" />
    <link srcID="9898" trgID="9001" rel="P" directed="false" shadow="false" column="1369" shadowCol="1524" srcRow="456" trgRow="873" color="EX-pale-green" />
    <link srcID="9898" trgID="8232" rel="P" directed="false" shadow="false" column="1370" shadowCol="1525" srcRow="456" trgRow="874" color="EX-pale-blue" />
    <link srcID="10348" trgID="10350" rel="P" directed="false" shadow="false" column="1371" shadowCol="1526" srcRow="457" trgRow="750" color="EX-dark-tan" />
    <link srcID="8956" trgID="8421" rel="P" directed="false" shadow="false" column="1372" shadowCol="1527" srcRow="458" trgRow="1346" color="EX-pale-blue-magenta" />
    <link srcID="10551" trgID="8890" rel="P" directed="false" shadow="false" column="1373" shadowCol="1528" srcRow="1569" trgRow="459" color="EX-pale-yellow orange" />
    <link srcID="8701" trgID="8898" rel="P" directed="false" shadow="false" column="1374" shadowCol="1529" srcRow="460" trgRow="769" color="EX-medium-magenta" />
    <link srcID="9978" trgID="8560" rel="P" directed="false" shadow="false" column="1375" shadowCol="1530" srcRow="461" trgRow="2100" color="EX-pale-red" />
    <link srcID="9552" trgID="9568" rel="P" directed="false" shadow="false" column="1376" shadowCol="1531" srcRow="1507" trgRow="462" color="EX-pale-cyan" />
    <link srcID="9210" trgID="9568" rel="P" directed="false" shadow="false" column="1377" shadowCol="1532" srcRow="1645" trgRow="462" color="EX-pale-yellow-green" />
    <link srcID="8289" trgID="9436" rel="P" directed="false" shadow="false" column="1378" shadowCol="1533" srcRow="876" trgRow="463" color="EX-pale-purple" />
    <link srcID="8297" trgID="8299" rel="P" directed="false" shadow="false" column="1379" shadowCol="1534" srcRow="878" trgRow="464" color="EX-pale-magenta" />
    <link srcID="8499" trgID="8976" rel="P" directed="false" shadow="false" column="1380" shadowCol="1535" srcRow="872" trgRow="465" color="EX-pale-red-orange" />
    <link srcID="8528" trgID="9382" rel="P" directed="false" shadow="false" column="1381" shadowCol="1536" srcRow="611" trgRow="466" color="EX-blue" />
    <link srcID="9879" trgID="9880" rel="P" directed="false" shadow="false" column="1382" shadowCol="1537" srcRow="467" trgRow="879" color="EX-orange" />
    <link srcID="9179" trgID="8501" rel="P" directed="false" shadow="false" column="1383" shadowCol="1538" srcRow="468" trgRow="880" color="EX-dark-cyan" />
    <link srcID="9463" trgID="9852" rel="P" directed="false" shadow="false" column="1384" shadowCol="1539" srcRow="833" trgRow="469" color="EX-red" />
    <link srcID="8965" trgID="9354" rel="P" directed="false" shadow="false" column="1385" shadowCol="1540" srcRow="470" trgRow="698" color="EX-dark-orange" />
    <link srcID="10154" trgID="9149" rel="P" directed="false" shadow="false" column="1386" shadowCol="1541" srcRow="881" trgRow="471" color="EX-dark-gray-purple" />
    <link srcID="10534" trgID="10260" rel="P" directed="false" shadow="false" column="1387" shadowCol="1542" srcRow="665" trgRow="472" color="EX-cyan" />
    <link srcID="10496" trgID="9039" rel="P" directed="false" shadow="false" column="1388" shadowCol="1543" srcRow="473" trgRow="2104" color="EX-yellow-orange" />
    <link srcID="9663" trgID="9661" rel="P" directed="false" shadow="true" shadowCol="1544" srcRow="2" trgRow="474" color="EX-pure-blue" />
    <link srcID="8643" trgID="8642" rel="P" directed="false" shadow="true" shadowCol="1545" srcRow="475" trgRow="91" color="EX-dark-yellow-green" />
    <link srcID="9045" trgID="10475" rel="P" directed="false" shadow="false" column="1389" shadowCol="1546" srcRow="1640" trgRow="476" color="EX-dark-magenta" />
    <link srcID="10090" trgID="10475" rel="P" directed="false" shadow="false" column="1390" shadowCol="1547" srcRow="1912" trgRow="476" color="EX-dark-green" />
    <link srcID="10022" trgID="9412" rel="P" directed="false" shadow="false" column="1391" shadowCol="1548" srcRow="477" trgRow="882" color="EX-blue-magenta" />
    <link srcID="10022" trgID="10530" rel="P" directed="false" shadow="false" column="1392" shadowCol="1549" srcRow="477" trgRow="883" color="EX-yellow-green" />
    <link srcID="10022" trgID="8283" rel="P" directed="false" shadow="false" column="1393" shadowCol="1550" srcRow="477" trgRow="884" color="EX-magenta" />
    <link srcID="10022" trgID="10023" rel="P" directed="false" shadow="false" column="1394" shadowCol="1551" srcRow="477" trgRow="885" color="EX-green" />
    <link srcID="10022" trgID="9859" rel="P" directed="false" shadow="false" column="1395" shadowCol="1552" srcRow="477" trgRow="2106" color="EX-yellow" />
    <link srcID="9412" trgID="10074" rel="P" directed="false" shadow="false" column="1396" shadowCol="1553" srcRow="882" trgRow="478" color="EX-purple" />
    <link srcID="10074" trgID="10530" rel="P" directed="false" shadow="false" column="1397" shadowCol="1554" srcRow="478" trgRow="883" color="EX-dark-purple" />
    <link srcID="8283" trgID="10074" rel="P" directed="false" shadow="false" column="1398" shadowCol="1555" srcRow="884" trgRow="478" color="EX-dark-red" />
    <link srcID="10074" trgID="10023" rel="P" directed="false" shadow="false" column="1399" shadowCol="1556" srcRow="478" trgRow="885" color="EX-pale-green" />
    <link srcID="9859" trgID="10074" rel="P" directed="false" shadow="false" column="1400" shadowCol="1557" srcRow="2106" trgRow="478" color="EX-pale-blue" />
    <link srcID="8792" trgID="10161" rel="P" directed="false" shadow="false" column="1401" shadowCol="1558" srcRow="729" trgRow="479" color="EX-dark-tan" />
    <link srcID="9413" trgID="8390" rel="P" directed="false" shadow="false" column="1402" shadowCol="1559" srcRow="480" trgRow="778" color="EX-pale-blue-magenta" />
    <link srcID="9413" trgID="9203" rel="P" directed="false" shadow="false" column="1403" shadowCol="1560" srcRow="480" trgRow="1335" color="EX-pale-yellow orange" />
    <link srcID="9151" trgID="9150" rel="P" directed="false" shadow="false" column="1404" shadowCol="1561" srcRow="481" trgRow="886" color="EX-medium-magenta" />
    <link srcID="9979" trgID="10411" rel="P" directed="false" shadow="false" column="1405" shadowCol="1562" srcRow="711" trgRow="482" color="EX-pale-red" />
    <link srcID="9839" trgID="8399" rel="P" directed="false" shadow="false" column="1406" shadowCol="1563" srcRow="483" trgRow="1623" color="EX-pale-cyan" />
    <link srcID="10072" trgID="10075" rel="P" directed="false" shadow="false" column="1407" shadowCol="1564" srcRow="887" trgRow="484" color="EX-pale-yellow-green" />
    <link srcID="9655" trgID="9473" rel="P" directed="false" shadow="false" column="1408" shadowCol="1565" srcRow="485" trgRow="1740" color="EX-pale-purple" />
    <link srcID="9523" trgID="9958" rel="P" directed="false" shadow="false" column="1409" shadowCol="1566" srcRow="486" trgRow="700" color="EX-pale-magenta" />
    <link srcID="8541" trgID="8543" rel="P" directed="false" shadow="false" column="1410" shadowCol="1567" srcRow="836" trgRow="487" color="EX-pale-red-orange" />
    <link srcID="8386" trgID="8387" rel="P" directed="false" shadow="false" column="1411" shadowCol="1568" srcRow="488" trgRow="888" color="EX-blue" />
    <link srcID="10163" trgID="9924" rel="P" directed="false" shadow="false" column="1412" shadowCol="1569" srcRow="489" trgRow="2107" color="EX-orange" />
    <link srcID="8885" trgID="8884" rel="P" directed="false" shadow="false" column="1413" shadowCol="1570" srcRow="490" trgRow="889" color="EX-dark-cyan" />
    <link srcID="10494" trgID="10493" rel="P" directed="false" shadow="false" column="1414" shadowCol="1571" srcRow="890" trgRow="491" color="EX-red" />
    <link srcID="9691" trgID="9694" rel="P" directed="false" shadow="false" column="1415" shadowCol="1572" srcRow="1799" trgRow="492" color="EX-dark-orange" />
    <link srcID="9034" trgID="9694" rel="P" directed="false" shadow="false" column="1416" shadowCol="1573" srcRow="2108" trgRow="492" color="EX-dark-gray-purple" />
    <link srcID="9893" trgID="9883" rel="P" directed="false" shadow="false" column="1417" shadowCol="1574" srcRow="493" trgRow="891" color="EX-cyan" />
    <link srcID="8278" trgID="8792" rel="P" directed="false" shadow="false" column="1418" shadowCol="1575" srcRow="494" trgRow="729" color="EX-yellow-orange" />
    <link srcID="9172" trgID="9735" rel="P" directed="false" shadow="false" column="1419" shadowCol="1576" srcRow="741" trgRow="495" color="EX-pure-blue" />
    <link srcID="10048" trgID="9203" rel="P" directed="false" shadow="false" column="1420" shadowCol="1577" srcRow="496" trgRow="1335" color="EX-dark-yellow-green" />
    <link srcID="10048" trgID="9972" rel="P" directed="false" shadow="false" column="1421" shadowCol="1578" srcRow="496" trgRow="2109" color="EX-dark-magenta" />
    <link srcID="8320" trgID="8368" rel="P" directed="false" shadow="false" column="1422" shadowCol="1579" srcRow="892" trgRow="497" color="EX-dark-green" />
    <link srcID="9361" trgID="9345" rel="P" directed="false" shadow="false" column="1423" shadowCol="1580" srcRow="498" trgRow="704" color="EX-blue-magenta" />
    <link srcID="8743" trgID="8742" rel="P" directed="false" shadow="false" column="1424" shadowCol="1581" srcRow="893" trgRow="499" color="EX-yellow-green" />
    <link srcID="8863" trgID="8865" rel="P" directed="false" shadow="false" column="1425" shadowCol="1582" srcRow="894" trgRow="500" color="EX-magenta" />
    <link srcID="9062" trgID="9976" rel="P" directed="false" shadow="false" column="1426" shadowCol="1583" srcRow="501" trgRow="2076" color="EX-green" />
    <link srcID="9762" trgID="9761" rel="P" directed="false" shadow="false" column="1427" shadowCol="1584" srcRow="895" trgRow="502" color="EX-yellow" />
    <link srcID="8384" trgID="9172" rel="P" directed="false" shadow="false" column="1428" shadowCol="1585" srcRow="503" trgRow="741" color="EX-purple" />
    <link srcID="10095" trgID="8481" rel="P" directed="false" shadow="false" column="1429" shadowCol="1586" srcRow="504" trgRow="1672" color="EX-dark-purple" />
    <link srcID="9058" trgID="10439" rel="P" directed="false" shadow="false" column="1430" shadowCol="1587" srcRow="505" trgRow="1619" color="EX-dark-red" />
    <link srcID="8444" trgID="8446" rel="P" directed="false" shadow="false" column="1431" shadowCol="1588" srcRow="506" trgRow="2110" color="EX-pale-green" />
    <link srcID="8327" trgID="8681" rel="P" directed="false" shadow="false" column="1432" shadowCol="1589" srcRow="771" trgRow="507" color="EX-pale-blue" />
    <link srcID="8915" trgID="8913" rel="P" directed="false" shadow="false" column="1433" shadowCol="1590" srcRow="896" trgRow="508" color="EX-dark-tan" />
    <link srcID="9191" trgID="9188" rel="P" directed="false" shadow="true" shadowCol="1591" srcRow="284" trgRow="602" color="EX-pale-blue-magenta" />
    <link srcID="10356" trgID="9188" rel="P" directed="false" shadow="true" shadowCol="1592" srcRow="292" trgRow="602" color="EX-pale-yellow orange" />
    <link srcID="10354" trgID="9188" rel="P" directed="false" shadow="true" shadowCol="1593" srcRow="297" trgRow="602" color="EX-medium-magenta" />
    <link srcID="10417" trgID="9188" rel="P" directed="false" shadow="true" shadowCol="1594" srcRow="298" trgRow="602" color="EX-pale-red" />
    <link srcID="9188" trgID="10325" rel="P" directed="false" shadow="true" shadowCol="1595" srcRow="602" trgRow="314" color="EX-pale-cyan" />
    <link srcID="9188" trgID="9262" rel="P" directed="false" shadow="true" shadowCol="1596" srcRow="602" trgRow="319" color="EX-pale-yellow-green" />
    <link srcID="9188" trgID="9777" rel="P" directed="false" shadow="true" shadowCol="1597" srcRow="602" trgRow="320" color="EX-pale-purple" />
    <link srcID="9188" trgID="8453" rel="P" directed="false" shadow="true" shadowCol="1598" srcRow="602" trgRow="332" color="EX-pale-magenta" />
    <link srcID="8694" trgID="9188" rel="P" directed="false" shadow="true" shadowCol="1599" srcRow="348" trgRow="602" color="EX-pale-red-orange" />
    <link srcID="9246" trgID="9188" rel="P" directed="false" shadow="true" shadowCol="1600" srcRow="355" trgRow="602" color="EX-blue" />
    <link srcID="8910" trgID="9188" rel="P" directed="false" shadow="true" shadowCol="1601" srcRow="356" trgRow="602" color="EX-orange" />
    <link srcID="9188" trgID="9822" rel="P" directed="false" shadow="true" shadowCol="1602" srcRow="602" trgRow="361" color="EX-dark-cyan" />
    <link srcID="9188" trgID="9295" rel="P" directed="false" shadow="true" shadowCol="1603" srcRow="602" trgRow="362" color="EX-red" />
    <link srcID="8238" trgID="9188" rel="P" directed="false" shadow="false" column="1434" shadowCol="1604" srcRow="1378" trgRow="602" color="EX-dark-orange" />
    <link srcID="10334" trgID="9188" rel="P" directed="false" shadow="false" column="1435" shadowCol="1605" srcRow="1386" trgRow="602" color="EX-dark-gray-purple" />
    <link srcID="9268" trgID="9188" rel="P" directed="false" shadow="false" column="1436" shadowCol="1606" srcRow="1387" trgRow="602" color="EX-cyan" />
    <link srcID="8565" trgID="9188" rel="P" directed="false" shadow="false" column="1437" shadowCol="1607" srcRow="1431" trgRow="602" color="EX-yellow-orange" />
    <link srcID="9188" trgID="10306" rel="P" directed="false" shadow="false" column="1438" shadowCol="1608" srcRow="602" trgRow="1432" color="EX-pure-blue" />
    <link srcID="10468" trgID="9188" rel="P" directed="false" shadow="false" column="1439" shadowCol="1609" srcRow="1491" trgRow="602" color="EX-dark-yellow-green" />
    <link srcID="10401" trgID="9188" rel="P" directed="false" shadow="false" column="1440" shadowCol="1610" srcRow="1525" trgRow="602" color="EX-dark-magenta" />
    <link srcID="9188" trgID="8247" rel="P" directed="false" shadow="false" column="1441" shadowCol="1611" srcRow="602" trgRow="1527" color="EX-dark-green" />
    <link srcID="9188" trgID="8236" rel="P" directed="false" shadow="false" column="1442" shadowCol="1612" srcRow="602" trgRow="1544" color="EX-blue-magenta" />
    <link srcID="9188" trgID="10375" rel="P" directed="false" shadow="false" column="1443" shadowCol="1613" srcRow="602" trgRow="1598" color="EX-yellow-green" />
    <link srcID="9188" trgID="8675" rel="P" directed="false" shadow="false" column="1444" shadowCol="1614" srcRow="602" trgRow="1599" color="EX-magenta" />
    <link srcID="10327" trgID="9188" rel="P" directed="false" shadow="false" column="1445" shadowCol="1615" srcRow="1670" trgRow="602" color="EX-green" />
    <link srcID="9188" trgID="10358" rel="P" directed="false" shadow="false" column="1446" shadowCol="1616" srcRow="602" trgRow="1685" color="EX-yellow" />
    <link srcID="9188" trgID="9273" rel="P" directed="false" shadow="false" column="1447" shadowCol="1617" srcRow="602" trgRow="1688" color="EX-purple" />
    <link srcID="9348" trgID="9188" rel="P" directed="false" shadow="false" column="1448" shadowCol="1618" srcRow="1690" trgRow="602" color="EX-dark-purple" />
    <link srcID="9188" trgID="9314" rel="P" directed="false" shadow="false" column="1449" shadowCol="1619" srcRow="602" trgRow="1691" color="EX-dark-red" />
    <link srcID="9188" trgID="8416" rel="P" directed="false" shadow="false" column="1450" shadowCol="1620" srcRow="602" trgRow="1696" color="EX-pale-green" />
    <link srcID="9188" trgID="9313" rel="P" directed="false" shadow="false" column="1451" shadowCol="1621" srcRow="602" trgRow="1699" color="EX-pale-blue" />
    <link srcID="10437" trgID="8771" rel="P" directed="false" shadow="false" column="1452" shadowCol="1622" srcRow="1399" trgRow="603" color="EX-dark-tan" />
    <link srcID="9333" trgID="8782" rel="P" directed="false" shadow="false" column="1453" shadowCol="1623" srcRow="1444" trgRow="604" color="EX-pale-blue-magenta" />
    <link srcID="10289" trgID="8782" rel="P" directed="false" shadow="false" column="1454" shadowCol="1624" srcRow="1446" trgRow="604" color="EX-pale-yellow orange" />
    <link srcID="9331" trgID="8782" rel="P" directed="false" shadow="false" column="1455" shadowCol="1625" srcRow="1447" trgRow="604" color="EX-medium-magenta" />
    <link srcID="9467" trgID="8782" rel="P" directed="false" shadow="false" column="1456" shadowCol="1626" srcRow="1448" trgRow="604" color="EX-pale-red" />
    <link srcID="9363" trgID="9495" rel="P" directed="false" shadow="true" shadowCol="1627" srcRow="605" trgRow="33" color="EX-pale-cyan" />
    <link srcID="9176" trgID="9363" rel="P" directed="false" shadow="true" shadowCol="1628" srcRow="51" trgRow="605" color="EX-pale-yellow-green" />
    <link srcID="8554" trgID="9363" rel="P" directed="false" shadow="true" shadowCol="1629" srcRow="310" trgRow="605" color="EX-pale-purple" />
    <link srcID="9363" trgID="10080" rel="P" directed="false" shadow="true" shadowCol="1630" srcRow="605" trgRow="311" color="EX-pale-magenta" />
    <link srcID="9561" trgID="9363" rel="P" directed="false" shadow="false" column="1457" shadowCol="1631" srcRow="1804" trgRow="605" color="EX-pale-red-orange" />
    <link srcID="10266" trgID="9239" rel="P" directed="false" shadow="false" column="1458" shadowCol="1632" srcRow="1480" trgRow="606" color="EX-blue" />
    <link srcID="8853" trgID="9367" rel="P" directed="false" shadow="false" column="1459" shadowCol="1633" srcRow="607" trgRow="667" color="EX-orange" />
    <link srcID="8783" trgID="8773" rel="P" directed="false" shadow="false" column="1460" shadowCol="1634" srcRow="608" trgRow="1530" color="EX-dark-cyan" />
    <link srcID="10180" trgID="8230" rel="P" directed="false" shadow="false" column="1461" shadowCol="1635" srcRow="609" trgRow="897" color="EX-red" />
    <link srcID="9608" trgID="8750" rel="P" directed="false" shadow="false" column="1462" shadowCol="1636" srcRow="669" trgRow="610" color="EX-dark-orange" />
    <link srcID="8752" trgID="8750" rel="P" directed="false" shadow="false" column="1463" shadowCol="1637" srcRow="670" trgRow="610" color="EX-dark-gray-purple" />
    <link srcID="8528" trgID="10106" rel="P" directed="false" shadow="true" shadowCol="1638" srcRow="611" trgRow="104" color="EX-cyan" />
    <link srcID="8528" trgID="9382" rel="P" directed="false" shadow="true" shadowCol="1639" srcRow="611" trgRow="466" color="EX-yellow-orange" />
    <link srcID="9469" trgID="10576" rel="P" directed="false" shadow="true" shadowCol="1640" srcRow="612" trgRow="112" color="EX-pure-blue" />
    <link srcID="10236" trgID="9469" rel="P" directed="false" shadow="false" column="1464" shadowCol="1641" srcRow="2116" trgRow="612" color="EX-dark-yellow-green" />
    <link srcID="10518" trgID="10519" rel="P" directed="false" shadow="true" shadowCol="1642" srcRow="613" trgRow="148" color="EX-dark-magenta" />
    <link srcID="9773" trgID="9736" rel="P" directed="false" shadow="false" column="1465" shadowCol="1643" srcRow="898" trgRow="614" color="EX-dark-green" />
    <link srcID="8891" trgID="8576" rel="P" directed="false" shadow="false" column="1466" shadowCol="1644" srcRow="615" trgRow="1424" color="EX-blue-magenta" />
    <link srcID="9268" trgID="10078" rel="P" directed="false" shadow="false" column="1467" shadowCol="1645" srcRow="1387" trgRow="616" color="EX-yellow-green" />
    <link srcID="10248" trgID="10250" rel="P" directed="false" shadow="false" column="1468" shadowCol="1646" srcRow="617" trgRow="832" color="EX-magenta" />
    <link srcID="9225" trgID="9226" rel="P" directed="false" shadow="false" column="1469" shadowCol="1647" srcRow="717" trgRow="618" color="EX-green" />
    <link srcID="9689" trgID="9686" rel="P" directed="false" shadow="false" column="1470" shadowCol="1648" srcRow="800" trgRow="619" color="EX-yellow" />
    <link srcID="9222" trgID="8858" rel="P" directed="false" shadow="false" column="1471" shadowCol="1649" srcRow="2065" trgRow="620" color="EX-purple" />
    <link srcID="8672" trgID="9468" rel="P" directed="false" shadow="true" shadowCol="1650" srcRow="413" trgRow="621" color="EX-dark-purple" />
    <link srcID="10454" trgID="9468" rel="P" directed="false" shadow="false" column="1472" shadowCol="1651" srcRow="707" trgRow="621" color="EX-dark-red" />
    <link srcID="9047" trgID="9468" rel="P" directed="false" shadow="false" column="1473" shadowCol="1652" srcRow="1600" trgRow="621" color="EX-pale-green" />
    <link srcID="8888" trgID="9468" rel="P" directed="false" shadow="false" column="1474" shadowCol="1653" srcRow="1604" trgRow="621" color="EX-pale-blue" />
    <link srcID="8613" trgID="9468" rel="P" directed="false" shadow="false" column="1475" shadowCol="1654" srcRow="1705" trgRow="621" color="EX-dark-tan" />
    <link srcID="8671" trgID="9468" rel="P" directed="false" shadow="false" column="1476" shadowCol="1655" srcRow="2026" trgRow="621" color="EX-pale-blue-magenta" />
    <link srcID="10537" trgID="9468" rel="P" directed="false" shadow="false" column="1477" shadowCol="1656" srcRow="2027" trgRow="621" color="EX-pale-yellow orange" />
    <link srcID="9425" trgID="9468" rel="P" directed="false" shadow="false" column="1478" shadowCol="1657" srcRow="2028" trgRow="621" color="EX-medium-magenta" />
    <link srcID="9595" trgID="9468" rel="P" directed="false" shadow="false" column="1479" shadowCol="1658" srcRow="2029" trgRow="621" color="EX-pale-red" />
    <link srcID="8443" trgID="9468" rel="P" directed="false" shadow="false" column="1480" shadowCol="1659" srcRow="2030" trgRow="621" color="EX-pale-cyan" />
    <link srcID="8887" trgID="9468" rel="P" directed="false" shadow="false" column="1481" shadowCol="1660" srcRow="2031" trgRow="621" color="EX-pale-yellow-green" />
    <link srcID="8442" trgID="9468" rel="P" directed="false" shadow="false" column="1482" shadowCol="1661" srcRow="2117" trgRow="621" color="EX-pale-purple" />
    <link srcID="9020" trgID="9656" rel="P" directed="false" shadow="true" shadowCol="1662" srcRow="622" trgRow="415" color="EX-pale-magenta" />
    <link srcID="8465" trgID="9020" rel="P" directed="false" shadow="false" column="1483" shadowCol="1663" srcRow="1675" trgRow="622" color="EX-pale-red-orange" />
    <link srcID="10082" trgID="9020" rel="P" directed="false" shadow="false" column="1484" shadowCol="1664" srcRow="2037" trgRow="622" color="EX-blue" />
    <link srcID="9648" trgID="9020" rel="P" directed="false" shadow="false" column="1485" shadowCol="1665" srcRow="2038" trgRow="622" color="EX-orange" />
    <link srcID="9020" trgID="9991" rel="P" directed="false" shadow="false" column="1486" shadowCol="1666" srcRow="622" trgRow="2040" color="EX-dark-cyan" />
    <link srcID="9017" trgID="9020" rel="P" directed="false" shadow="false" column="1487" shadowCol="1667" srcRow="2041" trgRow="622" color="EX-red" />
    <link srcID="9721" trgID="9020" rel="P" directed="false" shadow="false" column="1488" shadowCol="1668" srcRow="2042" trgRow="622" color="EX-dark-orange" />
    <link srcID="8732" trgID="10084" rel="P" directed="false" shadow="true" shadowCol="1669" srcRow="623" trgRow="430" color="EX-dark-gray-purple" />
    <link srcID="8732" trgID="8538" rel="P" directed="false" shadow="true" shadowCol="1670" srcRow="623" trgRow="431" color="EX-cyan" />
    <link srcID="8732" trgID="9664" rel="P" directed="false" shadow="false" column="1489" shadowCol="1671" srcRow="623" trgRow="2067" color="EX-yellow-orange" />
    <link srcID="8732" trgID="8822" rel="P" directed="false" shadow="false" column="1490" shadowCol="1672" srcRow="623" trgRow="2068" color="EX-pure-blue" />
    <link srcID="8732" trgID="10252" rel="P" directed="false" shadow="false" column="1491" shadowCol="1673" srcRow="623" trgRow="2069" color="EX-dark-yellow-green" />
    <link srcID="9667" trgID="10252" rel="P" directed="false" shadow="false" column="1492" shadowCol="1674" srcRow="624" trgRow="2069" color="EX-dark-magenta" />
    <link srcID="8636" trgID="9927" rel="P" directed="false" shadow="false" column="1493" shadowCol="1675" srcRow="625" trgRow="2086" color="EX-dark-green" />
    <link srcID="8636" trgID="8635" rel="P" directed="false" shadow="false" column="1494" shadowCol="1676" srcRow="625" trgRow="2088" color="EX-blue-magenta" />
    <link srcID="9055" trgID="8825" rel="P" directed="false" shadow="true" shadowCol="1677" srcRow="626" trgRow="447" color="EX-yellow-green" />
    <link srcID="9055" trgID="9410" rel="P" directed="false" shadow="false" column="1495" shadowCol="1678" srcRow="626" trgRow="1760" color="EX-magenta" />
    <link srcID="8722" trgID="8808" rel="P" directed="false" shadow="true" shadowCol="1679" srcRow="627" trgRow="449" color="EX-green" />
    <link srcID="8289" trgID="8318" rel="P" directed="false" shadow="false" column="1496" shadowCol="1680" srcRow="876" trgRow="628" color="EX-yellow" />
    <link srcID="10089" trgID="9224" rel="P" directed="false" shadow="false" column="1497" shadowCol="1681" srcRow="629" trgRow="1374" color="EX-purple" />
    <link srcID="10430" trgID="9549" rel="P" directed="false" shadow="false" column="1498" shadowCol="1682" srcRow="899" trgRow="630" color="EX-dark-purple" />
    <link srcID="9548" trgID="9549" rel="P" directed="false" shadow="false" column="1499" shadowCol="1683" srcRow="2118" trgRow="630" color="EX-dark-red" />
    <link srcID="9664" trgID="10251" rel="P" directed="false" shadow="false" column="1500" shadowCol="1684" srcRow="2067" trgRow="631" color="EX-pale-green" />
    <link srcID="8881" trgID="8587" rel="P" directed="false" shadow="false" column="1501" shadowCol="1685" srcRow="835" trgRow="632" color="EX-pale-blue" />
    <link srcID="9198" trgID="8587" rel="P" directed="false" shadow="false" column="1502" shadowCol="1686" srcRow="900" trgRow="632" color="EX-dark-tan" />
    <link srcID="8355" trgID="8587" rel="P" directed="false" shadow="false" column="1503" shadowCol="1687" srcRow="901" trgRow="632" color="EX-pale-blue-magenta" />
    <link srcID="9147" trgID="8587" rel="P" directed="false" shadow="false" column="1504" shadowCol="1688" srcRow="902" trgRow="632" color="EX-pale-yellow orange" />
    <link srcID="8879" trgID="8587" rel="P" directed="false" shadow="false" column="1505" shadowCol="1689" srcRow="2119" trgRow="632" color="EX-medium-magenta" />
    <link srcID="9719" trgID="8412" rel="P" directed="false" shadow="false" column="1506" shadowCol="1690" srcRow="633" trgRow="903" color="EX-pale-red" />
    <link srcID="9719" trgID="8315" rel="P" directed="false" shadow="false" column="1507" shadowCol="1691" srcRow="633" trgRow="1540" color="EX-pale-cyan" />
    <link srcID="10272" trgID="9926" rel="P" directed="false" shadow="false" column="1508" shadowCol="1692" srcRow="1763" trgRow="634" color="EX-pale-yellow-green" />
    <link srcID="10182" trgID="8785" rel="P" directed="false" shadow="false" column="1509" shadowCol="1693" srcRow="635" trgRow="2077" color="EX-pale-purple" />
    <link srcID="10182" trgID="9025" rel="P" directed="false" shadow="false" column="1510" shadowCol="1694" srcRow="635" trgRow="2121" color="EX-pale-magenta" />
    <link srcID="9674" trgID="8641" rel="P" directed="false" shadow="false" column="1511" shadowCol="1695" srcRow="636" trgRow="1624" color="EX-pale-red-orange" />
    <link srcID="9629" trgID="9132" rel="P" directed="false" shadow="false" column="1512" shadowCol="1696" srcRow="663" trgRow="637" color="EX-blue" />
    <link srcID="8867" trgID="9402" rel="P" directed="false" shadow="false" column="1513" shadowCol="1697" srcRow="2124" trgRow="638" color="EX-orange" />
    <link srcID="10513" trgID="10514" rel="P" directed="false" shadow="false" column="1514" shadowCol="1698" srcRow="639" trgRow="664" color="EX-dark-cyan" />
    <link srcID="8947" trgID="8504" rel="P" directed="false" shadow="false" column="1515" shadowCol="1699" srcRow="640" trgRow="1529" color="EX-red" />
    <link srcID="10527" trgID="10525" rel="P" directed="false" shadow="false" column="1516" shadowCol="1700" srcRow="795" trgRow="641" color="EX-dark-orange" />
    <link srcID="8549" trgID="8242" rel="P" directed="false" shadow="false" column="1517" shadowCol="1701" srcRow="642" trgRow="1343" color="EX-dark-gray-purple" />
    <link srcID="8714" trgID="9210" rel="P" directed="false" shadow="false" column="1518" shadowCol="1702" srcRow="643" trgRow="1645" color="EX-cyan" />
    <link srcID="9310" trgID="9912" rel="P" directed="false" shadow="false" column="1519" shadowCol="1703" srcRow="1703" trgRow="644" color="EX-yellow-orange" />
    <link srcID="9385" trgID="8773" rel="P" directed="false" shadow="false" column="1520" shadowCol="1704" srcRow="645" trgRow="1530" color="EX-pure-blue" />
    <link srcID="8475" trgID="8483" rel="P" directed="false" shadow="false" column="1521" shadowCol="1705" srcRow="646" trgRow="1509" color="EX-dark-yellow-green" />
    <link srcID="9438" trgID="9454" rel="P" directed="false" shadow="false" column="1522" shadowCol="1706" srcRow="647" trgRow="2128" color="EX-dark-magenta" />
    <link srcID="8375" trgID="10043" rel="P" directed="false" shadow="false" column="1523" shadowCol="1707" srcRow="2083" trgRow="648" color="EX-dark-green" />
    <link srcID="9403" trgID="10439" rel="P" directed="false" shadow="false" column="1524" shadowCol="1708" srcRow="649" trgRow="1619" color="EX-blue-magenta" />
    <link srcID="8923" trgID="8542" rel="P" directed="false" shadow="false" column="1525" shadowCol="1709" srcRow="650" trgRow="1893" color="EX-yellow-green" />
    <link srcID="9456" trgID="9441" rel="P" directed="false" shadow="true" shadowCol="1710" srcRow="651" trgRow="0" color="EX-magenta" />
    <link srcID="9741" trgID="9441" rel="P" directed="false" shadow="true" shadowCol="1711" srcRow="652" trgRow="0" color="EX-green" />
    <link srcID="8300" trgID="8302" rel="P" directed="false" shadow="true" shadowCol="1712" srcRow="653" trgRow="1" color="EX-yellow" />
    <link srcID="8745" trgID="10094" rel="P" directed="false" shadow="true" shadowCol="1713" srcRow="654" trgRow="5" color="EX-purple" />
    <link srcID="8745" trgID="8747" rel="P" directed="false" shadow="true" shadowCol="1714" srcRow="654" trgRow="114" color="EX-dark-purple" />
    <link srcID="8745" trgID="10093" rel="P" directed="false" shadow="false" column="1526" shadowCol="1715" srcRow="654" trgRow="732" color="EX-dark-red" />
    <link srcID="8662" trgID="8663" rel="P" directed="false" shadow="true" shadowCol="1716" srcRow="655" trgRow="7" color="EX-pale-green" />
    <link srcID="9856" trgID="9847" rel="P" directed="false" shadow="true" shadowCol="1717" srcRow="8" trgRow="656" color="EX-pale-blue" />
    <link srcID="8739" trgID="8738" rel="P" directed="false" shadow="true" shadowCol="1718" srcRow="11" trgRow="657" color="EX-dark-tan" />
    <link srcID="8861" trgID="8859" rel="P" directed="false" shadow="true" shadowCol="1719" srcRow="658" trgRow="12" color="EX-pale-blue-magenta" />
    <link srcID="10219" trgID="10456" rel="P" directed="false" shadow="true" shadowCol="1720" srcRow="13" trgRow="659" color="EX-pale-yellow orange" />
    <link srcID="8322" trgID="10456" rel="P" directed="false" shadow="false" column="1527" shadowCol="1721" srcRow="944" trgRow="659" color="EX-medium-magenta" />
    <link srcID="8925" trgID="10456" rel="P" directed="false" shadow="false" column="1528" shadowCol="1722" srcRow="1337" trgRow="659" color="EX-pale-red" />
    <link srcID="8791" trgID="10456" rel="P" directed="false" shadow="false" column="1529" shadowCol="1723" srcRow="1780" trgRow="659" color="EX-pale-cyan" />
    <link srcID="10433" trgID="10434" rel="P" directed="false" shadow="true" shadowCol="1724" srcRow="17" trgRow="660" color="EX-pale-yellow-green" />
    <link srcID="10434" trgID="9984" rel="P" directed="false" shadow="false" column="1530" shadowCol="1725" srcRow="660" trgRow="738" color="EX-pale-purple" />
    <link srcID="10434" trgID="9983" rel="P" directed="false" shadow="false" column="1531" shadowCol="1726" srcRow="660" trgRow="2144" color="EX-pale-magenta" />
    <link srcID="10434" trgID="9999" rel="P" directed="false" shadow="false" column="1532" shadowCol="1727" srcRow="660" trgRow="2145" color="EX-pale-red-orange" />
    <link srcID="9783" trgID="10171" rel="P" directed="false" shadow="true" shadowCol="1728" srcRow="661" trgRow="21" color="EX-blue" />
    <link srcID="9783" trgID="8361" rel="P" directed="false" shadow="true" shadowCol="1729" srcRow="661" trgRow="338" color="EX-orange" />
    <link srcID="9783" trgID="8690" rel="P" directed="false" shadow="true" shadowCol="1730" srcRow="661" trgRow="414" color="EX-dark-cyan" />
    <link srcID="9783" trgID="10155" rel="P" directed="false" shadow="false" column="1533" shadowCol="1731" srcRow="661" trgRow="676" color="EX-red" />
    <link srcID="9783" trgID="10281" rel="P" directed="false" shadow="false" column="1534" shadowCol="1732" srcRow="661" trgRow="705" color="EX-dark-orange" />
    <link srcID="9783" trgID="9225" rel="P" directed="false" shadow="false" column="1535" shadowCol="1733" srcRow="661" trgRow="717" color="EX-dark-gray-purple" />
    <link srcID="9783" trgID="9814" rel="P" directed="false" shadow="false" column="1536" shadowCol="1734" srcRow="661" trgRow="1357" color="EX-cyan" />
    <link srcID="9783" trgID="10157" rel="P" directed="false" shadow="false" column="1537" shadowCol="1735" srcRow="661" trgRow="1538" color="EX-yellow-orange" />
    <link srcID="9783" trgID="9971" rel="P" directed="false" shadow="false" column="1538" shadowCol="1736" srcRow="661" trgRow="1539" color="EX-pure-blue" />
    <link srcID="9783" trgID="8772" rel="P" directed="false" shadow="false" column="1539" shadowCol="1737" srcRow="661" trgRow="1551" color="EX-dark-yellow-green" />
    <link srcID="9783" trgID="9277" rel="P" directed="false" shadow="false" column="1540" shadowCol="1738" srcRow="661" trgRow="2032" color="EX-dark-magenta" />
    <link srcID="9783" trgID="9876" rel="P" directed="false" shadow="false" column="1541" shadowCol="1739" srcRow="661" trgRow="2033" color="EX-dark-green" />
    <link srcID="9783" trgID="9264" rel="P" directed="false" shadow="false" column="1542" shadowCol="1740" srcRow="661" trgRow="2034" color="EX-blue-magenta" />
    <link srcID="9783" trgID="10487" rel="P" directed="false" shadow="false" column="1543" shadowCol="1741" srcRow="661" trgRow="2035" color="EX-yellow-green" />
    <link srcID="10485" trgID="9783" rel="P" directed="false" shadow="false" column="1544" shadowCol="1742" srcRow="2036" trgRow="661" color="EX-magenta" />
    <link srcID="9783" trgID="9784" rel="P" directed="false" shadow="false" column="1545" shadowCol="1743" srcRow="661" trgRow="2156" color="EX-green" />
    <link srcID="9783" trgID="9260" rel="P" directed="false" shadow="false" column="1546" shadowCol="1744" srcRow="661" trgRow="2157" color="EX-yellow" />
    <link srcID="9724" trgID="9727" rel="P" directed="false" shadow="true" shadowCol="1745" srcRow="662" trgRow="23" color="EX-purple" />
    <link srcID="9724" trgID="8252" rel="P" directed="false" shadow="false" column="1547" shadowCol="1746" srcRow="662" trgRow="982" color="EX-dark-purple" />
    <link srcID="10300" trgID="9629" rel="P" directed="false" shadow="true" shadowCol="1747" srcRow="26" trgRow="663" color="EX-dark-red" />
    <link srcID="9629" trgID="9896" rel="P" directed="false" shadow="true" shadowCol="1748" srcRow="663" trgRow="157" color="EX-pale-green" />
    <link srcID="9629" trgID="9628" rel="P" directed="false" shadow="true" shadowCol="1749" srcRow="663" trgRow="450" color="EX-pale-blue" />
    <link srcID="9629" trgID="9132" rel="P" directed="false" shadow="true" shadowCol="1750" srcRow="663" trgRow="637" color="EX-dark-tan" />
    <link srcID="9035" trgID="9629" rel="P" directed="false" shadow="false" column="1548" shadowCol="1751" srcRow="679" trgRow="663" color="EX-pale-blue-magenta" />
    <link srcID="9550" trgID="9629" rel="P" directed="false" shadow="false" column="1549" shadowCol="1752" srcRow="1383" trgRow="663" color="EX-pale-yellow orange" />
    <link srcID="9629" trgID="9670" rel="P" directed="false" shadow="false" column="1550" shadowCol="1753" srcRow="663" trgRow="1389" color="EX-medium-magenta" />
    <link srcID="9629" trgID="8775" rel="P" directed="false" shadow="false" column="1551" shadowCol="1754" srcRow="663" trgRow="1394" color="EX-pale-red" />
    <link srcID="9196" trgID="9629" rel="P" directed="false" shadow="false" column="1552" shadowCol="1755" srcRow="1638" trgRow="663" color="EX-pale-cyan" />
    <link srcID="9629" trgID="9187" rel="P" directed="false" shadow="false" column="1553" shadowCol="1756" srcRow="663" trgRow="2123" color="EX-pale-yellow-green" />
    <link srcID="9629" trgID="8452" rel="P" directed="false" shadow="false" column="1554" shadowCol="1757" srcRow="663" trgRow="2130" color="EX-pale-purple" />
    <link srcID="10300" trgID="10514" rel="P" directed="false" shadow="true" shadowCol="1758" srcRow="26" trgRow="664" color="EX-pale-magenta" />
    <link srcID="10513" trgID="10514" rel="P" directed="false" shadow="true" shadowCol="1759" srcRow="639" trgRow="664" color="EX-pale-red-orange" />
    <link srcID="10534" trgID="8454" rel="P" directed="false" shadow="true" shadowCol="1760" srcRow="665" trgRow="42" color="EX-blue" />
    <link srcID="10534" trgID="8361" rel="P" directed="false" shadow="true" shadowCol="1761" srcRow="665" trgRow="338" color="EX-orange" />
    <link srcID="10534" trgID="10260" rel="P" directed="false" shadow="true" shadowCol="1762" srcRow="665" trgRow="472" color="EX-dark-cyan" />
    <link srcID="10534" trgID="8933" rel="P" directed="false" shadow="false" column="1555" shadowCol="1763" srcRow="665" trgRow="848" color="EX-red" />
    <link srcID="10534" trgID="8945" rel="P" directed="false" shadow="false" column="1556" shadowCol="1764" srcRow="665" trgRow="1009" color="EX-dark-orange" />
    <link srcID="10534" trgID="8791" rel="P" directed="false" shadow="false" column="1557" shadowCol="1765" srcRow="665" trgRow="1780" color="EX-dark-gray-purple" />
    <link srcID="10534" trgID="8621" rel="P" directed="false" shadow="false" column="1558" shadowCol="1766" srcRow="665" trgRow="2166" color="EX-cyan" />
    <link srcID="8397" trgID="8400" rel="P" directed="false" shadow="true" shadowCol="1767" srcRow="666" trgRow="45" color="EX-yellow-orange" />
    <link srcID="8397" trgID="8436" rel="P" directed="false" shadow="false" column="1559" shadowCol="1768" srcRow="666" trgRow="790" color="EX-pure-blue" />
    <link srcID="9387" trgID="8397" rel="P" directed="false" shadow="false" column="1560" shadowCol="1769" srcRow="957" trgRow="666" color="EX-dark-yellow-green" />
    <link srcID="8397" trgID="8818" rel="P" directed="false" shadow="false" column="1561" shadowCol="1770" srcRow="666" trgRow="1614" color="EX-dark-magenta" />
    <link srcID="9286" trgID="8397" rel="P" directed="false" shadow="false" column="1562" shadowCol="1771" srcRow="2171" trgRow="666" color="EX-dark-green" />
    <link srcID="8397" trgID="9146" rel="P" directed="false" shadow="false" column="1563" shadowCol="1772" srcRow="666" trgRow="2172" color="EX-blue-magenta" />
    <link srcID="9376" trgID="9367" rel="P" directed="false" shadow="true" shadowCol="1773" srcRow="48" trgRow="667" color="EX-yellow-green" />
    <link srcID="8853" trgID="9367" rel="P" directed="false" shadow="true" shadowCol="1774" srcRow="607" trgRow="667" color="EX-magenta" />
    <link srcID="10587" trgID="8880" rel="P" directed="false" shadow="true" shadowCol="1775" srcRow="668" trgRow="49" color="EX-green" />
    <link srcID="9605" trgID="9608" rel="P" directed="false" shadow="true" shadowCol="1776" srcRow="54" trgRow="669" color="EX-yellow" />
    <link srcID="9608" trgID="8750" rel="P" directed="false" shadow="true" shadowCol="1777" srcRow="669" trgRow="610" color="EX-purple" />
    <link srcID="9608" trgID="8752" rel="P" directed="false" shadow="false" column="1564" shadowCol="1778" srcRow="669" trgRow="670" color="EX-dark-purple" />
    <link srcID="8715" trgID="9608" rel="P" directed="false" shadow="false" column="1565" shadowCol="1779" srcRow="1033" trgRow="669" color="EX-dark-red" />
    <link srcID="9605" trgID="8752" rel="P" directed="false" shadow="true" shadowCol="1780" srcRow="54" trgRow="670" color="EX-pale-green" />
    <link srcID="8752" trgID="8750" rel="P" directed="false" shadow="true" shadowCol="1781" srcRow="670" trgRow="610" color="EX-pale-blue" />
    <link srcID="9608" trgID="8752" rel="P" directed="false" shadow="true" shadowCol="1782" srcRow="669" trgRow="670" color="EX-dark-tan" />
    <link srcID="9369" trgID="9292" rel="P" directed="false" shadow="true" shadowCol="1783" srcRow="671" trgRow="55" color="EX-pale-blue-magenta" />
    <link srcID="8496" trgID="8505" rel="P" directed="false" shadow="true" shadowCol="1784" srcRow="60" trgRow="672" color="EX-pale-yellow orange" />
    <link srcID="8971" trgID="8505" rel="P" directed="false" shadow="true" shadowCol="1785" srcRow="324" trgRow="672" color="EX-medium-magenta" />
    <link srcID="9396" trgID="8505" rel="P" directed="false" shadow="false" column="1566" shadowCol="1786" srcRow="1541" trgRow="672" color="EX-pale-red" />
    <link srcID="9395" trgID="9987" rel="P" directed="false" shadow="true" shadowCol="1787" srcRow="61" trgRow="673" color="EX-pale-cyan" />
    <link srcID="9957" trgID="9987" rel="P" directed="false" shadow="true" shadowCol="1788" srcRow="62" trgRow="673" color="EX-pale-yellow-green" />
    <link srcID="9987" trgID="8724" rel="P" directed="false" shadow="true" shadowCol="1789" srcRow="673" trgRow="71" color="EX-pale-purple" />
    <link srcID="9666" trgID="9366" rel="P" directed="false" shadow="true" shadowCol="1790" srcRow="674" trgRow="69" color="EX-pale-magenta" />
    <link srcID="10127" trgID="9890" rel="P" directed="false" shadow="true" shadowCol="1791" srcRow="70" trgRow="675" color="EX-pale-red-orange" />
    <link srcID="9890" trgID="9891" rel="P" directed="false" shadow="false" column="1567" shadowCol="1792" srcRow="675" trgRow="1549" color="EX-blue" />
    <link srcID="10155" trgID="8361" rel="P" directed="false" shadow="true" shadowCol="1793" srcRow="676" trgRow="338" color="EX-orange" />
    <link srcID="10155" trgID="8690" rel="P" directed="false" shadow="true" shadowCol="1794" srcRow="676" trgRow="414" color="EX-dark-cyan" />
    <link srcID="9783" trgID="10155" rel="P" directed="false" shadow="true" shadowCol="1795" srcRow="661" trgRow="676" color="EX-red" />
    <link srcID="10155" trgID="10281" rel="P" directed="false" shadow="false" column="1568" shadowCol="1796" srcRow="676" trgRow="705" color="EX-dark-orange" />
    <link srcID="10155" trgID="9225" rel="P" directed="false" shadow="false" column="1569" shadowCol="1797" srcRow="676" trgRow="717" color="EX-dark-gray-purple" />
    <link srcID="10155" trgID="9814" rel="P" directed="false" shadow="false" column="1570" shadowCol="1798" srcRow="676" trgRow="1357" color="EX-cyan" />
    <link srcID="10155" trgID="10157" rel="P" directed="false" shadow="false" column="1571" shadowCol="1799" srcRow="676" trgRow="1538" color="EX-yellow-orange" />
    <link srcID="9971" trgID="10155" rel="P" directed="false" shadow="false" column="1572" shadowCol="1800" srcRow="1539" trgRow="676" color="EX-pure-blue" />
    <link srcID="10155" trgID="8772" rel="P" directed="false" shadow="false" column="1573" shadowCol="1801" srcRow="676" trgRow="1551" color="EX-dark-yellow-green" />
    <link srcID="10155" trgID="9277" rel="P" directed="false" shadow="false" column="1574" shadowCol="1802" srcRow="676" trgRow="2032" color="EX-dark-magenta" />
    <link srcID="10155" trgID="9876" rel="P" directed="false" shadow="false" column="1575" shadowCol="1803" srcRow="676" trgRow="2033" color="EX-dark-green" />
    <link srcID="10155" trgID="9264" rel="P" directed="false" shadow="false" column="1576" shadowCol="1804" srcRow="676" trgRow="2034" color="EX-blue-magenta" />
    <link srcID="10155" trgID="10487" rel="P" directed="false" shadow="false" column="1577" shadowCol="1805" srcRow="676" trgRow="2035" color="EX-yellow-green" />
    <link srcID="10485" trgID="10155" rel="P" directed="false" shadow="false" column="1578" shadowCol="1806" srcRow="2036" trgRow="676" color="EX-magenta" />
    <link srcID="10155" trgID="9648" rel="P" directed="false" shadow="false" column="1579" shadowCol="1807" srcRow="676" trgRow="2038" color="EX-green" />
    <link srcID="10155" trgID="9991" rel="P" directed="false" shadow="false" column="1580" shadowCol="1808" srcRow="676" trgRow="2040" color="EX-yellow" />
    <link srcID="10155" trgID="9784" rel="P" directed="false" shadow="false" column="1581" shadowCol="1809" srcRow="676" trgRow="2156" color="EX-purple" />
    <link srcID="10155" trgID="9260" rel="P" directed="false" shadow="false" column="1582" shadowCol="1810" srcRow="676" trgRow="2157" color="EX-dark-purple" />
    <link srcID="9513" trgID="10555" rel="P" directed="false" shadow="false" column="1583" shadowCol="1811" srcRow="1844" trgRow="677" color="EX-dark-red" />
    <link srcID="9156" trgID="9259" rel="P" directed="false" shadow="false" column="1584" shadowCol="1812" srcRow="678" trgRow="1712" color="EX-pale-green" />
    <link srcID="9156" trgID="8415" rel="P" directed="false" shadow="false" column="1585" shadowCol="1813" srcRow="678" trgRow="1761" color="EX-pale-blue" />
    <link srcID="9156" trgID="8990" rel="P" directed="false" shadow="false" column="1586" shadowCol="1814" srcRow="678" trgRow="1765" color="EX-dark-tan" />
    <link srcID="9156" trgID="9786" rel="P" directed="false" shadow="false" column="1587" shadowCol="1815" srcRow="678" trgRow="1825" color="EX-pale-blue-magenta" />
    <link srcID="9156" trgID="9238" rel="P" directed="false" shadow="false" column="1588" shadowCol="1816" srcRow="678" trgRow="1993" color="EX-pale-yellow orange" />
    <link srcID="9156" trgID="9493" rel="P" directed="false" shadow="false" column="1589" shadowCol="1817" srcRow="678" trgRow="1994" color="EX-medium-magenta" />
    <link srcID="9156" trgID="8484" rel="P" directed="false" shadow="false" column="1590" shadowCol="1818" srcRow="678" trgRow="1996" color="EX-pale-red" />
    <link srcID="9156" trgID="10232" rel="P" directed="false" shadow="false" column="1591" shadowCol="1819" srcRow="678" trgRow="1997" color="EX-pale-cyan" />
    <link srcID="9156" trgID="8630" rel="P" directed="false" shadow="false" column="1592" shadowCol="1820" srcRow="678" trgRow="1998" color="EX-pale-yellow-green" />
    <link srcID="9156" trgID="8529" rel="P" directed="false" shadow="false" column="1593" shadowCol="1821" srcRow="678" trgRow="1999" color="EX-pale-purple" />
    <link srcID="9156" trgID="8474" rel="P" directed="false" shadow="false" column="1594" shadowCol="1822" srcRow="678" trgRow="2000" color="EX-pale-magenta" />
    <link srcID="9156" trgID="8843" rel="P" directed="false" shadow="false" column="1595" shadowCol="1823" srcRow="678" trgRow="2001" color="EX-pale-red-orange" />
    <link srcID="9156" trgID="8550" rel="P" directed="false" shadow="false" column="1596" shadowCol="1824" srcRow="678" trgRow="2002" color="EX-blue" />
    <link srcID="9156" trgID="8580" rel="P" directed="false" shadow="false" column="1597" shadowCol="1825" srcRow="678" trgRow="2003" color="EX-orange" />
    <link srcID="9156" trgID="9298" rel="P" directed="false" shadow="false" column="1598" shadowCol="1826" srcRow="678" trgRow="2004" color="EX-dark-cyan" />
    <link srcID="9156" trgID="8485" rel="P" directed="false" shadow="false" column="1599" shadowCol="1827" srcRow="678" trgRow="2005" color="EX-red" />
    <link srcID="9156" trgID="9492" rel="P" directed="false" shadow="false" column="1600" shadowCol="1828" srcRow="678" trgRow="2006" color="EX-dark-orange" />
    <link srcID="9156" trgID="8631" rel="P" directed="false" shadow="false" column="1601" shadowCol="1829" srcRow="678" trgRow="2007" color="EX-dark-gray-purple" />
    <link srcID="9156" trgID="9788" rel="P" directed="false" shadow="false" column="1602" shadowCol="1830" srcRow="678" trgRow="2008" color="EX-cyan" />
    <link srcID="9156" trgID="8491" rel="P" directed="false" shadow="false" column="1603" shadowCol="1831" srcRow="678" trgRow="2009" color="EX-yellow-orange" />
    <link srcID="9156" trgID="9785" rel="P" directed="false" shadow="false" column="1604" shadowCol="1832" srcRow="678" trgRow="2186" color="EX-pure-blue" />
    <link srcID="9156" trgID="8597" rel="P" directed="false" shadow="false" column="1605" shadowCol="1833" srcRow="678" trgRow="2240" color="EX-dark-yellow-green" />
    <link srcID="9156" trgID="9297" rel="P" directed="false" shadow="false" column="1606" shadowCol="1834" srcRow="678" trgRow="2243" color="EX-dark-magenta" />
    <link srcID="9035" trgID="9629" rel="P" directed="false" shadow="true" shadowCol="1835" srcRow="679" trgRow="663" color="EX-dark-green" />
    <link srcID="9035" trgID="9604" rel="P" directed="false" shadow="false" column="1607" shadowCol="1836" srcRow="679" trgRow="996" color="EX-blue-magenta" />
    <link srcID="9550" trgID="9035" rel="P" directed="false" shadow="false" column="1608" shadowCol="1837" srcRow="1383" trgRow="679" color="EX-yellow-green" />
    <link srcID="9035" trgID="9670" rel="P" directed="false" shadow="false" column="1609" shadowCol="1838" srcRow="679" trgRow="1389" color="EX-magenta" />
    <link srcID="9035" trgID="8775" rel="P" directed="false" shadow="false" column="1610" shadowCol="1839" srcRow="679" trgRow="1394" color="EX-green" />
    <link srcID="9035" trgID="8452" rel="P" directed="false" shadow="false" column="1611" shadowCol="1840" srcRow="679" trgRow="2130" color="EX-yellow" />
    <link srcID="9035" trgID="10472" rel="P" directed="false" shadow="false" column="1612" shadowCol="1841" srcRow="679" trgRow="2251" color="EX-purple" />
    <link srcID="9654" trgID="8844" rel="P" directed="false" shadow="false" column="1613" shadowCol="1842" srcRow="680" trgRow="1049" color="EX-dark-purple" />
    <link srcID="8227" trgID="9639" rel="P" directed="false" shadow="false" column="1614" shadowCol="1843" srcRow="681" trgRow="973" color="EX-dark-red" />
    <link srcID="8227" trgID="10122" rel="P" directed="false" shadow="false" column="1615" shadowCol="1844" srcRow="681" trgRow="1490" color="EX-pale-green" />
    <link srcID="8227" trgID="9967" rel="P" directed="false" shadow="false" column="1616" shadowCol="1845" srcRow="681" trgRow="2136" color="EX-pale-blue" />
    <link srcID="9888" trgID="9887" rel="P" directed="false" shadow="true" shadowCol="1846" srcRow="158" trgRow="682" color="EX-dark-tan" />
    <link srcID="9108" trgID="9887" rel="P" directed="false" shadow="false" column="1617" shadowCol="1847" srcRow="1127" trgRow="682" color="EX-pale-blue-magenta" />
    <link srcID="9913" trgID="9887" rel="P" directed="false" shadow="false" column="1618" shadowCol="1848" srcRow="1187" trgRow="682" color="EX-pale-yellow orange" />
    <link srcID="8604" trgID="9887" rel="P" directed="false" shadow="false" column="1619" shadowCol="1849" srcRow="1189" trgRow="682" color="EX-medium-magenta" />
    <link srcID="9754" trgID="8508" rel="P" directed="false" shadow="false" column="1620" shadowCol="1850" srcRow="782" trgRow="683" color="EX-pale-red" />
    <link srcID="8508" trgID="10347" rel="P" directed="false" shadow="false" column="1621" shadowCol="1851" srcRow="683" trgRow="965" color="EX-pale-cyan" />
    <link srcID="10321" trgID="8508" rel="P" directed="false" shadow="false" column="1622" shadowCol="1852" srcRow="1106" trgRow="683" color="EX-pale-yellow-green" />
    <link srcID="10364" trgID="8508" rel="P" directed="false" shadow="false" column="1623" shadowCol="1853" srcRow="1122" trgRow="683" color="EX-pale-purple" />
    <link srcID="8508" trgID="8677" rel="P" directed="false" shadow="false" column="1624" shadowCol="1854" srcRow="683" trgRow="1191" color="EX-pale-magenta" />
    <link srcID="8572" trgID="8508" rel="P" directed="false" shadow="false" column="1625" shadowCol="1855" srcRow="1557" trgRow="683" color="EX-pale-red-orange" />
    <link srcID="9201" trgID="8508" rel="P" directed="false" shadow="false" column="1626" shadowCol="1856" srcRow="1563" trgRow="683" color="EX-blue" />
    <link srcID="9951" trgID="8508" rel="P" directed="false" shadow="false" column="1627" shadowCol="1857" srcRow="1578" trgRow="683" color="EX-orange" />
    <link srcID="8509" trgID="8508" rel="P" directed="false" shadow="false" column="1628" shadowCol="1858" srcRow="1674" trgRow="683" color="EX-dark-cyan" />
    <link srcID="10273" trgID="8508" rel="P" directed="false" shadow="false" column="1629" shadowCol="1859" srcRow="1918" trgRow="683" color="EX-red" />
    <link srcID="10323" trgID="8508" rel="P" directed="false" shadow="false" column="1630" shadowCol="1860" srcRow="1919" trgRow="683" color="EX-dark-orange" />
    <link srcID="9799" trgID="8508" rel="P" directed="false" shadow="false" column="1631" shadowCol="1861" srcRow="2098" trgRow="683" color="EX-dark-gray-purple" />
    <link srcID="8508" trgID="9049" rel="P" directed="false" shadow="false" column="1632" shadowCol="1862" srcRow="683" trgRow="2138" color="EX-cyan" />
    <link srcID="10146" trgID="8508" rel="P" directed="false" shadow="false" column="1633" shadowCol="1863" srcRow="2141" trgRow="683" color="EX-yellow-orange" />
    <link srcID="9164" trgID="8508" rel="P" directed="false" shadow="false" column="1634" shadowCol="1864" srcRow="2142" trgRow="683" color="EX-pure-blue" />
    <link srcID="8508" trgID="10365" rel="P" directed="false" shadow="false" column="1635" shadowCol="1865" srcRow="683" trgRow="2149" color="EX-dark-yellow-green" />
    <link srcID="8687" trgID="8508" rel="P" directed="false" shadow="false" column="1636" shadowCol="1866" srcRow="2173" trgRow="683" color="EX-dark-magenta" />
    <link srcID="10143" trgID="8508" rel="P" directed="false" shadow="false" column="1637" shadowCol="1867" srcRow="2174" trgRow="683" color="EX-dark-green" />
    <link srcID="10349" trgID="8508" rel="P" directed="false" shadow="false" column="1638" shadowCol="1868" srcRow="2177" trgRow="683" color="EX-blue-magenta" />
    <link srcID="10383" trgID="8508" rel="P" directed="false" shadow="false" column="1639" shadowCol="1869" srcRow="2178" trgRow="683" color="EX-yellow-green" />
    <link srcID="9165" trgID="8508" rel="P" directed="false" shadow="false" column="1640" shadowCol="1870" srcRow="2189" trgRow="683" color="EX-magenta" />
    <link srcID="8688" trgID="8508" rel="P" directed="false" shadow="false" column="1641" shadowCol="1871" srcRow="2192" trgRow="683" color="EX-green" />
    <link srcID="9798" trgID="8508" rel="P" directed="false" shadow="false" column="1642" shadowCol="1872" srcRow="2247" trgRow="683" color="EX-yellow" />
    <link srcID="10197" trgID="8508" rel="P" directed="false" shadow="false" column="1643" shadowCol="1873" srcRow="2297" trgRow="683" color="EX-purple" />
    <link srcID="8508" trgID="8411" rel="P" directed="false" shadow="false" column="1644" shadowCol="1874" srcRow="683" trgRow="2298" color="EX-dark-purple" />
    <link srcID="9216" trgID="8508" rel="P" directed="false" shadow="false" column="1645" shadowCol="1875" srcRow="2299" trgRow="683" color="EX-dark-red" />
    <link srcID="8508" trgID="9424" rel="P" directed="false" shadow="false" column="1646" shadowCol="1876" srcRow="683" trgRow="2300" color="EX-pale-green" />
    <link srcID="9227" trgID="8508" rel="P" directed="false" shadow="false" column="1647" shadowCol="1877" srcRow="2301" trgRow="683" color="EX-pale-blue" />
    <link srcID="10160" trgID="10528" rel="P" directed="false" shadow="false" column="1648" shadowCol="1878" srcRow="684" trgRow="754" color="EX-dark-tan" />
    <link srcID="9555" trgID="10160" rel="P" directed="false" shadow="false" column="1649" shadowCol="1879" srcRow="1004" trgRow="684" color="EX-pale-blue-magenta" />
    <link srcID="10311" trgID="9171" rel="P" directed="false" shadow="false" column="1650" shadowCol="1880" srcRow="1615" trgRow="685" color="EX-pale-yellow orange" />
    <link srcID="9810" trgID="8754" rel="P" directed="false" shadow="false" column="1651" shadowCol="1881" srcRow="1355" trgRow="686" color="EX-medium-magenta" />
    <link srcID="8754" trgID="9272" rel="P" directed="false" shadow="false" column="1652" shadowCol="1882" srcRow="686" trgRow="1439" color="EX-pale-red" />
    <link srcID="8754" trgID="8633" rel="P" directed="false" shadow="false" column="1653" shadowCol="1883" srcRow="686" trgRow="1577" color="EX-pale-cyan" />
    <link srcID="8754" trgID="9517" rel="P" directed="false" shadow="false" column="1654" shadowCol="1884" srcRow="686" trgRow="1711" color="EX-pale-yellow-green" />
    <link srcID="8793" trgID="9068" rel="P" directed="false" shadow="false" column="1655" shadowCol="1885" srcRow="1862" trgRow="687" color="EX-pale-purple" />
    <link srcID="8813" trgID="9626" rel="P" directed="false" shadow="false" column="1656" shadowCol="1886" srcRow="688" trgRow="797" color="EX-pale-magenta" />
    <link srcID="9977" trgID="8813" rel="P" directed="false" shadow="false" column="1657" shadowCol="1887" srcRow="1484" trgRow="688" color="EX-pale-red-orange" />
    <link srcID="8813" trgID="8366" rel="P" directed="false" shadow="false" column="1658" shadowCol="1888" srcRow="688" trgRow="1486" color="EX-blue" />
    <link srcID="9423" trgID="8287" rel="P" directed="false" shadow="false" column="1659" shadowCol="1889" srcRow="689" trgRow="1045" color="EX-orange" />
    <link srcID="9423" trgID="8911" rel="P" directed="false" shadow="false" column="1660" shadowCol="1890" srcRow="689" trgRow="1385" color="EX-dark-cyan" />
    <link srcID="9423" trgID="8847" rel="P" directed="false" shadow="false" column="1661" shadowCol="1891" srcRow="689" trgRow="1753" color="EX-red" />
    <link srcID="9472" trgID="8519" rel="P" directed="false" shadow="false" column="1662" shadowCol="1892" srcRow="690" trgRow="1113" color="EX-dark-orange" />
    <link srcID="9472" trgID="9139" rel="P" directed="false" shadow="false" column="1663" shadowCol="1893" srcRow="690" trgRow="1465" color="EX-dark-gray-purple" />
    <link srcID="9472" trgID="10266" rel="P" directed="false" shadow="false" column="1664" shadowCol="1894" srcRow="690" trgRow="1480" color="EX-cyan" />
    <link srcID="9472" trgID="9584" rel="P" directed="false" shadow="false" column="1665" shadowCol="1895" srcRow="690" trgRow="1587" color="EX-yellow-orange" />
    <link srcID="9472" trgID="8486" rel="P" directed="false" shadow="false" column="1666" shadowCol="1896" srcRow="690" trgRow="1762" color="EX-pure-blue" />
    <link srcID="8963" trgID="9472" rel="P" directed="false" shadow="false" column="1667" shadowCol="1897" srcRow="1813" trgRow="690" color="EX-dark-yellow-green" />
    <link srcID="9472" trgID="8464" rel="P" directed="false" shadow="false" column="1668" shadowCol="1898" srcRow="690" trgRow="1867" color="EX-dark-magenta" />
    <link srcID="9472" trgID="8473" rel="P" directed="false" shadow="false" column="1669" shadowCol="1899" srcRow="690" trgRow="2148" color="EX-dark-green" />
    <link srcID="8373" trgID="9472" rel="P" directed="false" shadow="false" column="1670" shadowCol="1900" srcRow="2168" trgRow="690" color="EX-blue-magenta" />
    <link srcID="9472" trgID="8372" rel="P" directed="false" shadow="false" column="1671" shadowCol="1901" srcRow="690" trgRow="2175" color="EX-yellow-green" />
    <link srcID="9472" trgID="8964" rel="P" directed="false" shadow="false" column="1672" shadowCol="1902" srcRow="690" trgRow="2303" color="EX-magenta" />
    <link srcID="8483" trgID="8307" rel="P" directed="false" shadow="false" column="1673" shadowCol="1903" srcRow="1509" trgRow="691" color="EX-green" />
    <link srcID="9815" trgID="8307" rel="P" directed="false" shadow="false" column="1674" shadowCol="1904" srcRow="1658" trgRow="691" color="EX-yellow" />
    <link srcID="9021" trgID="9018" rel="P" directed="false" shadow="false" column="1675" shadowCol="1905" srcRow="1115" trgRow="692" color="EX-purple" />
    <link srcID="8948" trgID="8933" rel="P" directed="false" shadow="false" column="1676" shadowCol="1906" srcRow="693" trgRow="848" color="EX-dark-purple" />
    <link srcID="8273" trgID="8377" rel="P" directed="false" shadow="true" shadowCol="1907" srcRow="694" trgRow="428" color="EX-dark-red" />
    <link srcID="8273" trgID="9932" rel="P" directed="false" shadow="false" column="1677" shadowCol="1908" srcRow="694" trgRow="861" color="EX-pale-green" />
    <link srcID="8273" trgID="9829" rel="P" directed="false" shadow="false" column="1678" shadowCol="1909" srcRow="694" trgRow="862" color="EX-pale-blue" />
    <link srcID="10571" trgID="8273" rel="P" directed="false" shadow="false" column="1679" shadowCol="1910" srcRow="863" trgRow="694" color="EX-dark-tan" />
    <link srcID="9145" trgID="8273" rel="P" directed="false" shadow="false" column="1680" shadowCol="1911" srcRow="1698" trgRow="694" color="EX-pale-blue-magenta" />
    <link srcID="9711" trgID="8273" rel="P" directed="false" shadow="false" column="1681" shadowCol="1912" srcRow="2063" trgRow="694" color="EX-pale-yellow orange" />
    <link srcID="8273" trgID="9828" rel="P" directed="false" shadow="false" column="1682" shadowCol="1913" srcRow="694" trgRow="2064" color="EX-medium-magenta" />
    <link srcID="9078" trgID="9450" rel="P" directed="false" shadow="true" shadowCol="1914" srcRow="695" trgRow="80" color="EX-pale-red" />
    <link srcID="9776" trgID="8769" rel="P" directed="false" shadow="false" column="1683" shadowCol="1915" srcRow="1501" trgRow="696" color="EX-pale-cyan" />
    <link srcID="10204" trgID="9114" rel="P" directed="false" shadow="true" shadowCol="1916" srcRow="697" trgRow="81" color="EX-pale-yellow-green" />
    <link srcID="10204" trgID="9113" rel="P" directed="false" shadow="true" shadowCol="1917" srcRow="697" trgRow="82" color="EX-pale-purple" />
    <link srcID="8965" trgID="9354" rel="P" directed="false" shadow="true" shadowCol="1918" srcRow="470" trgRow="698" color="EX-pale-magenta" />
    <link srcID="9356" trgID="9354" rel="P" directed="false" shadow="false" column="1684" shadowCol="1919" srcRow="2103" trgRow="698" color="EX-pale-red-orange" />
    <link srcID="10112" trgID="10113" rel="P" directed="false" shadow="true" shadowCol="1920" srcRow="699" trgRow="84" color="EX-blue" />
    <link srcID="9958" trgID="10137" rel="P" directed="false" shadow="true" shadowCol="1921" srcRow="700" trgRow="429" color="EX-orange" />
    <link srcID="9523" trgID="9958" rel="P" directed="false" shadow="true" shadowCol="1922" srcRow="486" trgRow="700" color="EX-dark-cyan" />
    <link srcID="9872" trgID="9958" rel="P" directed="false" shadow="false" column="1685" shadowCol="1923" srcRow="755" trgRow="700" color="EX-red" />
    <link srcID="10140" trgID="9958" rel="P" directed="false" shadow="false" column="1686" shadowCol="1924" srcRow="1843" trgRow="700" color="EX-dark-orange" />
    <link srcID="9958" trgID="9435" rel="P" directed="false" shadow="false" column="1687" shadowCol="1925" srcRow="700" trgRow="2066" color="EX-dark-gray-purple" />
    <link srcID="10293" trgID="10292" rel="P" directed="false" shadow="true" shadowCol="1926" srcRow="701" trgRow="88" color="EX-cyan" />
    <link srcID="10293" trgID="9533" rel="P" directed="false" shadow="true" shadowCol="1927" srcRow="701" trgRow="333" color="EX-yellow-orange" />
    <link srcID="8909" trgID="9036" rel="P" directed="false" shadow="false" column="1688" shadowCol="1928" srcRow="1767" trgRow="702" color="EX-pure-blue" />
    <link srcID="10244" trgID="8379" rel="P" directed="false" shadow="false" column="1689" shadowCol="1929" srcRow="703" trgRow="925" color="EX-dark-yellow-green" />
    <link srcID="10244" trgID="9126" rel="P" directed="false" shadow="false" column="1690" shadowCol="1930" srcRow="703" trgRow="1636" color="EX-dark-magenta" />
    <link srcID="8787" trgID="10244" rel="P" directed="false" shadow="false" column="1691" shadowCol="1931" srcRow="1939" trgRow="703" color="EX-dark-green" />
    <link srcID="10244" trgID="10246" rel="P" directed="false" shadow="false" column="1692" shadowCol="1932" srcRow="703" trgRow="2081" color="EX-blue-magenta" />
    <link srcID="10244" trgID="9431" rel="P" directed="false" shadow="false" column="1693" shadowCol="1933" srcRow="703" trgRow="2164" color="EX-yellow-green" />
    <link srcID="10244" trgID="8968" rel="P" directed="false" shadow="false" column="1694" shadowCol="1934" srcRow="703" trgRow="2311" color="EX-magenta" />
    <link srcID="9361" trgID="9345" rel="P" directed="false" shadow="true" shadowCol="1935" srcRow="498" trgRow="704" color="EX-green" />
    <link srcID="9984" trgID="9345" rel="P" directed="false" shadow="false" column="1695" shadowCol="1936" srcRow="738" trgRow="704" color="EX-yellow" />
    <link srcID="8690" trgID="10281" rel="P" directed="false" shadow="true" shadowCol="1937" srcRow="414" trgRow="705" color="EX-purple" />
    <link srcID="9783" trgID="10281" rel="P" directed="false" shadow="true" shadowCol="1938" srcRow="661" trgRow="705" color="EX-dark-purple" />
    <link srcID="10155" trgID="10281" rel="P" directed="false" shadow="true" shadowCol="1939" srcRow="676" trgRow="705" color="EX-dark-red" />
    <link srcID="9225" trgID="10281" rel="P" directed="false" shadow="false" column="1696" shadowCol="1940" srcRow="717" trgRow="705" color="EX-pale-green" />
    <link srcID="10281" trgID="10157" rel="P" directed="false" shadow="false" column="1697" shadowCol="1941" srcRow="705" trgRow="1538" color="EX-pale-blue" />
    <link srcID="10281" trgID="9290" rel="P" directed="false" shadow="false" column="1698" shadowCol="1942" srcRow="705" trgRow="1683" color="EX-dark-tan" />
    <link srcID="10281" trgID="9277" rel="P" directed="false" shadow="false" column="1699" shadowCol="1943" srcRow="705" trgRow="2032" color="EX-pale-blue-magenta" />
    <link srcID="8992" trgID="8456" rel="P" directed="false" shadow="false" column="1700" shadowCol="1944" srcRow="1210" trgRow="706" color="EX-pale-yellow orange" />
    <link srcID="8455" trgID="8456" rel="P" directed="false" shadow="false" column="1701" shadowCol="1945" srcRow="2151" trgRow="706" color="EX-medium-magenta" />
    <link srcID="10454" trgID="10410" rel="P" directed="false" shadow="true" shadowCol="1946" srcRow="707" trgRow="390" color="EX-pale-red" />
    <link srcID="10454" trgID="8672" rel="P" directed="false" shadow="true" shadowCol="1947" srcRow="707" trgRow="413" color="EX-pale-cyan" />
    <link srcID="10454" trgID="9468" rel="P" directed="false" shadow="true" shadowCol="1948" srcRow="707" trgRow="621" color="EX-pale-yellow-green" />
    <link srcID="9047" trgID="10454" rel="P" directed="false" shadow="false" column="1702" shadowCol="1949" srcRow="1600" trgRow="707" color="EX-pale-purple" />
    <link srcID="8888" trgID="10454" rel="P" directed="false" shadow="false" column="1703" shadowCol="1950" srcRow="1604" trgRow="707" color="EX-pale-magenta" />
    <link srcID="10454" trgID="9210" rel="P" directed="false" shadow="false" column="1704" shadowCol="1951" srcRow="707" trgRow="1645" color="EX-pale-red-orange" />
    <link srcID="8613" trgID="10454" rel="P" directed="false" shadow="false" column="1705" shadowCol="1952" srcRow="1705" trgRow="707" color="EX-blue" />
    <link srcID="10454" trgID="9099" rel="P" directed="false" shadow="false" column="1706" shadowCol="1953" srcRow="707" trgRow="2024" color="EX-orange" />
    <link srcID="8856" trgID="10454" rel="P" directed="false" shadow="false" column="1707" shadowCol="1954" srcRow="2025" trgRow="707" color="EX-dark-cyan" />
    <link srcID="10454" trgID="8671" rel="P" directed="false" shadow="false" column="1708" shadowCol="1955" srcRow="707" trgRow="2026" color="EX-red" />
    <link srcID="10537" trgID="10454" rel="P" directed="false" shadow="false" column="1709" shadowCol="1956" srcRow="2027" trgRow="707" color="EX-dark-orange" />
    <link srcID="10454" trgID="9425" rel="P" directed="false" shadow="false" column="1710" shadowCol="1957" srcRow="707" trgRow="2028" color="EX-dark-gray-purple" />
    <link srcID="10454" trgID="9595" rel="P" directed="false" shadow="false" column="1711" shadowCol="1958" srcRow="707" trgRow="2029" color="EX-cyan" />
    <link srcID="10454" trgID="8443" rel="P" directed="false" shadow="false" column="1712" shadowCol="1959" srcRow="707" trgRow="2030" color="EX-yellow-orange" />
    <link srcID="10454" trgID="8887" rel="P" directed="false" shadow="false" column="1713" shadowCol="1960" srcRow="707" trgRow="2031" color="EX-pure-blue" />
    <link srcID="8442" trgID="10454" rel="P" directed="false" shadow="false" column="1714" shadowCol="1961" srcRow="2117" trgRow="707" color="EX-dark-yellow-green" />
    <link srcID="9577" trgID="9173" rel="P" directed="false" shadow="false" column="1715" shadowCol="1962" srcRow="1029" trgRow="708" color="EX-dark-magenta" />
    <link srcID="9961" trgID="10455" rel="P" directed="false" shadow="true" shadowCol="1963" srcRow="709" trgRow="94" color="EX-dark-green" />
    <link srcID="9961" trgID="9424" rel="P" directed="false" shadow="false" column="1716" shadowCol="1964" srcRow="709" trgRow="2300" color="EX-blue-magenta" />
    <link srcID="9558" trgID="9556" rel="P" directed="false" shadow="false" column="1717" shadowCol="1965" srcRow="710" trgRow="768" color="EX-yellow-green" />
    <link srcID="9558" trgID="10068" rel="P" directed="false" shadow="false" column="1718" shadowCol="1966" srcRow="710" trgRow="843" color="EX-magenta" />
    <link srcID="9558" trgID="9804" rel="P" directed="false" shadow="false" column="1719" shadowCol="1967" srcRow="710" trgRow="938" color="EX-green" />
    <link srcID="9558" trgID="10460" rel="P" directed="false" shadow="false" column="1720" shadowCol="1968" srcRow="710" trgRow="1109" color="EX-yellow" />
    <link srcID="9558" trgID="10461" rel="P" directed="false" shadow="false" column="1721" shadowCol="1969" srcRow="710" trgRow="1137" color="EX-purple" />
    <link srcID="9558" trgID="10497" rel="P" directed="false" shadow="false" column="1722" shadowCol="1970" srcRow="710" trgRow="1211" color="EX-dark-purple" />
    <link srcID="9558" trgID="9968" rel="P" directed="false" shadow="false" column="1723" shadowCol="1971" srcRow="710" trgRow="1212" color="EX-dark-red" />
    <link srcID="9558" trgID="10500" rel="P" directed="false" shadow="false" column="1724" shadowCol="1972" srcRow="710" trgRow="1213" color="EX-pale-green" />
    <link srcID="9558" trgID="10124" rel="P" directed="false" shadow="false" column="1725" shadowCol="1973" srcRow="710" trgRow="2253" color="EX-pale-blue" />
    <link srcID="9979" trgID="10411" rel="P" directed="false" shadow="true" shadowCol="1974" srcRow="711" trgRow="482" color="EX-dark-tan" />
    <link srcID="9996" trgID="9979" rel="P" directed="false" shadow="false" column="1726" shadowCol="1975" srcRow="960" trgRow="711" color="EX-pale-blue-magenta" />
    <link srcID="9962" trgID="9963" rel="P" directed="false" shadow="true" shadowCol="1976" srcRow="96" trgRow="712" color="EX-pale-yellow orange" />
    <link srcID="8749" trgID="9990" rel="P" directed="false" shadow="true" shadowCol="1977" srcRow="123" trgRow="713" color="EX-medium-magenta" />
    <link srcID="9920" trgID="9990" rel="P" directed="false" shadow="false" column="1727" shadowCol="1978" srcRow="856" trgRow="713" color="EX-pale-red" />
    <link srcID="10282" trgID="9990" rel="P" directed="false" shadow="false" column="1728" shadowCol="1979" srcRow="905" trgRow="713" color="EX-pale-cyan" />
    <link srcID="10057" trgID="9990" rel="P" directed="false" shadow="false" column="1729" shadowCol="1980" srcRow="912" trgRow="713" color="EX-pale-yellow-green" />
    <link srcID="9945" trgID="9990" rel="P" directed="false" shadow="false" column="1730" shadowCol="1981" srcRow="963" trgRow="713" color="EX-pale-purple" />
    <link srcID="8766" trgID="9990" rel="P" directed="false" shadow="false" column="1731" shadowCol="1982" srcRow="1217" trgRow="713" color="EX-pale-magenta" />
    <link srcID="10166" trgID="9990" rel="P" directed="false" shadow="false" column="1732" shadowCol="1983" srcRow="2160" trgRow="713" color="EX-pale-red-orange" />
    <link srcID="10284" trgID="9990" rel="P" directed="false" shadow="false" column="1733" shadowCol="1984" srcRow="2181" trgRow="713" color="EX-blue" />
    <link srcID="8221" trgID="9990" rel="P" directed="false" shadow="false" column="1734" shadowCol="1985" srcRow="2276" trgRow="713" color="EX-orange" />
    <link srcID="8430" trgID="8429" rel="P" directed="false" shadow="false" column="1735" shadowCol="1986" srcRow="981" trgRow="714" color="EX-dark-cyan" />
    <link srcID="8457" trgID="8429" rel="P" directed="false" shadow="false" column="1736" shadowCol="1987" srcRow="2217" trgRow="714" color="EX-red" />
    <link srcID="8949" trgID="8952" rel="P" directed="false" shadow="true" shadowCol="1988" srcRow="99" trgRow="715" color="EX-dark-orange" />
    <link srcID="9144" trgID="8952" rel="P" directed="false" shadow="false" column="1737" shadowCol="1989" srcRow="1611" trgRow="715" color="EX-dark-gray-purple" />
    <link srcID="9330" trgID="9332" rel="P" directed="false" shadow="true" shadowCol="1990" srcRow="716" trgRow="100" color="EX-cyan" />
    <link srcID="9330" trgID="8313" rel="P" directed="false" shadow="false" column="1738" shadowCol="1991" srcRow="716" trgRow="1612" color="EX-yellow-orange" />
    <link srcID="9330" trgID="9934" rel="P" directed="false" shadow="false" column="1739" shadowCol="1992" srcRow="716" trgRow="1613" color="EX-pure-blue" />
    <link srcID="9225" trgID="9069" rel="P" directed="false" shadow="true" shadowCol="1993" srcRow="717" trgRow="300" color="EX-dark-yellow-green" />
    <link srcID="9225" trgID="8361" rel="P" directed="false" shadow="true" shadowCol="1994" srcRow="717" trgRow="338" color="EX-dark-magenta" />
    <link srcID="9225" trgID="8690" rel="P" directed="false" shadow="true" shadowCol="1995" srcRow="717" trgRow="414" color="EX-dark-green" />
    <link srcID="9225" trgID="9226" rel="P" directed="false" shadow="true" shadowCol="1996" srcRow="717" trgRow="618" color="EX-blue-magenta" />
    <link srcID="9783" trgID="9225" rel="P" directed="false" shadow="true" shadowCol="1997" srcRow="661" trgRow="717" color="EX-yellow-green" />
    <link srcID="10155" trgID="9225" rel="P" directed="false" shadow="true" shadowCol="1998" srcRow="676" trgRow="717" color="EX-magenta" />
    <link srcID="9225" trgID="10281" rel="P" directed="false" shadow="true" shadowCol="1999" srcRow="717" trgRow="705" color="EX-green" />
    <link srcID="9225" trgID="9814" rel="P" directed="false" shadow="false" column="1740" shadowCol="2000" srcRow="717" trgRow="1357" color="EX-yellow" />
    <link srcID="9225" trgID="10157" rel="P" directed="false" shadow="false" column="1741" shadowCol="2001" srcRow="717" trgRow="1538" color="EX-purple" />
    <link srcID="9225" trgID="8772" rel="P" directed="false" shadow="false" column="1742" shadowCol="2002" srcRow="717" trgRow="1551" color="EX-dark-purple" />
    <link srcID="9225" trgID="9277" rel="P" directed="false" shadow="false" column="1743" shadowCol="2003" srcRow="717" trgRow="2032" color="EX-dark-red" />
    <link srcID="9225" trgID="9876" rel="P" directed="false" shadow="false" column="1744" shadowCol="2004" srcRow="717" trgRow="2033" color="EX-pale-green" />
    <link srcID="9225" trgID="9264" rel="P" directed="false" shadow="false" column="1745" shadowCol="2005" srcRow="717" trgRow="2034" color="EX-pale-blue" />
    <link srcID="9225" trgID="10487" rel="P" directed="false" shadow="false" column="1746" shadowCol="2006" srcRow="717" trgRow="2035" color="EX-dark-tan" />
    <link srcID="10485" trgID="9225" rel="P" directed="false" shadow="false" column="1747" shadowCol="2007" srcRow="2036" trgRow="717" color="EX-pale-blue-magenta" />
    <link srcID="9784" trgID="9225" rel="P" directed="false" shadow="false" column="1748" shadowCol="2008" srcRow="2156" trgRow="717" color="EX-pale-yellow orange" />
    <link srcID="9225" trgID="9260" rel="P" directed="false" shadow="false" column="1749" shadowCol="2009" srcRow="717" trgRow="2157" color="EX-medium-magenta" />
    <link srcID="9860" trgID="9850" rel="P" directed="false" shadow="false" column="1750" shadowCol="2010" srcRow="1208" trgRow="718" color="EX-pale-red" />
    <link srcID="10270" trgID="9973" rel="P" directed="false" shadow="false" column="1751" shadowCol="2011" srcRow="1220" trgRow="719" color="EX-pale-cyan" />
    <link srcID="10196" trgID="9973" rel="P" directed="false" shadow="false" column="1752" shadowCol="2012" srcRow="1395" trgRow="719" color="EX-pale-yellow-green" />
    <link srcID="9750" trgID="9973" rel="P" directed="false" shadow="false" column="1753" shadowCol="2013" srcRow="1786" trgRow="719" color="EX-pale-purple" />
    <link srcID="8547" trgID="9973" rel="P" directed="false" shadow="false" column="1754" shadowCol="2014" srcRow="1826" trgRow="719" color="EX-pale-magenta" />
    <link srcID="9865" trgID="9973" rel="P" directed="false" shadow="false" column="1755" shadowCol="2015" srcRow="2249" trgRow="719" color="EX-pale-red-orange" />
    <link srcID="10331" trgID="9973" rel="P" directed="false" shadow="false" column="1756" shadowCol="2016" srcRow="2259" trgRow="719" color="EX-blue" />
    <link srcID="9752" trgID="9973" rel="P" directed="false" shadow="false" column="1757" shadowCol="2017" srcRow="2315" trgRow="719" color="EX-orange" />
    <link srcID="8916" trgID="9973" rel="P" directed="false" shadow="false" column="1758" shadowCol="2018" srcRow="2317" trgRow="719" color="EX-dark-cyan" />
    <link srcID="10333" trgID="9973" rel="P" directed="false" shadow="false" column="1759" shadowCol="2019" srcRow="2318" trgRow="719" color="EX-red" />
    <link srcID="9405" trgID="9406" rel="P" directed="false" shadow="false" column="1760" shadowCol="2020" srcRow="1094" trgRow="720" color="EX-dark-orange" />
    <link srcID="9406" trgID="10317" rel="P" directed="false" shadow="false" column="1761" shadowCol="2021" srcRow="720" trgRow="1965" color="EX-dark-gray-purple" />
    <link srcID="10218" trgID="9281" rel="P" directed="false" shadow="true" shadowCol="2022" srcRow="408" trgRow="721" color="EX-cyan" />
    <link srcID="9342" trgID="9281" rel="P" directed="false" shadow="false" column="1762" shadowCol="2023" srcRow="781" trgRow="721" color="EX-yellow-orange" />
    <link srcID="9261" trgID="9281" rel="P" directed="false" shadow="false" column="1763" shadowCol="2024" srcRow="1554" trgRow="721" color="EX-pure-blue" />
    <link srcID="9281" trgID="8535" rel="P" directed="false" shadow="false" column="1764" shadowCol="2025" srcRow="721" trgRow="1616" color="EX-dark-yellow-green" />
    <link srcID="9281" trgID="9778" rel="P" directed="false" shadow="false" column="1765" shadowCol="2026" srcRow="721" trgRow="1621" color="EX-dark-magenta" />
    <link srcID="9284" trgID="9281" rel="P" directed="false" shadow="false" column="1766" shadowCol="2027" srcRow="1676" trgRow="721" color="EX-dark-green" />
    <link srcID="9281" trgID="8533" rel="P" directed="false" shadow="false" column="1767" shadowCol="2028" srcRow="721" trgRow="1721" color="EX-blue-magenta" />
    <link srcID="9281" trgID="10297" rel="P" directed="false" shadow="false" column="1768" shadowCol="2029" srcRow="721" trgRow="1944" color="EX-yellow-green" />
    <link srcID="8495" trgID="9281" rel="P" directed="false" shadow="false" column="1769" shadowCol="2030" srcRow="1954" trgRow="721" color="EX-magenta" />
    <link srcID="9281" trgID="10483" rel="P" directed="false" shadow="false" column="1770" shadowCol="2031" srcRow="721" trgRow="1958" color="EX-green" />
    <link srcID="9281" trgID="10420" rel="P" directed="false" shadow="false" column="1771" shadowCol="2032" srcRow="721" trgRow="1975" color="EX-yellow" />
    <link srcID="8871" trgID="9281" rel="P" directed="false" shadow="false" column="1772" shadowCol="2033" srcRow="1976" trgRow="721" color="EX-purple" />
    <link srcID="9281" trgID="8241" rel="P" directed="false" shadow="false" column="1773" shadowCol="2034" srcRow="721" trgRow="1977" color="EX-dark-purple" />
    <link srcID="9281" trgID="8878" rel="P" directed="false" shadow="false" column="1774" shadowCol="2035" srcRow="721" trgRow="1978" color="EX-dark-red" />
    <link srcID="10312" trgID="9281" rel="P" directed="false" shadow="false" column="1775" shadowCol="2036" srcRow="1979" trgRow="721" color="EX-pale-green" />
    <link srcID="10397" trgID="9281" rel="P" directed="false" shadow="false" column="1776" shadowCol="2037" srcRow="1980" trgRow="721" color="EX-pale-blue" />
    <link srcID="9281" trgID="9097" rel="P" directed="false" shadow="false" column="1777" shadowCol="2038" srcRow="721" trgRow="1981" color="EX-dark-tan" />
    <link srcID="9281" trgID="8408" rel="P" directed="false" shadow="false" column="1778" shadowCol="2039" srcRow="721" trgRow="1982" color="EX-pale-blue-magenta" />
    <link srcID="9281" trgID="10296" rel="P" directed="false" shadow="false" column="1779" shadowCol="2040" srcRow="721" trgRow="1983" color="EX-pale-yellow orange" />
    <link srcID="9136" trgID="9281" rel="P" directed="false" shadow="false" column="1780" shadowCol="2041" srcRow="1984" trgRow="721" color="EX-medium-magenta" />
    <link srcID="9352" trgID="9281" rel="P" directed="false" shadow="false" column="1781" shadowCol="2042" srcRow="1985" trgRow="721" color="EX-pale-red" />
    <link srcID="9281" trgID="9095" rel="P" directed="false" shadow="false" column="1782" shadowCol="2043" srcRow="721" trgRow="1986" color="EX-pale-cyan" />
    <link srcID="9281" trgID="9343" rel="P" directed="false" shadow="false" column="1783" shadowCol="2044" srcRow="721" trgRow="1987" color="EX-pale-yellow-green" />
    <link srcID="9281" trgID="10388" rel="P" directed="false" shadow="false" column="1784" shadowCol="2045" srcRow="721" trgRow="1988" color="EX-pale-purple" />
    <link srcID="8551" trgID="9281" rel="P" directed="false" shadow="false" column="1785" shadowCol="2046" srcRow="1989" trgRow="721" color="EX-pale-magenta" />
    <link srcID="9281" trgID="8244" rel="P" directed="false" shadow="false" column="1786" shadowCol="2047" srcRow="721" trgRow="1990" color="EX-pale-red-orange" />
    <link srcID="8921" trgID="9281" rel="P" directed="false" shadow="false" column="1787" shadowCol="2048" srcRow="1991" trgRow="721" color="EX-blue" />
    <link srcID="9281" trgID="10398" rel="P" directed="false" shadow="false" column="1788" shadowCol="2049" srcRow="721" trgRow="1992" color="EX-orange" />
    <link srcID="9630" trgID="9870" rel="P" directed="false" shadow="false" column="1789" shadowCol="2050" srcRow="948" trgRow="722" color="EX-dark-cyan" />
    <link srcID="8658" trgID="9870" rel="P" directed="false" shadow="false" column="1790" shadowCol="2051" srcRow="1464" trgRow="722" color="EX-red" />
    <link srcID="10324" trgID="9870" rel="P" directed="false" shadow="false" column="1791" shadowCol="2052" srcRow="2056" trgRow="722" color="EX-dark-orange" />
    <link srcID="10469" trgID="10470" rel="P" directed="false" shadow="true" shadowCol="2053" srcRow="105" trgRow="723" color="EX-dark-gray-purple" />
    <link srcID="10154" trgID="10156" rel="P" directed="false" shadow="false" column="1792" shadowCol="2054" srcRow="881" trgRow="724" color="EX-cyan" />
    <link srcID="9538" trgID="9541" rel="P" directed="false" shadow="true" shadowCol="2055" srcRow="106" trgRow="725" color="EX-yellow-orange" />
    <link srcID="9541" trgID="9515" rel="P" directed="false" shadow="false" column="1793" shadowCol="2056" srcRow="725" trgRow="1469" color="EX-pure-blue" />
    <link srcID="9596" trgID="9881" rel="P" directed="false" shadow="false" column="1794" shadowCol="2057" srcRow="726" trgRow="1003" color="EX-dark-yellow-green" />
    <link srcID="9596" trgID="9882" rel="P" directed="false" shadow="false" column="1795" shadowCol="2058" srcRow="726" trgRow="2245" color="EX-dark-magenta" />
    <link srcID="9596" trgID="9602" rel="P" directed="false" shadow="false" column="1796" shadowCol="2059" srcRow="726" trgRow="2322" color="EX-dark-green" />
    <link srcID="9590" trgID="9416" rel="P" directed="false" shadow="true" shadowCol="2060" srcRow="109" trgRow="727" color="EX-blue-magenta" />
    <link srcID="9416" trgID="8607" rel="P" directed="false" shadow="false" column="1797" shadowCol="2061" srcRow="727" trgRow="1002" color="EX-yellow-green" />
    <link srcID="9659" trgID="9590" rel="P" directed="false" shadow="true" shadowCol="2062" srcRow="728" trgRow="109" color="EX-magenta" />
    <link srcID="8792" trgID="10161" rel="P" directed="false" shadow="true" shadowCol="2063" srcRow="729" trgRow="479" color="EX-green" />
    <link srcID="8278" trgID="8792" rel="P" directed="false" shadow="true" shadowCol="2064" srcRow="494" trgRow="729" color="EX-yellow" />
    <link srcID="10440" trgID="8792" rel="P" directed="false" shadow="false" column="1798" shadowCol="2065" srcRow="907" trgRow="729" color="EX-purple" />
    <link srcID="8792" trgID="10439" rel="P" directed="false" shadow="false" column="1799" shadowCol="2066" srcRow="729" trgRow="1619" color="EX-dark-purple" />
    <link srcID="8832" trgID="10536" rel="P" directed="false" shadow="true" shadowCol="2067" srcRow="730" trgRow="325" color="EX-dark-red" />
    <link srcID="8832" trgID="9562" rel="P" directed="false" shadow="false" column="1800" shadowCol="2068" srcRow="730" trgRow="1547" color="EX-pale-green" />
    <link srcID="8468" trgID="10073" rel="P" directed="false" shadow="true" shadowCol="2069" srcRow="731" trgRow="400" color="EX-pale-blue" />
    <link srcID="8468" trgID="9842" rel="P" directed="false" shadow="false" column="1801" shadowCol="2070" srcRow="731" trgRow="1223" color="EX-dark-tan" />
    <link srcID="10093" trgID="8747" rel="P" directed="false" shadow="true" shadowCol="2071" srcRow="732" trgRow="114" color="EX-pale-blue-magenta" />
    <link srcID="8745" trgID="10093" rel="P" directed="false" shadow="true" shadowCol="2072" srcRow="654" trgRow="732" color="EX-pale-yellow orange" />
    <link srcID="10371" trgID="9766" rel="P" directed="false" shadow="false" column="1802" shadowCol="2073" srcRow="733" trgRow="756" color="EX-medium-magenta" />
    <link srcID="9981" trgID="10371" rel="P" directed="false" shadow="false" column="1803" shadowCol="2074" srcRow="933" trgRow="733" color="EX-pale-red" />
    <link srcID="8334" trgID="10371" rel="P" directed="false" shadow="false" column="1804" shadowCol="2075" srcRow="961" trgRow="733" color="EX-pale-cyan" />
    <link srcID="10371" trgID="9982" rel="P" directed="false" shadow="false" column="1805" shadowCol="2076" srcRow="733" trgRow="980" color="EX-pale-yellow-green" />
    <link srcID="10371" trgID="8653" rel="P" directed="false" shadow="false" column="1806" shadowCol="2077" srcRow="733" trgRow="993" color="EX-pale-purple" />
    <link srcID="10372" trgID="10371" rel="P" directed="false" shadow="false" column="1807" shadowCol="2078" srcRow="995" trgRow="733" color="EX-pale-magenta" />
    <link srcID="10550" trgID="10548" rel="P" directed="false" shadow="true" shadowCol="2079" srcRow="116" trgRow="734" color="EX-pale-red-orange" />
    <link srcID="8246" trgID="8249" rel="P" directed="false" shadow="true" shadowCol="2080" srcRow="735" trgRow="117" color="EX-blue" />
    <link srcID="8270" trgID="8269" rel="P" directed="false" shadow="true" shadowCol="2081" srcRow="736" trgRow="118" color="EX-orange" />
    <link srcID="10009" trgID="9998" rel="P" directed="false" shadow="true" shadowCol="2082" srcRow="737" trgRow="119" color="EX-dark-cyan" />
    <link srcID="10434" trgID="9984" rel="P" directed="false" shadow="true" shadowCol="2083" srcRow="660" trgRow="738" color="EX-red" />
    <link srcID="9984" trgID="9345" rel="P" directed="false" shadow="true" shadowCol="2084" srcRow="738" trgRow="704" color="EX-dark-orange" />
    <link srcID="9984" trgID="9983" rel="P" directed="false" shadow="false" column="1808" shadowCol="2085" srcRow="738" trgRow="2144" color="EX-dark-gray-purple" />
    <link srcID="9984" trgID="9999" rel="P" directed="false" shadow="false" column="1809" shadowCol="2086" srcRow="738" trgRow="2145" color="EX-cyan" />
    <link srcID="8974" trgID="8972" rel="P" directed="false" shadow="true" shadowCol="2087" srcRow="739" trgRow="169" color="EX-yellow-orange" />
    <link srcID="9675" trgID="9676" rel="P" directed="false" shadow="true" shadowCol="2088" srcRow="740" trgRow="124" color="EX-pure-blue" />
    <link srcID="9172" trgID="9735" rel="P" directed="false" shadow="true" shadowCol="2089" srcRow="741" trgRow="495" color="EX-dark-yellow-green" />
    <link srcID="8384" trgID="9172" rel="P" directed="false" shadow="true" shadowCol="2090" srcRow="503" trgRow="741" color="EX-dark-magenta" />
    <link srcID="9749" trgID="9172" rel="P" directed="false" shadow="false" column="1810" shadowCol="2091" srcRow="804" trgRow="741" color="EX-dark-green" />
    <link srcID="8894" trgID="9172" rel="P" directed="false" shadow="false" column="1811" shadowCol="2092" srcRow="2248" trgRow="741" color="EX-blue-magenta" />
    <link srcID="9980" trgID="8869" rel="P" directed="false" shadow="true" shadowCol="2093" srcRow="742" trgRow="125" color="EX-yellow-green" />
    <link srcID="8902" trgID="9980" rel="P" directed="false" shadow="false" column="1812" shadowCol="2094" srcRow="743" trgRow="742" color="EX-magenta" />
    <link srcID="8902" trgID="8869" rel="P" directed="false" shadow="true" shadowCol="2095" srcRow="743" trgRow="125" color="EX-green" />
    <link srcID="8902" trgID="9980" rel="P" directed="false" shadow="true" shadowCol="2096" srcRow="743" trgRow="742" color="EX-yellow" />
    <link srcID="10206" trgID="10205" rel="P" directed="false" shadow="true" shadowCol="2097" srcRow="744" trgRow="126" color="EX-purple" />
    <link srcID="10511" trgID="10510" rel="P" directed="false" shadow="true" shadowCol="2098" srcRow="745" trgRow="127" color="EX-dark-purple" />
    <link srcID="10511" trgID="10258" rel="P" directed="false" shadow="true" shadowCol="2099" srcRow="745" trgRow="163" color="EX-dark-red" />
    <link srcID="8439" trgID="8438" rel="P" directed="false" shadow="false" column="1813" shadowCol="2100" srcRow="746" trgRow="2329" color="EX-pale-green" />
    <link srcID="8489" trgID="8488" rel="P" directed="false" shadow="true" shadowCol="2101" srcRow="747" trgRow="128" color="EX-pale-blue" />
    <link srcID="8489" trgID="9118" rel="P" directed="false" shadow="true" shadowCol="2102" srcRow="747" trgRow="171" color="EX-dark-tan" />
    <link srcID="8489" trgID="8622" rel="P" directed="false" shadow="false" column="1814" shadowCol="2103" srcRow="747" trgRow="748" color="EX-pale-blue-magenta" />
    <link srcID="8622" trgID="8488" rel="P" directed="false" shadow="true" shadowCol="2104" srcRow="748" trgRow="128" color="EX-pale-yellow orange" />
    <link srcID="8489" trgID="8622" rel="P" directed="false" shadow="true" shadowCol="2105" srcRow="747" trgRow="748" color="EX-medium-magenta" />
    <link srcID="10499" trgID="10498" rel="P" directed="false" shadow="true" shadowCol="2106" srcRow="749" trgRow="132" color="EX-pale-red" />
    <link srcID="10181" trgID="10499" rel="P" directed="false" shadow="true" shadowCol="2107" srcRow="138" trgRow="749" color="EX-pale-cyan" />
    <link srcID="10350" trgID="10509" rel="P" directed="false" shadow="true" shadowCol="2108" srcRow="750" trgRow="133" color="EX-pale-yellow-green" />
    <link srcID="10348" trgID="10350" rel="P" directed="false" shadow="true" shadowCol="2109" srcRow="457" trgRow="750" color="EX-pale-purple" />
    <link srcID="10350" trgID="9006" rel="P" directed="false" shadow="false" column="1815" shadowCol="2110" srcRow="750" trgRow="2099" color="EX-pale-magenta" />
    <link srcID="8288" trgID="8291" rel="P" directed="false" shadow="true" shadowCol="2111" srcRow="134" trgRow="751" color="EX-pale-red-orange" />
    <link srcID="9121" trgID="9120" rel="P" directed="false" shadow="true" shadowCol="2112" srcRow="135" trgRow="752" color="EX-blue" />
    <link srcID="9120" trgID="10115" rel="P" directed="false" shadow="false" column="1816" shadowCol="2113" srcRow="752" trgRow="1633" color="EX-orange" />
    <link srcID="9572" trgID="9575" rel="P" directed="false" shadow="true" shadowCol="2114" srcRow="136" trgRow="753" color="EX-dark-cyan" />
    <link srcID="9645" trgID="9575" rel="P" directed="false" shadow="true" shadowCol="2115" srcRow="172" trgRow="753" color="EX-red" />
    <link srcID="8229" trgID="10528" rel="P" directed="false" shadow="true" shadowCol="2116" srcRow="137" trgRow="754" color="EX-dark-orange" />
    <link srcID="10160" trgID="10528" rel="P" directed="false" shadow="true" shadowCol="2117" srcRow="684" trgRow="754" color="EX-dark-gray-purple" />
    <link srcID="9872" trgID="10137" rel="P" directed="false" shadow="true" shadowCol="2118" srcRow="755" trgRow="429" color="EX-cyan" />
    <link srcID="9872" trgID="9958" rel="P" directed="false" shadow="true" shadowCol="2119" srcRow="755" trgRow="700" color="EX-yellow-orange" />
    <link srcID="9872" trgID="10140" rel="P" directed="false" shadow="false" column="1817" shadowCol="2120" srcRow="755" trgRow="1843" color="EX-pure-blue" />
    <link srcID="9872" trgID="9435" rel="P" directed="false" shadow="false" column="1818" shadowCol="2121" srcRow="755" trgRow="2066" color="EX-dark-yellow-green" />
    <link srcID="10371" trgID="9766" rel="P" directed="false" shadow="true" shadowCol="2122" srcRow="733" trgRow="756" color="EX-dark-magenta" />
    <link srcID="9981" trgID="9766" rel="P" directed="false" shadow="false" column="1819" shadowCol="2123" srcRow="933" trgRow="756" color="EX-dark-green" />
    <link srcID="8334" trgID="9766" rel="P" directed="false" shadow="false" column="1820" shadowCol="2124" srcRow="961" trgRow="756" color="EX-blue-magenta" />
    <link srcID="9766" trgID="9982" rel="P" directed="false" shadow="false" column="1821" shadowCol="2125" srcRow="756" trgRow="980" color="EX-yellow-green" />
    <link srcID="9766" trgID="8653" rel="P" directed="false" shadow="false" column="1822" shadowCol="2126" srcRow="756" trgRow="993" color="EX-magenta" />
    <link srcID="10372" trgID="9766" rel="P" directed="false" shadow="false" column="1823" shadowCol="2127" srcRow="995" trgRow="756" color="EX-green" />
    <link srcID="9442" trgID="9443" rel="P" directed="false" shadow="true" shadowCol="2128" srcRow="142" trgRow="757" color="EX-yellow" />
    <link srcID="10066" trgID="8905" rel="P" directed="false" shadow="true" shadowCol="2129" srcRow="144" trgRow="758" color="EX-purple" />
    <link srcID="8905" trgID="8906" rel="P" directed="false" shadow="false" column="1824" shadowCol="2130" srcRow="758" trgRow="1057" color="EX-dark-purple" />
    <link srcID="10005" trgID="10006" rel="P" directed="false" shadow="false" column="1825" shadowCol="2131" srcRow="759" trgRow="950" color="EX-dark-red" />
    <link srcID="10005" trgID="9837" rel="P" directed="false" shadow="false" column="1826" shadowCol="2132" srcRow="759" trgRow="2163" color="EX-pale-green" />
    <link srcID="9365" trgID="9364" rel="P" directed="false" shadow="true" shadowCol="2133" srcRow="145" trgRow="760" color="EX-pale-blue" />
    <link srcID="10191" trgID="10194" rel="P" directed="false" shadow="true" shadowCol="2134" srcRow="761" trgRow="147" color="EX-dark-tan" />
    <link srcID="10191" trgID="9815" rel="P" directed="false" shadow="false" column="1827" shadowCol="2135" srcRow="761" trgRow="1658" color="EX-pale-blue-magenta" />
    <link srcID="10209" trgID="10216" rel="P" directed="false" shadow="true" shadowCol="2136" srcRow="762" trgRow="149" color="EX-pale-yellow orange" />
    <link srcID="9886" trgID="9885" rel="P" directed="false" shadow="true" shadowCol="2137" srcRow="763" trgRow="151" color="EX-medium-magenta" />
    <link srcID="9886" trgID="9944" rel="P" directed="false" shadow="true" shadowCol="2138" srcRow="763" trgRow="170" color="EX-pale-red" />
    <link srcID="9886" trgID="10128" rel="P" directed="false" shadow="true" shadowCol="2139" srcRow="763" trgRow="179" color="EX-pale-cyan" />
    <link srcID="9488" trgID="9487" rel="P" directed="false" shadow="true" shadowCol="2140" srcRow="154" trgRow="764" color="EX-pale-yellow-green" />
    <link srcID="9756" trgID="9765" rel="P" directed="false" shadow="true" shadowCol="2141" srcRow="159" trgRow="765" color="EX-pale-purple" />
    <link srcID="10474" trgID="10473" rel="P" directed="false" shadow="true" shadowCol="2142" srcRow="161" trgRow="766" color="EX-pale-magenta" />
    <link srcID="9501" trgID="10025" rel="P" directed="false" shadow="true" shadowCol="2143" srcRow="767" trgRow="166" color="EX-pale-red-orange" />
    <link srcID="9501" trgID="9170" rel="P" directed="false" shadow="false" column="1828" shadowCol="2144" srcRow="767" trgRow="1090" color="EX-blue" />
    <link srcID="9155" trgID="9556" rel="P" directed="false" shadow="true" shadowCol="2145" srcRow="168" trgRow="768" color="EX-orange" />
    <link srcID="9558" trgID="9556" rel="P" directed="false" shadow="true" shadowCol="2146" srcRow="710" trgRow="768" color="EX-dark-cyan" />
    <link srcID="9556" trgID="10068" rel="P" directed="false" shadow="false" column="1829" shadowCol="2147" srcRow="768" trgRow="843" color="EX-red" />
    <link srcID="9804" trgID="9556" rel="P" directed="false" shadow="false" column="1830" shadowCol="2148" srcRow="938" trgRow="768" color="EX-dark-orange" />
    <link srcID="10460" trgID="9556" rel="P" directed="false" shadow="false" column="1831" shadowCol="2149" srcRow="1109" trgRow="768" color="EX-dark-gray-purple" />
    <link srcID="10461" trgID="9556" rel="P" directed="false" shadow="false" column="1832" shadowCol="2150" srcRow="1137" trgRow="768" color="EX-cyan" />
    <link srcID="10497" trgID="9556" rel="P" directed="false" shadow="false" column="1833" shadowCol="2151" srcRow="1211" trgRow="768" color="EX-yellow-orange" />
    <link srcID="9556" trgID="9968" rel="P" directed="false" shadow="false" column="1834" shadowCol="2152" srcRow="768" trgRow="1212" color="EX-pure-blue" />
    <link srcID="10500" trgID="9556" rel="P" directed="false" shadow="false" column="1835" shadowCol="2153" srcRow="1213" trgRow="768" color="EX-dark-yellow-green" />
    <link srcID="9556" trgID="10124" rel="P" directed="false" shadow="false" column="1836" shadowCol="2154" srcRow="768" trgRow="2253" color="EX-dark-magenta" />
    <link srcID="8897" trgID="8898" rel="P" directed="false" shadow="true" shadowCol="2155" srcRow="174" trgRow="769" color="EX-dark-green" />
    <link srcID="8701" trgID="8898" rel="P" directed="false" shadow="true" shadowCol="2156" srcRow="460" trgRow="769" color="EX-blue-magenta" />
    <link srcID="10584" trgID="8898" rel="P" directed="false" shadow="false" column="1837" shadowCol="2157" srcRow="841" trgRow="769" color="EX-yellow-green" />
    <link srcID="8942" trgID="8941" rel="P" directed="false" shadow="true" shadowCol="2158" srcRow="770" trgRow="175" color="EX-magenta" />
    <link srcID="8327" trgID="8706" rel="P" directed="false" shadow="true" shadowCol="2159" srcRow="771" trgRow="177" color="EX-green" />
    <link srcID="8327" trgID="8681" rel="P" directed="false" shadow="true" shadowCol="2160" srcRow="771" trgRow="507" color="EX-yellow" />
    <link srcID="8327" trgID="8329" rel="P" directed="false" shadow="false" column="1838" shadowCol="2161" srcRow="771" trgRow="799" color="EX-purple" />
    <link srcID="8700" trgID="8327" rel="P" directed="false" shadow="false" column="1839" shadowCol="2162" srcRow="1056" trgRow="771" color="EX-dark-purple" />
    <link srcID="9936" trgID="9937" rel="P" directed="false" shadow="true" shadowCol="2163" srcRow="178" trgRow="772" color="EX-dark-red" />
    <link srcID="8997" trgID="10406" rel="P" directed="false" shadow="true" shadowCol="2164" srcRow="773" trgRow="422" color="EX-pale-green" />
    <link srcID="9162" trgID="8997" rel="P" directed="false" shadow="false" column="1840" shadowCol="2165" srcRow="852" trgRow="773" color="EX-pale-blue" />
    <link srcID="8997" trgID="9923" rel="P" directed="false" shadow="false" column="1841" shadowCol="2166" srcRow="773" trgRow="916" color="EX-dark-tan" />
    <link srcID="8997" trgID="9209" rel="P" directed="false" shadow="false" column="1842" shadowCol="2167" srcRow="773" trgRow="1909" color="EX-pale-blue-magenta" />
    <link srcID="8899" trgID="8997" rel="P" directed="false" shadow="false" column="1843" shadowCol="2168" srcRow="2053" trgRow="773" color="EX-pale-yellow orange" />
    <link srcID="9011" trgID="8997" rel="P" directed="false" shadow="false" column="1844" shadowCol="2169" srcRow="2054" trgRow="773" color="EX-medium-magenta" />
    <link srcID="8997" trgID="9919" rel="P" directed="false" shadow="false" column="1845" shadowCol="2170" srcRow="773" trgRow="2055" color="EX-pale-red" />
    <link srcID="8997" trgID="9111" rel="P" directed="false" shadow="false" column="1846" shadowCol="2171" srcRow="773" trgRow="2084" color="EX-pale-cyan" />
    <link srcID="9964" trgID="9965" rel="P" directed="false" shadow="true" shadowCol="2172" srcRow="180" trgRow="774" color="EX-pale-yellow-green" />
    <link srcID="10003" trgID="9965" rel="P" directed="false" shadow="false" column="1847" shadowCol="2173" srcRow="924" trgRow="774" color="EX-pale-purple" />
    <link srcID="9965" trgID="8844" rel="P" directed="false" shadow="false" column="1848" shadowCol="2174" srcRow="774" trgRow="1049" color="EX-pale-magenta" />
    <link srcID="10459" trgID="8854" rel="P" directed="false" shadow="false" column="1849" shadowCol="2175" srcRow="1520" trgRow="775" color="EX-pale-red-orange" />
    <link srcID="9580" trgID="8854" rel="P" directed="false" shadow="false" column="1850" shadowCol="2176" srcRow="1521" trgRow="775" color="EX-blue" />
    <link srcID="9581" trgID="8854" rel="P" directed="false" shadow="false" column="1851" shadowCol="2177" srcRow="1522" trgRow="775" color="EX-orange" />
    <link srcID="9582" trgID="8854" rel="P" directed="false" shadow="false" column="1852" shadowCol="2178" srcRow="1523" trgRow="775" color="EX-dark-cyan" />
    <link srcID="10168" trgID="8854" rel="P" directed="false" shadow="false" column="1853" shadowCol="2179" srcRow="1524" trgRow="775" color="EX-red" />
    <link srcID="9428" trgID="9544" rel="P" directed="false" shadow="true" shadowCol="2180" srcRow="454" trgRow="776" color="EX-dark-orange" />
    <link srcID="9544" trgID="8480" rel="P" directed="false" shadow="false" column="1854" shadowCol="2181" srcRow="776" trgRow="777" color="EX-dark-gray-purple" />
    <link srcID="8479" trgID="9544" rel="P" directed="false" shadow="false" column="1855" shadowCol="2182" srcRow="2095" trgRow="776" color="EX-cyan" />
    <link srcID="9428" trgID="8480" rel="P" directed="false" shadow="true" shadowCol="2183" srcRow="454" trgRow="777" color="EX-yellow-orange" />
    <link srcID="9544" trgID="8480" rel="P" directed="false" shadow="true" shadowCol="2184" srcRow="776" trgRow="777" color="EX-pure-blue" />
    <link srcID="10507" trgID="8480" rel="P" directed="false" shadow="false" column="1856" shadowCol="2185" srcRow="847" trgRow="777" color="EX-dark-yellow-green" />
    <link srcID="8480" trgID="9378" rel="P" directed="false" shadow="false" column="1857" shadowCol="2186" srcRow="777" trgRow="1098" color="EX-dark-magenta" />
    <link srcID="8479" trgID="8480" rel="P" directed="false" shadow="false" column="1858" shadowCol="2187" srcRow="2095" trgRow="777" color="EX-dark-green" />
    <link srcID="9413" trgID="8390" rel="P" directed="false" shadow="true" shadowCol="2188" srcRow="480" trgRow="778" color="EX-blue-magenta" />
    <link srcID="9205" trgID="10444" rel="P" directed="false" shadow="true" shadowCol="2189" srcRow="349" trgRow="779" color="EX-yellow-green" />
    <link srcID="8572" trgID="10444" rel="P" directed="false" shadow="false" column="1859" shadowCol="2190" srcRow="1557" trgRow="779" color="EX-magenta" />
    <link srcID="10561" trgID="10444" rel="P" directed="false" shadow="false" column="1860" shadowCol="2191" srcRow="2325" trgRow="779" color="EX-green" />
    <link srcID="10535" trgID="10536" rel="P" directed="false" shadow="true" shadowCol="2192" srcRow="780" trgRow="325" color="EX-yellow" />
    <link srcID="10218" trgID="9342" rel="P" directed="false" shadow="true" shadowCol="2193" srcRow="408" trgRow="781" color="EX-purple" />
    <link srcID="9342" trgID="9281" rel="P" directed="false" shadow="true" shadowCol="2194" srcRow="781" trgRow="721" color="EX-dark-purple" />
    <link srcID="9261" trgID="9342" rel="P" directed="false" shadow="false" column="1861" shadowCol="2195" srcRow="1554" trgRow="781" color="EX-dark-red" />
    <link srcID="9342" trgID="8535" rel="P" directed="false" shadow="false" column="1862" shadowCol="2196" srcRow="781" trgRow="1616" color="EX-pale-green" />
    <link srcID="9342" trgID="9778" rel="P" directed="false" shadow="false" column="1863" shadowCol="2197" srcRow="781" trgRow="1621" color="EX-pale-blue" />
    <link srcID="9284" trgID="9342" rel="P" directed="false" shadow="false" column="1864" shadowCol="2198" srcRow="1676" trgRow="781" color="EX-dark-tan" />
    <link srcID="9342" trgID="8533" rel="P" directed="false" shadow="false" column="1865" shadowCol="2199" srcRow="781" trgRow="1721" color="EX-pale-blue-magenta" />
    <link srcID="9342" trgID="10297" rel="P" directed="false" shadow="false" column="1866" shadowCol="2200" srcRow="781" trgRow="1944" color="EX-pale-yellow orange" />
    <link srcID="8495" trgID="9342" rel="P" directed="false" shadow="false" column="1867" shadowCol="2201" srcRow="1954" trgRow="781" color="EX-medium-magenta" />
    <link srcID="9342" trgID="10483" rel="P" directed="false" shadow="false" column="1868" shadowCol="2202" srcRow="781" trgRow="1958" color="EX-pale-red" />
    <link srcID="9342" trgID="10420" rel="P" directed="false" shadow="false" column="1869" shadowCol="2203" srcRow="781" trgRow="1975" color="EX-pale-cyan" />
    <link srcID="8871" trgID="9342" rel="P" directed="false" shadow="false" column="1870" shadowCol="2204" srcRow="1976" trgRow="781" color="EX-pale-yellow-green" />
    <link srcID="9342" trgID="8241" rel="P" directed="false" shadow="false" column="1871" shadowCol="2205" srcRow="781" trgRow="1977" color="EX-pale-purple" />
    <link srcID="9342" trgID="8878" rel="P" directed="false" shadow="false" column="1872" shadowCol="2206" srcRow="781" trgRow="1978" color="EX-pale-magenta" />
    <link srcID="10312" trgID="9342" rel="P" directed="false" shadow="false" column="1873" shadowCol="2207" srcRow="1979" trgRow="781" color="EX-pale-red-orange" />
    <link srcID="10397" trgID="9342" rel="P" directed="false" shadow="false" column="1874" shadowCol="2208" srcRow="1980" trgRow="781" color="EX-blue" />
    <link srcID="9342" trgID="9097" rel="P" directed="false" shadow="false" column="1875" shadowCol="2209" srcRow="781" trgRow="1981" color="EX-orange" />
    <link srcID="9342" trgID="8408" rel="P" directed="false" shadow="false" column="1876" shadowCol="2210" srcRow="781" trgRow="1982" color="EX-dark-cyan" />
    <link srcID="9342" trgID="10296" rel="P" directed="false" shadow="false" column="1877" shadowCol="2211" srcRow="781" trgRow="1983" color="EX-red" />
    <link srcID="9136" trgID="9342" rel="P" directed="false" shadow="false" column="1878" shadowCol="2212" srcRow="1984" trgRow="781" color="EX-dark-orange" />
    <link srcID="9352" trgID="9342" rel="P" directed="false" shadow="false" column="1879" shadowCol="2213" srcRow="1985" trgRow="781" color="EX-dark-gray-purple" />
    <link srcID="9342" trgID="9095" rel="P" directed="false" shadow="false" column="1880" shadowCol="2214" srcRow="781" trgRow="1986" color="EX-cyan" />
    <link srcID="9342" trgID="9343" rel="P" directed="false" shadow="false" column="1881" shadowCol="2215" srcRow="781" trgRow="1987" color="EX-yellow-orange" />
    <link srcID="9342" trgID="10388" rel="P" directed="false" shadow="false" column="1882" shadowCol="2216" srcRow="781" trgRow="1988" color="EX-pure-blue" />
    <link srcID="8551" trgID="9342" rel="P" directed="false" shadow="false" column="1883" shadowCol="2217" srcRow="1989" trgRow="781" color="EX-dark-yellow-green" />
    <link srcID="9342" trgID="8244" rel="P" directed="false" shadow="false" column="1884" shadowCol="2218" srcRow="781" trgRow="1990" color="EX-dark-magenta" />
    <link srcID="8921" trgID="9342" rel="P" directed="false" shadow="false" column="1885" shadowCol="2219" srcRow="1991" trgRow="781" color="EX-dark-green" />
    <link srcID="9342" trgID="10398" rel="P" directed="false" shadow="false" column="1886" shadowCol="2220" srcRow="781" trgRow="1992" color="EX-blue-magenta" />
    <link srcID="9754" trgID="8508" rel="P" directed="false" shadow="true" shadowCol="2221" srcRow="782" trgRow="683" color="EX-yellow-green" />
    <link srcID="9754" trgID="10347" rel="P" directed="false" shadow="false" column="1887" shadowCol="2222" srcRow="782" trgRow="965" color="EX-magenta" />
    <link srcID="9754" trgID="8677" rel="P" directed="false" shadow="false" column="1888" shadowCol="2223" srcRow="782" trgRow="1191" color="EX-green" />
    <link srcID="9754" trgID="9755" rel="P" directed="false" shadow="false" column="1889" shadowCol="2224" srcRow="782" trgRow="1237" color="EX-yellow" />
    <link srcID="9754" trgID="9201" rel="P" directed="false" shadow="false" column="1890" shadowCol="2225" srcRow="782" trgRow="1563" color="EX-purple" />
    <link srcID="9754" trgID="9951" rel="P" directed="false" shadow="false" column="1891" shadowCol="2226" srcRow="782" trgRow="1578" color="EX-dark-purple" />
    <link srcID="9754" trgID="8509" rel="P" directed="false" shadow="false" column="1892" shadowCol="2227" srcRow="782" trgRow="1674" color="EX-dark-red" />
    <link srcID="9754" trgID="10273" rel="P" directed="false" shadow="false" column="1893" shadowCol="2228" srcRow="782" trgRow="1918" color="EX-pale-green" />
    <link srcID="9754" trgID="10323" rel="P" directed="false" shadow="false" column="1894" shadowCol="2229" srcRow="782" trgRow="1919" color="EX-pale-blue" />
    <link srcID="9754" trgID="9799" rel="P" directed="false" shadow="false" column="1895" shadowCol="2230" srcRow="782" trgRow="2098" color="EX-dark-tan" />
    <link srcID="9754" trgID="9049" rel="P" directed="false" shadow="false" column="1896" shadowCol="2231" srcRow="782" trgRow="2138" color="EX-pale-blue-magenta" />
    <link srcID="9754" trgID="10146" rel="P" directed="false" shadow="false" column="1897" shadowCol="2232" srcRow="782" trgRow="2141" color="EX-pale-yellow orange" />
    <link srcID="9754" trgID="9164" rel="P" directed="false" shadow="false" column="1898" shadowCol="2233" srcRow="782" trgRow="2142" color="EX-medium-magenta" />
    <link srcID="9754" trgID="10365" rel="P" directed="false" shadow="false" column="1899" shadowCol="2234" srcRow="782" trgRow="2149" color="EX-pale-red" />
    <link srcID="9754" trgID="8687" rel="P" directed="false" shadow="false" column="1900" shadowCol="2235" srcRow="782" trgRow="2173" color="EX-pale-cyan" />
    <link srcID="9754" trgID="10143" rel="P" directed="false" shadow="false" column="1901" shadowCol="2236" srcRow="782" trgRow="2174" color="EX-pale-yellow-green" />
    <link srcID="10349" trgID="9754" rel="P" directed="false" shadow="false" column="1902" shadowCol="2237" srcRow="2177" trgRow="782" color="EX-pale-purple" />
    <link srcID="9754" trgID="10383" rel="P" directed="false" shadow="false" column="1903" shadowCol="2238" srcRow="782" trgRow="2178" color="EX-pale-magenta" />
    <link srcID="9754" trgID="9165" rel="P" directed="false" shadow="false" column="1904" shadowCol="2239" srcRow="782" trgRow="2189" color="EX-pale-red-orange" />
    <link srcID="9754" trgID="8688" rel="P" directed="false" shadow="false" column="1905" shadowCol="2240" srcRow="782" trgRow="2192" color="EX-blue" />
    <link srcID="9754" trgID="10197" rel="P" directed="false" shadow="false" column="1906" shadowCol="2241" srcRow="782" trgRow="2297" color="EX-orange" />
    <link srcID="9754" trgID="8411" rel="P" directed="false" shadow="false" column="1907" shadowCol="2242" srcRow="782" trgRow="2298" color="EX-dark-cyan" />
    <link srcID="9754" trgID="9216" rel="P" directed="false" shadow="false" column="1908" shadowCol="2243" srcRow="782" trgRow="2299" color="EX-red" />
    <link srcID="9754" trgID="9424" rel="P" directed="false" shadow="false" column="1909" shadowCol="2244" srcRow="782" trgRow="2300" color="EX-dark-orange" />
    <link srcID="9754" trgID="9227" rel="P" directed="false" shadow="false" column="1910" shadowCol="2245" srcRow="782" trgRow="2301" color="EX-dark-gray-purple" />
    <link srcID="9103" trgID="9027" rel="P" directed="false" shadow="false" column="1911" shadowCol="2246" srcRow="1037" trgRow="783" color="EX-cyan" />
    <link srcID="10450" trgID="9027" rel="P" directed="false" shadow="false" column="1912" shadowCol="2247" srcRow="1114" trgRow="783" color="EX-yellow-orange" />
    <link srcID="9505" trgID="9027" rel="P" directed="false" shadow="false" column="1913" shadowCol="2248" srcRow="1497" trgRow="783" color="EX-pure-blue" />
    <link srcID="8583" trgID="9027" rel="P" directed="false" shadow="false" column="1914" shadowCol="2249" srcRow="1498" trgRow="783" color="EX-dark-yellow-green" />
    <link srcID="9027" trgID="8582" rel="P" directed="false" shadow="false" column="1915" shadowCol="2250" srcRow="783" trgRow="1500" color="EX-dark-magenta" />
    <link srcID="9100" trgID="9027" rel="P" directed="false" shadow="false" column="1916" shadowCol="2251" srcRow="1884" trgRow="783" color="EX-dark-green" />
    <link srcID="8286" trgID="9027" rel="P" directed="false" shadow="false" column="1917" shadowCol="2252" srcRow="2244" trgRow="783" color="EX-blue-magenta" />
    <link srcID="9023" trgID="9236" rel="P" directed="false" shadow="false" column="1918" shadowCol="2253" srcRow="784" trgRow="1579" color="EX-yellow-green" />
    <link srcID="10445" trgID="9088" rel="P" directed="false" shadow="false" column="1919" shadowCol="2254" srcRow="1584" trgRow="785" color="EX-magenta" />
    <link srcID="10570" trgID="10419" rel="P" directed="false" shadow="false" column="1920" shadowCol="2255" srcRow="786" trgRow="1519" color="EX-green" />
    <link srcID="10570" trgID="10107" rel="P" directed="false" shadow="false" column="1921" shadowCol="2256" srcRow="786" trgRow="1545" color="EX-yellow" />
    <link srcID="9112" trgID="10283" rel="P" directed="false" shadow="false" column="1922" shadowCol="2257" srcRow="2082" trgRow="787" color="EX-purple" />
    <link srcID="8932" trgID="9960" rel="P" directed="false" shadow="false" column="1923" shadowCol="2258" srcRow="979" trgRow="788" color="EX-dark-purple" />
    <link srcID="9462" trgID="9960" rel="P" directed="false" shadow="false" column="1924" shadowCol="2259" srcRow="1110" trgRow="788" color="EX-dark-red" />
    <link srcID="9791" trgID="9960" rel="P" directed="false" shadow="false" column="1925" shadowCol="2260" srcRow="1146" trgRow="788" color="EX-pale-green" />
    <link srcID="8591" trgID="9960" rel="P" directed="false" shadow="false" column="1926" shadowCol="2261" srcRow="1204" trgRow="788" color="EX-pale-blue" />
    <link srcID="10586" trgID="9960" rel="P" directed="false" shadow="false" column="1927" shadowCol="2262" srcRow="1219" trgRow="788" color="EX-dark-tan" />
    <link srcID="8592" trgID="9960" rel="P" directed="false" shadow="false" column="1928" shadowCol="2263" srcRow="2049" trgRow="788" color="EX-pale-blue-magenta" />
    <link srcID="8595" trgID="9960" rel="P" directed="false" shadow="false" column="1929" shadowCol="2264" srcRow="2331" trgRow="788" color="EX-pale-yellow orange" />
    <link srcID="9713" trgID="9131" rel="P" directed="false" shadow="true" shadowCol="2265" srcRow="789" trgRow="404" color="EX-medium-magenta" />
    <link srcID="9713" trgID="9827" rel="P" directed="false" shadow="false" column="1930" shadowCol="2266" srcRow="789" trgRow="1657" color="EX-pale-red" />
    <link srcID="10272" trgID="9713" rel="P" directed="false" shadow="false" column="1931" shadowCol="2267" srcRow="1763" trgRow="789" color="EX-pale-cyan" />
    <link srcID="9713" trgID="8909" rel="P" directed="false" shadow="false" column="1932" shadowCol="2268" srcRow="789" trgRow="1767" color="EX-pale-yellow-green" />
    <link srcID="9305" trgID="9713" rel="P" directed="false" shadow="false" column="1933" shadowCol="2269" srcRow="1827" trgRow="789" color="EX-pale-purple" />
    <link srcID="9312" trgID="9713" rel="P" directed="false" shadow="false" column="1934" shadowCol="2270" srcRow="1828" trgRow="789" color="EX-pale-magenta" />
    <link srcID="9134" trgID="9713" rel="P" directed="false" shadow="false" column="1935" shadowCol="2271" srcRow="1831" trgRow="789" color="EX-pale-red-orange" />
    <link srcID="9713" trgID="9294" rel="P" directed="false" shadow="false" column="1936" shadowCol="2272" srcRow="789" trgRow="1940" color="EX-blue" />
    <link srcID="10302" trgID="9713" rel="P" directed="false" shadow="false" column="1937" shadowCol="2273" srcRow="1941" trgRow="789" color="EX-orange" />
    <link srcID="9107" trgID="9713" rel="P" directed="false" shadow="false" column="1938" shadowCol="2274" srcRow="1942" trgRow="789" color="EX-dark-cyan" />
    <link srcID="9255" trgID="9713" rel="P" directed="false" shadow="false" column="1939" shadowCol="2275" srcRow="1943" trgRow="789" color="EX-red" />
    <link srcID="9519" trgID="9713" rel="P" directed="false" shadow="false" column="1940" shadowCol="2276" srcRow="1945" trgRow="789" color="EX-dark-orange" />
    <link srcID="9110" trgID="9713" rel="P" directed="false" shadow="false" column="1941" shadowCol="2277" srcRow="1946" trgRow="789" color="EX-dark-gray-purple" />
    <link srcID="9484" trgID="9713" rel="P" directed="false" shadow="false" column="1942" shadowCol="2278" srcRow="1947" trgRow="789" color="EX-cyan" />
    <link srcID="8962" trgID="9713" rel="P" directed="false" shadow="false" column="1943" shadowCol="2279" srcRow="1948" trgRow="789" color="EX-yellow-orange" />
    <link srcID="9520" trgID="9713" rel="P" directed="false" shadow="false" column="1944" shadowCol="2280" srcRow="1949" trgRow="789" color="EX-pure-blue" />
    <link srcID="9293" trgID="9713" rel="P" directed="false" shadow="false" column="1945" shadowCol="2281" srcRow="1950" trgRow="789" color="EX-dark-yellow-green" />
    <link srcID="8342" trgID="9713" rel="P" directed="false" shadow="false" column="1946" shadowCol="2282" srcRow="1951" trgRow="789" color="EX-dark-magenta" />
    <link srcID="9713" trgID="9133" rel="P" directed="false" shadow="false" column="1947" shadowCol="2283" srcRow="789" trgRow="1952" color="EX-dark-green" />
    <link srcID="8397" trgID="8436" rel="P" directed="false" shadow="true" shadowCol="2284" srcRow="666" trgRow="790" color="EX-blue-magenta" />
    <link srcID="9387" trgID="8436" rel="P" directed="false" shadow="false" column="1948" shadowCol="2285" srcRow="957" trgRow="790" color="EX-yellow-green" />
    <link srcID="8436" trgID="8818" rel="P" directed="false" shadow="false" column="1949" shadowCol="2286" srcRow="790" trgRow="1614" color="EX-magenta" />
    <link srcID="9286" trgID="8436" rel="P" directed="false" shadow="false" column="1950" shadowCol="2287" srcRow="2171" trgRow="790" color="EX-green" />
    <link srcID="9146" trgID="8436" rel="P" directed="false" shadow="false" column="1951" shadowCol="2288" srcRow="2172" trgRow="790" color="EX-yellow" />
    <link srcID="9900" trgID="8553" rel="P" directed="false" shadow="false" column="1952" shadowCol="2289" srcRow="791" trgRow="1218" color="EX-purple" />
    <link srcID="9521" trgID="9900" rel="P" directed="false" shadow="false" column="1953" shadowCol="2290" srcRow="1643" trgRow="791" color="EX-dark-purple" />
    <link srcID="9900" trgID="10344" rel="P" directed="false" shadow="false" column="1954" shadowCol="2291" srcRow="791" trgRow="1644" color="EX-dark-red" />
    <link srcID="8970" trgID="9900" rel="P" directed="false" shadow="false" column="1955" shadowCol="2292" srcRow="2235" trgRow="791" color="EX-pale-green" />
    <link srcID="8555" trgID="9900" rel="P" directed="false" shadow="false" column="1956" shadowCol="2293" srcRow="2258" trgRow="791" color="EX-pale-blue" />
    <link srcID="9682" trgID="9900" rel="P" directed="false" shadow="false" column="1957" shadowCol="2294" srcRow="2326" trgRow="791" color="EX-dark-tan" />
    <link srcID="8523" trgID="8402" rel="P" directed="false" shadow="true" shadowCol="2295" srcRow="305" trgRow="792" color="EX-pale-blue-magenta" />
    <link srcID="8928" trgID="8402" rel="P" directed="false" shadow="true" shadowCol="2296" srcRow="382" trgRow="792" color="EX-pale-yellow orange" />
    <link srcID="10522" trgID="8402" rel="P" directed="false" shadow="true" shadowCol="2297" srcRow="410" trgRow="792" color="EX-medium-magenta" />
    <link srcID="9234" trgID="8402" rel="P" directed="false" shadow="false" column="1958" shadowCol="2298" srcRow="793" trgRow="792" color="EX-pale-red" />
    <link srcID="8448" trgID="8402" rel="P" directed="false" shadow="false" column="1959" shadowCol="2299" srcRow="1433" trgRow="792" color="EX-pale-cyan" />
    <link srcID="9274" trgID="8402" rel="P" directed="false" shadow="false" column="1960" shadowCol="2300" srcRow="1435" trgRow="792" color="EX-pale-yellow-green" />
    <link srcID="8363" trgID="8402" rel="P" directed="false" shadow="false" column="1961" shadowCol="2301" srcRow="1436" trgRow="792" color="EX-pale-purple" />
    <link srcID="9265" trgID="8402" rel="P" directed="false" shadow="false" column="1962" shadowCol="2302" srcRow="1627" trgRow="792" color="EX-pale-magenta" />
    <link srcID="9833" trgID="8402" rel="P" directed="false" shadow="false" column="1963" shadowCol="2303" srcRow="1628" trgRow="792" color="EX-pale-red-orange" />
    <link srcID="9220" trgID="8402" rel="P" directed="false" shadow="false" column="1964" shadowCol="2304" srcRow="1634" trgRow="792" color="EX-blue" />
    <link srcID="8374" trgID="8402" rel="P" directed="false" shadow="false" column="1965" shadowCol="2305" srcRow="1754" trgRow="792" color="EX-orange" />
    <link srcID="9278" trgID="8402" rel="P" directed="false" shadow="false" column="1966" shadowCol="2306" srcRow="1782" trgRow="792" color="EX-dark-cyan" />
    <link srcID="9995" trgID="8402" rel="P" directed="false" shadow="false" column="1967" shadowCol="2307" srcRow="1783" trgRow="792" color="EX-red" />
    <link srcID="9672" trgID="8402" rel="P" directed="false" shadow="false" column="1968" shadowCol="2308" srcRow="1785" trgRow="792" color="EX-dark-orange" />
    <link srcID="9750" trgID="8402" rel="P" directed="false" shadow="false" column="1969" shadowCol="2309" srcRow="1786" trgRow="792" color="EX-dark-gray-purple" />
    <link srcID="8371" trgID="8402" rel="P" directed="false" shadow="false" column="1970" shadowCol="2310" srcRow="1787" trgRow="792" color="EX-cyan" />
    <link srcID="10002" trgID="8402" rel="P" directed="false" shadow="false" column="1971" shadowCol="2311" srcRow="1788" trgRow="792" color="EX-yellow-orange" />
    <link srcID="9461" trgID="8402" rel="P" directed="false" shadow="false" column="1972" shadowCol="2312" srcRow="1789" trgRow="792" color="EX-pure-blue" />
    <link srcID="9275" trgID="8402" rel="P" directed="false" shadow="false" column="1973" shadowCol="2313" srcRow="1791" trgRow="792" color="EX-dark-yellow-green" />
    <link srcID="8889" trgID="8402" rel="P" directed="false" shadow="false" column="1974" shadowCol="2314" srcRow="1792" trgRow="792" color="EX-dark-magenta" />
    <link srcID="9334" trgID="8402" rel="P" directed="false" shadow="false" column="1975" shadowCol="2315" srcRow="1794" trgRow="792" color="EX-dark-green" />
    <link srcID="9266" trgID="8402" rel="P" directed="false" shadow="false" column="1976" shadowCol="2316" srcRow="1795" trgRow="792" color="EX-blue-magenta" />
    <link srcID="9808" trgID="8402" rel="P" directed="false" shadow="false" column="1977" shadowCol="2317" srcRow="1796" trgRow="792" color="EX-yellow-green" />
    <link srcID="10018" trgID="8402" rel="P" directed="false" shadow="false" column="1978" shadowCol="2318" srcRow="2012" trgRow="792" color="EX-magenta" />
    <link srcID="9816" trgID="8402" rel="P" directed="false" shadow="false" column="1979" shadowCol="2319" srcRow="2013" trgRow="792" color="EX-green" />
    <link srcID="10582" trgID="8402" rel="P" directed="false" shadow="false" column="1980" shadowCol="2320" srcRow="2015" trgRow="792" color="EX-yellow" />
    <link srcID="9235" trgID="8402" rel="P" directed="false" shadow="false" column="1981" shadowCol="2321" srcRow="2016" trgRow="792" color="EX-purple" />
    <link srcID="8310" trgID="8402" rel="P" directed="false" shadow="false" column="1982" shadowCol="2322" srcRow="2134" trgRow="792" color="EX-dark-purple" />
    <link srcID="9234" trgID="8523" rel="P" directed="false" shadow="true" shadowCol="2323" srcRow="793" trgRow="305" color="EX-dark-red" />
    <link srcID="9234" trgID="8402" rel="P" directed="false" shadow="true" shadowCol="2324" srcRow="793" trgRow="792" color="EX-pale-green" />
    <link srcID="8448" trgID="9234" rel="P" directed="false" shadow="false" column="1983" shadowCol="2325" srcRow="1433" trgRow="793" color="EX-pale-blue" />
    <link srcID="9234" trgID="9274" rel="P" directed="false" shadow="false" column="1984" shadowCol="2326" srcRow="793" trgRow="1435" color="EX-dark-tan" />
    <link srcID="9234" trgID="8363" rel="P" directed="false" shadow="false" column="1985" shadowCol="2327" srcRow="793" trgRow="1436" color="EX-pale-blue-magenta" />
    <link srcID="10131" trgID="9234" rel="P" directed="false" shadow="false" column="1986" shadowCol="2328" srcRow="1455" trgRow="793" color="EX-pale-yellow orange" />
    <link srcID="9265" trgID="9234" rel="P" directed="false" shadow="false" column="1987" shadowCol="2329" srcRow="1627" trgRow="793" color="EX-medium-magenta" />
    <link srcID="9833" trgID="9234" rel="P" directed="false" shadow="false" column="1988" shadowCol="2330" srcRow="1628" trgRow="793" color="EX-pale-red" />
    <link srcID="9234" trgID="9220" rel="P" directed="false" shadow="false" column="1989" shadowCol="2331" srcRow="793" trgRow="1634" color="EX-pale-cyan" />
    <link srcID="8374" trgID="9234" rel="P" directed="false" shadow="false" column="1990" shadowCol="2332" srcRow="1754" trgRow="793" color="EX-pale-yellow-green" />
    <link srcID="9234" trgID="9278" rel="P" directed="false" shadow="false" column="1991" shadowCol="2333" srcRow="793" trgRow="1782" color="EX-pale-purple" />
    <link srcID="9234" trgID="9995" rel="P" directed="false" shadow="false" column="1992" shadowCol="2334" srcRow="793" trgRow="1783" color="EX-pale-magenta" />
    <link srcID="9234" trgID="9672" rel="P" directed="false" shadow="false" column="1993" shadowCol="2335" srcRow="793" trgRow="1785" color="EX-pale-red-orange" />
    <link srcID="9750" trgID="9234" rel="P" directed="false" shadow="false" column="1994" shadowCol="2336" srcRow="1786" trgRow="793" color="EX-blue" />
    <link srcID="8371" trgID="9234" rel="P" directed="false" shadow="false" column="1995" shadowCol="2337" srcRow="1787" trgRow="793" color="EX-orange" />
    <link srcID="9234" trgID="10002" rel="P" directed="false" shadow="false" column="1996" shadowCol="2338" srcRow="793" trgRow="1788" color="EX-dark-cyan" />
    <link srcID="9461" trgID="9234" rel="P" directed="false" shadow="false" column="1997" shadowCol="2339" srcRow="1789" trgRow="793" color="EX-red" />
    <link srcID="9275" trgID="9234" rel="P" directed="false" shadow="false" column="1998" shadowCol="2340" srcRow="1791" trgRow="793" color="EX-dark-orange" />
    <link srcID="8889" trgID="9234" rel="P" directed="false" shadow="false" column="1999" shadowCol="2341" srcRow="1792" trgRow="793" color="EX-dark-gray-purple" />
    <link srcID="9234" trgID="9334" rel="P" directed="false" shadow="false" column="2000" shadowCol="2342" srcRow="793" trgRow="1794" color="EX-cyan" />
    <link srcID="9234" trgID="9266" rel="P" directed="false" shadow="false" column="2001" shadowCol="2343" srcRow="793" trgRow="1795" color="EX-yellow-orange" />
    <link srcID="9808" trgID="9234" rel="P" directed="false" shadow="false" column="2002" shadowCol="2344" srcRow="1796" trgRow="793" color="EX-pure-blue" />
    <link srcID="10018" trgID="9234" rel="P" directed="false" shadow="false" column="2003" shadowCol="2345" srcRow="2012" trgRow="793" color="EX-dark-yellow-green" />
    <link srcID="9816" trgID="9234" rel="P" directed="false" shadow="false" column="2004" shadowCol="2346" srcRow="2013" trgRow="793" color="EX-dark-magenta" />
    <link srcID="10582" trgID="9234" rel="P" directed="false" shadow="false" column="2005" shadowCol="2347" srcRow="2015" trgRow="793" color="EX-dark-green" />
    <link srcID="9235" trgID="9234" rel="P" directed="false" shadow="false" column="2006" shadowCol="2348" srcRow="2016" trgRow="793" color="EX-blue-magenta" />
    <link srcID="8310" trgID="9234" rel="P" directed="false" shadow="false" column="2007" shadowCol="2349" srcRow="2134" trgRow="793" color="EX-yellow-green" />
    <link srcID="8215" trgID="8667" rel="P" directed="false" shadow="false" column="2008" shadowCol="2350" srcRow="816" trgRow="794" color="EX-magenta" />
    <link srcID="8504" trgID="8667" rel="P" directed="false" shadow="false" column="2009" shadowCol="2351" srcRow="1529" trgRow="794" color="EX-green" />
    <link srcID="8667" trgID="8294" rel="P" directed="false" shadow="false" column="2010" shadowCol="2352" srcRow="794" trgRow="1790" color="EX-yellow" />
    <link srcID="8667" trgID="8940" rel="P" directed="false" shadow="false" column="2011" shadowCol="2353" srcRow="794" trgRow="1849" color="EX-purple" />
    <link srcID="8659" trgID="8667" rel="P" directed="false" shadow="false" column="2012" shadowCol="2354" srcRow="1920" trgRow="794" color="EX-dark-purple" />
    <link srcID="8667" trgID="9524" rel="P" directed="false" shadow="false" column="2013" shadowCol="2355" srcRow="794" trgRow="2271" color="EX-dark-red" />
    <link srcID="10527" trgID="10525" rel="P" directed="false" shadow="true" shadowCol="2356" srcRow="795" trgRow="641" color="EX-pale-green" />
    <link srcID="10527" trgID="9883" rel="P" directed="false" shadow="false" column="2014" shadowCol="2357" srcRow="795" trgRow="891" color="EX-pale-blue" />
    <link srcID="8770" trgID="8741" rel="P" directed="false" shadow="false" column="2015" shadowCol="2358" srcRow="917" trgRow="796" color="EX-dark-tan" />
    <link srcID="8741" trgID="8926" rel="P" directed="false" shadow="false" column="2016" shadowCol="2359" srcRow="796" trgRow="921" color="EX-pale-blue-magenta" />
    <link srcID="8741" trgID="8367" rel="P" directed="false" shadow="false" column="2017" shadowCol="2360" srcRow="796" trgRow="922" color="EX-pale-yellow orange" />
    <link srcID="8741" trgID="9634" rel="P" directed="false" shadow="false" column="2018" shadowCol="2361" srcRow="796" trgRow="1058" color="EX-medium-magenta" />
    <link srcID="8741" trgID="8364" rel="P" directed="false" shadow="false" column="2019" shadowCol="2362" srcRow="796" trgRow="2045" color="EX-pale-red" />
    <link srcID="8741" trgID="9119" rel="P" directed="false" shadow="false" column="2020" shadowCol="2363" srcRow="796" trgRow="2132" color="EX-pale-cyan" />
    <link srcID="8813" trgID="9626" rel="P" directed="false" shadow="true" shadowCol="2364" srcRow="688" trgRow="797" color="EX-pale-yellow-green" />
    <link srcID="9977" trgID="9626" rel="P" directed="false" shadow="false" column="2021" shadowCol="2365" srcRow="1484" trgRow="797" color="EX-pale-purple" />
    <link srcID="9626" trgID="8366" rel="P" directed="false" shadow="false" column="2022" shadowCol="2366" srcRow="797" trgRow="1486" color="EX-pale-magenta" />
    <link srcID="8634" trgID="8420" rel="P" directed="false" shadow="false" column="2023" shadowCol="2367" srcRow="798" trgRow="1096" color="EX-pale-red-orange" />
    <link srcID="8634" trgID="9139" rel="P" directed="false" shadow="false" column="2024" shadowCol="2368" srcRow="798" trgRow="1465" color="EX-blue" />
    <link srcID="8329" trgID="8562" rel="P" directed="false" shadow="true" shadowCol="2369" srcRow="799" trgRow="318" color="EX-orange" />
    <link srcID="8329" trgID="10337" rel="P" directed="false" shadow="true" shadowCol="2370" srcRow="799" trgRow="364" color="EX-dark-cyan" />
    <link srcID="8327" trgID="8329" rel="P" directed="false" shadow="true" shadowCol="2371" srcRow="771" trgRow="799" color="EX-red" />
    <link srcID="9689" trgID="9686" rel="P" directed="false" shadow="true" shadowCol="2372" srcRow="800" trgRow="619" color="EX-dark-orange" />
    <link srcID="9689" trgID="10344" rel="P" directed="false" shadow="false" column="2025" shadowCol="2373" srcRow="800" trgRow="1644" color="EX-dark-gray-purple" />
    <link srcID="8874" trgID="10541" rel="P" directed="false" shadow="true" shadowCol="2374" srcRow="326" trgRow="801" color="EX-cyan" />
    <link srcID="9594" trgID="10541" rel="P" directed="false" shadow="false" column="2026" shadowCol="2375" srcRow="1548" trgRow="801" color="EX-yellow-orange" />
    <link srcID="9305" trgID="10541" rel="P" directed="false" shadow="false" column="2027" shadowCol="2376" srcRow="1827" trgRow="801" color="EX-pure-blue" />
    <link srcID="9312" trgID="10541" rel="P" directed="false" shadow="false" column="2028" shadowCol="2377" srcRow="1828" trgRow="801" color="EX-dark-yellow-green" />
    <link srcID="8506" trgID="10541" rel="P" directed="false" shadow="false" column="2029" shadowCol="2378" srcRow="1830" trgRow="801" color="EX-dark-magenta" />
    <link srcID="10291" trgID="10541" rel="P" directed="false" shadow="false" column="2030" shadowCol="2379" srcRow="1832" trgRow="801" color="EX-dark-green" />
    <link srcID="9137" trgID="10541" rel="P" directed="false" shadow="false" column="2031" shadowCol="2380" srcRow="1833" trgRow="801" color="EX-blue-magenta" />
    <link srcID="8450" trgID="10541" rel="P" directed="false" shadow="false" column="2032" shadowCol="2381" srcRow="1834" trgRow="801" color="EX-yellow-green" />
    <link srcID="10391" trgID="9793" rel="P" directed="false" shadow="true" shadowCol="2382" srcRow="802" trgRow="418" color="EX-magenta" />
    <link srcID="10237" trgID="8268" rel="P" directed="false" shadow="false" column="2033" shadowCol="2383" srcRow="803" trgRow="1778" color="EX-green" />
    <link srcID="9749" trgID="9172" rel="P" directed="false" shadow="true" shadowCol="2384" srcRow="804" trgRow="741" color="EX-yellow" />
    <link srcID="8978" trgID="9861" rel="P" directed="false" shadow="false" column="2034" shadowCol="2385" srcRow="805" trgRow="1064" color="EX-purple" />
    <link srcID="8911" trgID="9042" rel="P" directed="false" shadow="false" column="2035" shadowCol="2386" srcRow="1385" trgRow="806" color="EX-dark-purple" />
    <link srcID="9437" trgID="10170" rel="P" directed="false" shadow="false" column="2036" shadowCol="2387" srcRow="807" trgRow="1816" color="EX-dark-red" />
    <link srcID="8350" trgID="9762" rel="P" directed="false" shadow="false" column="2037" shadowCol="2388" srcRow="808" trgRow="895" color="EX-pale-green" />
    <link srcID="9122" trgID="10144" rel="P" directed="false" shadow="false" column="2038" shadowCol="2389" srcRow="864" trgRow="809" color="EX-pale-blue" />
    <link srcID="10144" trgID="9956" rel="P" directed="false" shadow="false" column="2039" shadowCol="2390" srcRow="809" trgRow="928" color="EX-dark-tan" />
    <link srcID="10144" trgID="9339" rel="P" directed="false" shadow="false" column="2040" shadowCol="2391" srcRow="809" trgRow="1680" color="EX-pale-blue-magenta" />
    <link srcID="9124" trgID="10144" rel="P" directed="false" shadow="false" column="2041" shadowCol="2392" srcRow="2193" trgRow="809" color="EX-pale-yellow orange" />
    <link srcID="9841" trgID="10144" rel="P" directed="false" shadow="false" column="2042" shadowCol="2393" srcRow="2309" trgRow="809" color="EX-medium-magenta" />
    <link srcID="10026" trgID="10024" rel="P" directed="false" shadow="false" column="2043" shadowCol="2394" srcRow="810" trgRow="1195" color="EX-pale-red" />
    <link srcID="9258" trgID="10037" rel="P" directed="false" shadow="false" column="2044" shadowCol="2395" srcRow="811" trgRow="956" color="EX-pale-cyan" />
    <link srcID="10105" trgID="9258" rel="P" directed="false" shadow="false" column="2045" shadowCol="2396" srcRow="1853" trgRow="811" color="EX-pale-yellow-green" />
    <link srcID="9258" trgID="9624" rel="P" directed="false" shadow="false" column="2046" shadowCol="2397" srcRow="811" trgRow="1890" color="EX-pale-purple" />
    <link srcID="9258" trgID="9622" rel="P" directed="false" shadow="false" column="2047" shadowCol="2398" srcRow="811" trgRow="2286" color="EX-pale-magenta" />
    <link srcID="9258" trgID="9257" rel="P" directed="false" shadow="false" column="2048" shadowCol="2399" srcRow="811" trgRow="2328" color="EX-pale-red-orange" />
    <link srcID="10427" trgID="10531" rel="P" directed="false" shadow="true" shadowCol="2400" srcRow="344" trgRow="812" color="EX-blue" />
    <link srcID="10531" trgID="9599" rel="P" directed="false" shadow="false" column="2049" shadowCol="2401" srcRow="812" trgRow="1546" color="EX-orange" />
    <link srcID="8936" trgID="9464" rel="P" directed="false" shadow="true" shadowCol="2402" srcRow="424" trgRow="813" color="EX-dark-cyan" />
    <link srcID="9465" trgID="9464" rel="P" directed="false" shadow="true" shadowCol="2403" srcRow="452" trgRow="813" color="EX-red" />
    <link srcID="8819" trgID="9464" rel="P" directed="false" shadow="false" column="2050" shadowCol="2404" srcRow="1854" trgRow="813" color="EX-dark-orange" />
    <link srcID="10575" trgID="9464" rel="P" directed="false" shadow="false" column="2051" shadowCol="2405" srcRow="2094" trgRow="813" color="EX-dark-gray-purple" />
    <link srcID="10552" trgID="8674" rel="P" directed="false" shadow="false" column="2052" shadowCol="2406" srcRow="1653" trgRow="814" color="EX-cyan" />
    <link srcID="8674" trgID="8457" rel="P" directed="false" shadow="false" column="2053" shadowCol="2407" srcRow="814" trgRow="2217" color="EX-yellow-orange" />
    <link srcID="8295" trgID="8340" rel="P" directed="false" shadow="false" column="2054" shadowCol="2408" srcRow="1222" trgRow="815" color="EX-pure-blue" />
    <link srcID="8304" trgID="8340" rel="P" directed="false" shadow="false" column="2055" shadowCol="2409" srcRow="1396" trgRow="815" color="EX-dark-yellow-green" />
    <link srcID="8340" trgID="8404" rel="P" directed="false" shadow="false" column="2056" shadowCol="2410" srcRow="815" trgRow="1879" color="EX-dark-magenta" />
    <link srcID="10054" trgID="8340" rel="P" directed="false" shadow="false" column="2057" shadowCol="2411" srcRow="2169" trgRow="815" color="EX-dark-green" />
    <link srcID="8403" trgID="8340" rel="P" directed="false" shadow="false" column="2058" shadowCol="2412" srcRow="2261" trgRow="815" color="EX-blue-magenta" />
    <link srcID="8296" trgID="8340" rel="P" directed="false" shadow="false" column="2059" shadowCol="2413" srcRow="2334" trgRow="815" color="EX-yellow-green" />
    <link srcID="10343" trgID="8340" rel="P" directed="false" shadow="false" column="2060" shadowCol="2414" srcRow="2335" trgRow="815" color="EX-magenta" />
    <link srcID="8215" trgID="8667" rel="P" directed="false" shadow="true" shadowCol="2415" srcRow="816" trgRow="794" color="EX-green" />
    <link srcID="10512" trgID="9546" rel="P" directed="false" shadow="true" shadowCol="2416" srcRow="817" trgRow="393" color="EX-yellow" />
    <link srcID="10512" trgID="10415" rel="P" directed="false" shadow="false" column="2061" shadowCol="2417" srcRow="817" trgRow="1398" color="EX-purple" />
    <link srcID="8347" trgID="8821" rel="P" directed="false" shadow="true" shadowCol="2418" srcRow="818" trgRow="351" color="EX-dark-purple" />
    <link srcID="8345" trgID="8347" rel="P" directed="false" shadow="false" column="2062" shadowCol="2419" srcRow="1494" trgRow="818" color="EX-dark-red" />
    <link srcID="9967" trgID="8347" rel="P" directed="false" shadow="false" column="2063" shadowCol="2420" srcRow="2136" trgRow="818" color="EX-pale-green" />
    <link srcID="10336" trgID="10335" rel="P" directed="false" shadow="false" column="2064" shadowCol="2421" srcRow="819" trgRow="2179" color="EX-pale-blue" />
    <link srcID="9821" trgID="9203" rel="P" directed="false" shadow="false" column="2065" shadowCol="2422" srcRow="820" trgRow="1335" color="EX-dark-tan" />
    <link srcID="9045" trgID="9705" rel="P" directed="false" shadow="false" column="2066" shadowCol="2423" srcRow="1640" trgRow="821" color="EX-pale-blue-magenta" />
    <link srcID="10175" trgID="10176" rel="P" directed="false" shadow="false" column="2067" shadowCol="2424" srcRow="1069" trgRow="822" color="EX-pale-yellow orange" />
    <link srcID="8220" trgID="8218" rel="P" directed="false" shadow="false" column="2068" shadowCol="2425" srcRow="1239" trgRow="823" color="EX-medium-magenta" />
    <link srcID="9474" trgID="9392" rel="P" directed="false" shadow="true" shadowCol="2426" srcRow="376" trgRow="824" color="EX-pale-red" />
    <link srcID="9745" trgID="9392" rel="P" directed="false" shadow="false" column="2069" shadowCol="2427" srcRow="1532" trgRow="824" color="EX-pale-cyan" />
    <link srcID="9730" trgID="9392" rel="P" directed="false" shadow="false" column="2070" shadowCol="2428" srcRow="1889" trgRow="824" color="EX-pale-yellow-green" />
    <link srcID="10032" trgID="9678" rel="P" directed="false" shadow="false" column="2071" shadowCol="2429" srcRow="1153" trgRow="825" color="EX-pale-purple" />
    <link srcID="8810" trgID="8811" rel="P" directed="false" shadow="true" shadowCol="2430" srcRow="385" trgRow="826" color="EX-pale-magenta" />
    <link srcID="8811" trgID="10520" rel="P" directed="false" shadow="false" column="2072" shadowCol="2431" srcRow="826" trgRow="1221" color="EX-pale-red-orange" />
    <link srcID="9077" trgID="9075" rel="P" directed="false" shadow="false" column="2073" shadowCol="2432" srcRow="2336" trgRow="827" color="EX-blue" />
    <link srcID="8359" trgID="9075" rel="P" directed="false" shadow="false" column="2074" shadowCol="2433" srcRow="2337" trgRow="827" color="EX-orange" />
    <link srcID="10111" trgID="9426" rel="P" directed="false" shadow="true" shadowCol="2434" srcRow="828" trgRow="388" color="EX-dark-cyan" />
    <link srcID="10111" trgID="8931" rel="P" directed="false" shadow="false" column="2075" shadowCol="2435" srcRow="828" trgRow="1543" color="EX-red" />
    <link srcID="10111" trgID="8804" rel="P" directed="false" shadow="false" column="2076" shadowCol="2436" srcRow="828" trgRow="1910" color="EX-dark-orange" />
    <link srcID="8957" trgID="8432" rel="P" directed="false" shadow="true" shadowCol="2437" srcRow="391" trgRow="829" color="EX-dark-gray-purple" />
    <link srcID="8588" trgID="8432" rel="P" directed="false" shadow="false" column="2077" shadowCol="2438" srcRow="831" trgRow="829" color="EX-cyan" />
    <link srcID="8946" trgID="8432" rel="P" directed="false" shadow="false" column="2078" shadowCol="2439" srcRow="1635" trgRow="829" color="EX-yellow-orange" />
    <link srcID="8431" trgID="8432" rel="P" directed="false" shadow="false" column="2079" shadowCol="2440" srcRow="1856" trgRow="829" color="EX-pure-blue" />
    <link srcID="9938" trgID="8432" rel="P" directed="false" shadow="false" column="2080" shadowCol="2441" srcRow="1881" trgRow="829" color="EX-dark-yellow-green" />
    <link srcID="8432" trgID="8823" rel="P" directed="false" shadow="false" column="2081" shadowCol="2442" srcRow="829" trgRow="1913" color="EX-dark-magenta" />
    <link srcID="9681" trgID="8432" rel="P" directed="false" shadow="false" column="2082" shadowCol="2443" srcRow="1914" trgRow="829" color="EX-dark-green" />
    <link srcID="9959" trgID="8432" rel="P" directed="false" shadow="false" column="2083" shadowCol="2444" srcRow="1915" trgRow="829" color="EX-blue-magenta" />
    <link srcID="8957" trgID="8276" rel="P" directed="false" shadow="true" shadowCol="2445" srcRow="391" trgRow="830" color="EX-yellow-green" />
    <link srcID="8588" trgID="8957" rel="P" directed="false" shadow="true" shadowCol="2446" srcRow="831" trgRow="391" color="EX-magenta" />
    <link srcID="8588" trgID="8432" rel="P" directed="false" shadow="true" shadowCol="2447" srcRow="831" trgRow="829" color="EX-green" />
    <link srcID="8588" trgID="8431" rel="P" directed="false" shadow="false" column="2084" shadowCol="2448" srcRow="831" trgRow="1856" color="EX-yellow" />
    <link srcID="9938" trgID="8588" rel="P" directed="false" shadow="false" column="2085" shadowCol="2449" srcRow="1881" trgRow="831" color="EX-purple" />
    <link srcID="8588" trgID="8823" rel="P" directed="false" shadow="false" column="2086" shadowCol="2450" srcRow="831" trgRow="1913" color="EX-dark-purple" />
    <link srcID="9681" trgID="8588" rel="P" directed="false" shadow="false" column="2087" shadowCol="2451" srcRow="1914" trgRow="831" color="EX-dark-red" />
    <link srcID="10248" trgID="10250" rel="P" directed="false" shadow="true" shadowCol="2452" srcRow="617" trgRow="832" color="EX-pale-green" />
    <link srcID="9463" trgID="10250" rel="P" directed="false" shadow="false" column="2088" shadowCol="2453" srcRow="833" trgRow="832" color="EX-pale-blue" />
    <link srcID="9463" trgID="9852" rel="P" directed="false" shadow="true" shadowCol="2454" srcRow="833" trgRow="469" color="EX-dark-tan" />
    <link srcID="9463" trgID="10250" rel="P" directed="false" shadow="true" shadowCol="2455" srcRow="833" trgRow="832" color="EX-pale-blue-magenta" />
    <link srcID="10007" trgID="9048" rel="P" directed="false" shadow="false" column="2089" shadowCol="2456" srcRow="1165" trgRow="834" color="EX-pale-yellow orange" />
    <link srcID="8881" trgID="8587" rel="P" directed="false" shadow="true" shadowCol="2457" srcRow="835" trgRow="632" color="EX-medium-magenta" />
    <link srcID="9198" trgID="8881" rel="P" directed="false" shadow="false" column="2090" shadowCol="2458" srcRow="900" trgRow="835" color="EX-pale-red" />
    <link srcID="8355" trgID="8881" rel="P" directed="false" shadow="false" column="2091" shadowCol="2459" srcRow="901" trgRow="835" color="EX-pale-cyan" />
    <link srcID="8881" trgID="9147" rel="P" directed="false" shadow="false" column="2092" shadowCol="2460" srcRow="835" trgRow="902" color="EX-pale-yellow-green" />
    <link srcID="8881" trgID="9360" rel="P" directed="false" shadow="false" column="2093" shadowCol="2461" srcRow="835" trgRow="1228" color="EX-pale-purple" />
    <link srcID="8881" trgID="8879" rel="P" directed="false" shadow="false" column="2094" shadowCol="2462" srcRow="835" trgRow="2119" color="EX-pale-magenta" />
    <link srcID="8881" trgID="9199" rel="P" directed="false" shadow="false" column="2095" shadowCol="2463" srcRow="835" trgRow="2120" color="EX-pale-red-orange" />
    <link srcID="8541" trgID="8543" rel="P" directed="false" shadow="true" shadowCol="2464" srcRow="836" trgRow="487" color="EX-blue" />
    <link srcID="10437" trgID="8541" rel="P" directed="false" shadow="false" column="2096" shadowCol="2465" srcRow="1399" trgRow="836" color="EX-orange" />
    <link srcID="10141" trgID="8541" rel="P" directed="false" shadow="false" column="2097" shadowCol="2466" srcRow="1419" trgRow="836" color="EX-dark-cyan" />
    <link srcID="10532" trgID="8541" rel="P" directed="false" shadow="false" column="2098" shadowCol="2467" srcRow="2279" trgRow="836" color="EX-red" />
    <link srcID="9844" trgID="9845" rel="P" directed="false" shadow="false" column="2099" shadowCol="2468" srcRow="837" trgRow="1840" color="EX-dark-orange" />
    <link srcID="10149" trgID="10150" rel="P" directed="false" shadow="false" column="2100" shadowCol="2469" srcRow="1174" trgRow="838" color="EX-dark-gray-purple" />
    <link srcID="9497" trgID="9496" rel="P" directed="false" shadow="false" column="2101" shadowCol="2470" srcRow="839" trgRow="1065" color="EX-cyan" />
    <link srcID="8776" trgID="9497" rel="P" directed="false" shadow="false" column="2102" shadowCol="2471" srcRow="1125" trgRow="839" color="EX-yellow-orange" />
    <link srcID="9497" trgID="10341" rel="P" directed="false" shadow="false" column="2103" shadowCol="2472" srcRow="839" trgRow="1510" color="EX-pure-blue" />
    <link srcID="8328" trgID="9800" rel="P" directed="false" shadow="false" column="2104" shadowCol="2473" srcRow="840" trgRow="1817" color="EX-dark-yellow-green" />
    <link srcID="10584" trgID="8898" rel="P" directed="false" shadow="true" shadowCol="2474" srcRow="841" trgRow="769" color="EX-dark-magenta" />
    <link srcID="10584" trgID="8795" rel="P" directed="false" shadow="false" column="2105" shadowCol="2475" srcRow="841" trgRow="1234" color="EX-dark-green" />
    <link srcID="9404" trgID="8647" rel="P" directed="false" shadow="true" shadowCol="2476" srcRow="842" trgRow="407" color="EX-blue-magenta" />
    <link srcID="9558" trgID="10068" rel="P" directed="false" shadow="true" shadowCol="2477" srcRow="710" trgRow="843" color="EX-yellow-green" />
    <link srcID="9556" trgID="10068" rel="P" directed="false" shadow="true" shadowCol="2478" srcRow="768" trgRow="843" color="EX-magenta" />
    <link srcID="9804" trgID="10068" rel="P" directed="false" shadow="false" column="2106" shadowCol="2479" srcRow="938" trgRow="843" color="EX-green" />
    <link srcID="10460" trgID="10068" rel="P" directed="false" shadow="false" column="2107" shadowCol="2480" srcRow="1109" trgRow="843" color="EX-yellow" />
    <link srcID="10461" trgID="10068" rel="P" directed="false" shadow="false" column="2108" shadowCol="2481" srcRow="1137" trgRow="843" color="EX-purple" />
    <link srcID="10497" trgID="10068" rel="P" directed="false" shadow="false" column="2109" shadowCol="2482" srcRow="1211" trgRow="843" color="EX-dark-purple" />
    <link srcID="9968" trgID="10068" rel="P" directed="false" shadow="false" column="2110" shadowCol="2483" srcRow="1212" trgRow="843" color="EX-dark-red" />
    <link srcID="10500" trgID="10068" rel="P" directed="false" shadow="false" column="2111" shadowCol="2484" srcRow="1213" trgRow="843" color="EX-pale-green" />
    <link srcID="10124" trgID="10068" rel="P" directed="false" shadow="false" column="2112" shadowCol="2485" srcRow="2253" trgRow="843" color="EX-pale-blue" />
    <link srcID="10116" trgID="8415" rel="P" directed="false" shadow="false" column="2113" shadowCol="2486" srcRow="844" trgRow="1761" color="EX-dark-tan" />
    <link srcID="8990" trgID="10116" rel="P" directed="false" shadow="false" column="2114" shadowCol="2487" srcRow="1765" trgRow="844" color="EX-pale-blue-magenta" />
    <link srcID="10116" trgID="9238" rel="P" directed="false" shadow="false" column="2115" shadowCol="2488" srcRow="844" trgRow="1993" color="EX-pale-yellow orange" />
    <link srcID="10116" trgID="10303" rel="P" directed="false" shadow="false" column="2116" shadowCol="2489" srcRow="844" trgRow="1995" color="EX-medium-magenta" />
    <link srcID="10116" trgID="8843" rel="P" directed="false" shadow="false" column="2117" shadowCol="2490" srcRow="844" trgRow="2001" color="EX-pale-red" />
    <link srcID="10116" trgID="9298" rel="P" directed="false" shadow="false" column="2118" shadowCol="2491" srcRow="844" trgRow="2004" color="EX-pale-cyan" />
    <link srcID="10116" trgID="8631" rel="P" directed="false" shadow="false" column="2119" shadowCol="2492" srcRow="844" trgRow="2007" color="EX-pale-yellow-green" />
    <link srcID="8491" trgID="10116" rel="P" directed="false" shadow="false" column="2120" shadowCol="2493" srcRow="2009" trgRow="844" color="EX-pale-purple" />
    <link srcID="9427" trgID="10396" rel="P" directed="false" shadow="true" shadowCol="2494" srcRow="845" trgRow="411" color="EX-pale-magenta" />
    <link srcID="10395" trgID="9427" rel="P" directed="false" shadow="false" column="2121" shadowCol="2495" srcRow="846" trgRow="845" color="EX-pale-red-orange" />
    <link srcID="9427" trgID="9429" rel="P" directed="false" shadow="false" column="2122" shadowCol="2496" srcRow="845" trgRow="2017" color="EX-blue" />
    <link srcID="10395" trgID="10396" rel="P" directed="false" shadow="true" shadowCol="2497" srcRow="846" trgRow="411" color="EX-orange" />
    <link srcID="10395" trgID="9427" rel="P" directed="false" shadow="true" shadowCol="2498" srcRow="846" trgRow="845" color="EX-dark-cyan" />
    <link srcID="10395" trgID="9429" rel="P" directed="false" shadow="false" column="2123" shadowCol="2499" srcRow="846" trgRow="2017" color="EX-red" />
    <link srcID="10507" trgID="8480" rel="P" directed="false" shadow="true" shadowCol="2500" srcRow="847" trgRow="777" color="EX-dark-orange" />
    <link srcID="10507" trgID="9341" rel="P" directed="false" shadow="false" column="2124" shadowCol="2501" srcRow="847" trgRow="1384" color="EX-dark-gray-purple" />
    <link srcID="10534" trgID="8933" rel="P" directed="false" shadow="true" shadowCol="2502" srcRow="665" trgRow="848" color="EX-cyan" />
    <link srcID="8948" trgID="8933" rel="P" directed="false" shadow="true" shadowCol="2503" srcRow="693" trgRow="848" color="EX-yellow-orange" />
    <link srcID="9162" trgID="10526" rel="P" directed="false" shadow="false" column="2125" shadowCol="2504" srcRow="852" trgRow="849" color="EX-pure-blue" />
    <link srcID="10501" trgID="10526" rel="P" directed="false" shadow="false" column="2126" shadowCol="2505" srcRow="1226" trgRow="849" color="EX-dark-yellow-green" />
    <link srcID="9011" trgID="10526" rel="P" directed="false" shadow="false" column="2127" shadowCol="2506" srcRow="2054" trgRow="849" color="EX-dark-magenta" />
    <link srcID="9112" trgID="10526" rel="P" directed="false" shadow="false" column="2128" shadowCol="2507" srcRow="2082" trgRow="849" color="EX-dark-green" />
    <link srcID="10526" trgID="9111" rel="P" directed="false" shadow="false" column="2129" shadowCol="2508" srcRow="849" trgRow="2084" color="EX-blue-magenta" />
    <link srcID="10361" trgID="9560" rel="P" directed="false" shadow="false" column="2130" shadowCol="2509" srcRow="1573" trgRow="850" color="EX-yellow-green" />
    <link srcID="10407" trgID="10406" rel="P" directed="false" shadow="true" shadowCol="2510" srcRow="851" trgRow="422" color="EX-magenta" />
    <link srcID="9162" trgID="10406" rel="P" directed="false" shadow="true" shadowCol="2511" srcRow="852" trgRow="422" color="EX-green" />
    <link srcID="9162" trgID="9677" rel="P" directed="false" shadow="true" shadowCol="2512" srcRow="852" trgRow="441" color="EX-yellow" />
    <link srcID="9162" trgID="8997" rel="P" directed="false" shadow="true" shadowCol="2513" srcRow="852" trgRow="773" color="EX-purple" />
    <link srcID="9162" trgID="10526" rel="P" directed="false" shadow="true" shadowCol="2514" srcRow="852" trgRow="849" color="EX-dark-purple" />
    <link srcID="9162" trgID="9923" rel="P" directed="false" shadow="false" column="2131" shadowCol="2515" srcRow="852" trgRow="916" color="EX-dark-red" />
    <link srcID="9162" trgID="9081" rel="P" directed="false" shadow="false" column="2132" shadowCol="2516" srcRow="852" trgRow="1227" color="EX-pale-green" />
    <link srcID="9162" trgID="9161" rel="P" directed="false" shadow="false" column="2133" shadowCol="2517" srcRow="852" trgRow="1597" color="EX-pale-blue" />
    <link srcID="9162" trgID="8899" rel="P" directed="false" shadow="false" column="2134" shadowCol="2518" srcRow="852" trgRow="2053" color="EX-dark-tan" />
    <link srcID="9162" trgID="9011" rel="P" directed="false" shadow="false" column="2135" shadowCol="2519" srcRow="852" trgRow="2054" color="EX-pale-blue-magenta" />
    <link srcID="9162" trgID="9112" rel="P" directed="false" shadow="false" column="2136" shadowCol="2520" srcRow="852" trgRow="2082" color="EX-pale-yellow orange" />
    <link srcID="9162" trgID="9111" rel="P" directed="false" shadow="false" column="2137" shadowCol="2521" srcRow="852" trgRow="2084" color="EX-medium-magenta" />
    <link srcID="8624" trgID="10465" rel="P" directed="false" shadow="false" column="2138" shadowCol="2522" srcRow="1030" trgRow="853" color="EX-pale-red" />
    <link srcID="8723" trgID="10465" rel="P" directed="false" shadow="false" column="2139" shadowCol="2523" srcRow="1073" trgRow="853" color="EX-pale-cyan" />
    <link srcID="10465" trgID="9271" rel="P" directed="false" shadow="false" column="2140" shadowCol="2524" srcRow="853" trgRow="1074" color="EX-pale-yellow-green" />
    <link srcID="10465" trgID="9270" rel="P" directed="false" shadow="false" column="2141" shadowCol="2525" srcRow="853" trgRow="1143" color="EX-pale-purple" />
    <link srcID="10465" trgID="9911" rel="P" directed="false" shadow="false" column="2142" shadowCol="2526" srcRow="853" trgRow="2265" color="EX-pale-magenta" />
    <link srcID="9063" trgID="8919" rel="P" directed="false" shadow="false" column="2143" shadowCol="2527" srcRow="854" trgRow="1907" color="EX-pale-red-orange" />
    <link srcID="9093" trgID="8950" rel="P" directed="false" shadow="false" column="2144" shadowCol="2528" srcRow="904" trgRow="855" color="EX-blue" />
    <link srcID="8953" trgID="8950" rel="P" directed="false" shadow="false" column="2145" shadowCol="2529" srcRow="2135" trgRow="855" color="EX-orange" />
```
