## Supplementary material for "BioFabric Visualization of Network Alignments": Case Study Files: CaseStudy-III-p05S3p95Imp.bif (part 1 of 29)

```
<BioFabric>
  <colors>
    <colorSet usage="nodes">
      <color color="EX-yellow" r="255" g="203" b="0" />
      <color color="EX-purple" r="146" g="73" b="255" />
      <color color="EX-magenta" r="255" g="0" b="255" />
      <color color="EX-pale-cyan" r="197" g="255" b="255" />
      <color color="EX-dark-yellow-green" r="164" g="183" b="0" />
      <color color="EX-pale-purple" r="213" g="236" b="255" />
      <color color="EX-dark-red" r="200" g="80" b="80" />
      <color color="EX-yellow-green" r="220" g="255" b="0" />
      <color color="EX-pale-blue" r="146" g="255" b="255" />
      <color color="EX-dark-purple" r="110" g="80" b="200" />
      <color color="EX-pale-blue-magenta" r="209" g="146" b="255" />
      <color color="EX-pale-red" r="255" g="146" b="219" />
      <color color="EX-blue" r="0" g="217" b="255" />
      <color color="EX-dark-green" r="56" g="183" b="0" />
      <color color="EX-pale-green" r="190" g="255" b="146" />
      <color color="EX-red" r="255" g="0" b="0" />
      <color color="EX-cyan" r="0" g="255" b="255" />
      <color color="EX-pale-yellow orange" r="204" g="175" b="102" />
      <color color="EX-pale-magenta" r="255" g="197" b="255" />
      <color color="EX-pale-red-orange" r="255" g="223" b="197" />
      <color color="EX-blue-magenta" r="220" g="0" b="255" />
      <color color="EX-orange" r="255" g="147" b="0" />
      <color color="EX-dark-orange" r="183" g="132" b="0" />
      <color color="EX-green" r="1" g="255" b="0" />
      <color color="EX-medium-magenta" r="237" g="119" b="237" />
      <color color="EX-dark-magenta" r="146" g="0" b="183" />
      <color color="EX-yellow-orange" r="255" g="219" b="0" />
      <color color="EX-pale-yellow-green" r="221" g="230" b="138" />
      <color color="EX-dark-gray-purple" r="0" g="36" b="183" />
      <color color="EX-dark-cyan" r="0" g="144" b="183" />
      <color color="EX-dark-tan" r="237" g="190" b="119" />
      <color color="EX-pure-blue" r="1" g="0" b="255" />
    </colorSet>
    <colorSet usage="links">
      <color color="EX-yellow" r="178" g="142" b="0" />
      <color color="EX-purple" r="71" g="36" b="178" />
      <color color="EX-magenta" r="178" g="0" b="178" />
      <color color="EX-pale-cyan" r="97" g="161" b="127" />
      <color color="EX-dark-yellow-green" r="80" g="90" b="0" />
      <color color="EX-pale-purple" r="104" g="115" b="161" />
      <color color="EX-dark-red" r="98" g="39" b="39" />
      <color color="EX-yellow-green" r="108" g="178" b="0" />
      <color color="EX-pale-blue" r="71" g="128" b="143" />
      <color color="EX-dark-purple" r="54" g="39" b="98" />
      <color color="EX-pale-blue-magenta" r="102" g="71" b="143" />
      <color color="EX-pale-red" r="143" g="71" b="107" />
      <color color="EX-blue" r="0" g="106" b="178" />
      <color color="EX-dark-green" r="27" g="90" b="0" />
      <color color="EX-pale-green" r="93" g="143" b="71" />
      <color color="EX-red" r="178" g="0" b="0" />
      <color color="EX-cyan" r="0" g="178" b="178" />
      <color color="EX-pale-yellow orange" r="143" g="122" b="71" />
      <color color="EX-pale-magenta" r="148" g="97" b="161" />
      <color color="EX-pale-red-orange" r="161" g="109" b="97" />
      <color color="EX-blue-magenta" r="108" g="0" b="178" />
      <color color="EX-orange" r="178" g="72" b="0" />
      <color color="EX-dark-orange" r="90" g="64" b="0" />
      <color color="EX-green" r="1" g="178" b="0" />
      <color color="EX-medium-magenta" r="116" g="58" b="116" />
      <color color="EX-dark-magenta" r="71" g="0" b="90" />
      <color color="EX-yellow-orange" r="178" g="107" b="0" />
      <color color="EX-pale-yellow-green" r="155" g="161" b="97" />
      <color color="EX-dark-gray-purple" r="0" g="17" b="90" />
      <color color="EX-dark-cyan" r="0" g="71" b="90" />
      <color color="EX-dark-tan" r="116" g="93" b="58" />
      <color color="EX-pure-blue" r="1" g="0" b="178" />
    </colorSet>
  </colors>
  <displayOptions />
  <nodes>
    <node name="OST1::855206" nid="9450" row="0" minCol="0" maxCol="2" minColSha="0" maxColSha="602" color="EX-blue">
      <drainZones>
        <drainZone minCol="0" maxCol="2" />
      </drainZones>
      <drainZonesShadow>
        <drainZoneShadow minCol="0" maxCol="2" />
      </drainZonesShadow>
    </node>
    <node name="MLH1::855928" nid="8299" row="1" minCol="3" maxCol="4" minColSha="3" maxColSha="1984" color="EX-orange">
      <drainZones>
        <drainZone minCol="3" maxCol="4" />
      </drainZones>
      <drainZonesShadow>
        <drainZoneShadow minCol="3" maxCol="4" />
      </drainZonesShadow>
    </node>
    <node name="OSH2::853724" nid="10248" row="2" minCol="5" maxCol="6" minColSha="5" maxColSha="1985" color="EX-dark-cyan">
      <drainZones>
        <drainZone minCol="5" maxCol="6" />
      </drainZones>
      <drainZonesShadow>
        <drainZoneShadow minCol="5" maxCol="6" />
      </drainZonesShadow>
    </node>
    <node name="TRP3::850738" nid="10062" row="3" minCol="7" maxCol="8" minColSha="7" maxColSha="3187" color="EX-red">
      <drainZones>
        <drainZone minCol="7" maxCol="8" />
      </drainZones>
      <drainZonesShadow>
        <drainZoneShadow minCol="7" maxCol="8" />
      </drainZonesShadow>
    </node>
    <node name="BIR1::850671" nid="8243" row="4" minCol="9" maxCol="9" minColSha="9" maxColSha="1988" color="EX-dark-orange">
      <drainZones>
        <drainZone minCol="9" maxCol="9" />
      </drainZones>
      <drainZonesShadow>
        <drainZoneShadow minCol="9" maxCol="9" />
      </drainZonesShadow>
    </node>
    <node name="CCH1::854609" nid="10138" row="5" minCol="10" maxCol="10" minColSha="10" maxColSha="3191" color="EX-dark-gray-purple">
      <drainZones>
        <drainZone minCol="10" maxCol="10" />
      </drainZones>
      <drainZonesShadow>
        <drainZoneShadow minCol="10" maxCol="10" />
      </drainZonesShadow>
    </node>
    <node name="FZO1::852692" nid="10560" row="6" minCol="11" maxCol="11" minColSha="11" maxColSha="102" color="EX-cyan">
      <drainZones>
        <drainZone minCol="11" maxCol="11" />
      </drainZones>
      <drainZonesShadow>
        <drainZoneShadow minCol="11" maxCol="11" />
      </drainZonesShadow>
    </node>
    <node name="PTC3::850746" nid="10377" row="7" minCol="12" maxCol="12" minColSha="12" maxColSha="23" color="EX-yellow-orange">
      <drainZones>
        <drainZone minCol="12" maxCol="12" />
      </drainZones>
      <drainZonesShadow>
        <drainZoneShadow minCol="12" maxCol="12" />
      </drainZonesShadow>
    </node>
    <node name="RLP24::1466485" nid="10394" row="8" minCol="13" maxCol="13" minColSha="13" maxColSha="3193" color="EX-pure-blue">
      <drainZones>
        <drainZone minCol="13" maxCol="13" />
      </drainZones>
      <drainZonesShadow>
        <drainZoneShadow minCol="13" maxCol="13" />
      </drainZonesShadow>
    </node>
    <node name="RTG3::852176" nid="9858" row="9" minCol="14" maxCol="14" minColSha="14" maxColSha="3246" color="EX-dark-yellow-green">
      <drainZones>
        <drainZone minCol="14" maxCol="14" />
      </drainZones>
      <drainZonesShadow>
        <drainZoneShadow minCol="14" maxCol="14" />
      </drainZonesShadow>
    </node>
    <node name="SGV1::851121" nid="8642" row="10" minCol="15" maxCol="15" minColSha="15" maxColSha="103" color="EX-dark-magenta">
      <drainZones>
        <drainZone minCol="15" maxCol="15" />
      </drainZones>
      <drainZonesShadow>
        <drainZoneShadow minCol="15" maxCol="15" />
      </drainZonesShadow>
    </node>
    <node name="SNF7::1466487" nid="10015" row="11" minCol="16" maxCol="16" minColSha="16" maxColSha="1989" color="EX-dark-green">
      <drainZones>
        <drainZone minCol="16" maxCol="16" />
      </drainZones>
      <drainZonesShadow>
        <drainZoneShadow minCol="16" maxCol="16" />
      </drainZonesShadow>
    </node>
    <node name="TRM11::854432" nid="9534" row="12" minCol="17" maxCol="17" minColSha="17" maxColSha="3248" color="EX-blue-magenta">
      <drainZones>
        <drainZone minCol="17" maxCol="17" />
      </drainZones>
      <drainZonesShadow>
        <drainZoneShadow minCol="17" maxCol="17" />
      </drainZonesShadow>
    </node>
    <node name="VPS36::853793" nid="9645" row="13" minCol="18" maxCol="18" minColSha="18" maxColSha="605" color="EX-yellow-green">
      <drainZones>
        <drainZone minCol="18" maxCol="18" />
      </drainZones>
      <drainZonesShadow>
        <drainZoneShadow minCol="18" maxCol="18" />
      </drainZonesShadow>
    </node>
    <node name="WTM2::856883" nid="8863" row="14" minCol="19" maxCol="19" minColSha="19" maxColSha="104" color="EX-magenta">
      <drainZones>
        <drainZone minCol="19" maxCol="19" />
      </drainZones>
      <drainZonesShadow>
        <drainZoneShadow minCol="19" maxCol="19" />
      </drainZonesShadow>
    </node>
    <node name="YDR338C::853190" nid="10585" row="15" minCol="20" maxCol="20" minColSha="20" maxColSha="3250" color="EX-green">
      <drainZones>
        <drainZone minCol="20" maxCol="20" />
      </drainZones>
      <drainZonesShadow>
        <drainZoneShadow minCol="20" maxCol="20" />
      </drainZonesShadow>
    </node>
    <node name="YMR178W::854548" nid="9163" row="16" minCol="21" maxCol="21" minColSha="21" maxColSha="3255" color="EX-yellow">
      <drainZones>
        <drainZone minCol="21" maxCol="21" />
      </drainZones>
      <drainZonesShadow>
        <drainZoneShadow minCol="21" maxCol="21" />
      </drainZonesShadow>
    </node>
    <node name="ZPR1::851438" nid="8324" row="17" minCol="22" maxCol="22" minColSha="22" maxColSha="606" color="EX-purple">
      <drainZones>
        <drainZone minCol="22" maxCol="22" />
      </drainZones>
      <drainZonesShadow>
        <drainZoneShadow minCol="22" maxCol="22" />
      </drainZonesShadow>
    </node>
    <node name="PAA1::855333" nid="9883" row="18" minCol="12" maxCol="9778" minColSha="12" maxColSha="19696" color="EX-dark-purple">
      <drainZones>
        <drainZone minCol="23" maxCol="23" />
        <drainZone minCol="9778" maxCol="9778" />
      </drainZones>
      <drainZonesShadow>
        <drainZoneShadow minCol="23" maxCol="24" />
        <drainZoneShadow minCol="19556" maxCol="19556" />
      </drainZonesShadow>
    </node>
    <node name="RPC40::9164884" nid="9714" row="19" minCol="24" maxCol="9797" minColSha="25" maxColSha="22442" color="EX-dark-red">
      <drainZones>
        <drainZone minCol="24" maxCol="27" />
        <drainZone minCol="9779" maxCol="9797" />
      </drainZones>
      <drainZonesShadow>
        <drainZoneShadow minCol="25" maxCol="28" />
        <drainZoneShadow minCol="19557" maxCol="19575" />
      </drainZonesShadow>
    </node>
    <node name="RET1::9164967" nid="8323" row="20" minCol="28" maxCol="9809" minColSha="29" maxColSha="22471" color="EX-pale-green">
      <drainZones>
        <drainZone minCol="28" maxCol="33" />
        <drainZone minCol="9798" maxCol="9809" />
      </drainZones>
      <drainZonesShadow>
        <drainZoneShadow minCol="29" maxCol="34" />
        <drainZoneShadow minCol="19576" maxCol="19588" />
      </drainZonesShadow>
    </node>
    <node name="RPC11::852560" nid="9028" row="21" minCol="24" maxCol="9811" minColSha="25" maxColSha="22379" color="EX-pale-blue">
      <drainZones>
        <drainZone minCol="34" maxCol="43" />
        <drainZone minCol="9810" maxCol="9811" />
      </drainZones>
      <drainZonesShadow>
        <drainZoneShadow minCol="35" maxCol="46" />
        <drainZoneShadow minCol="19589" maxCol="19590" />
      </drainZonesShadow>
    </node>
    <node name="MSL1::852956" nid="9787" row="22" minCol="44" maxCol="9823" minColSha="47" maxColSha="22823" color="EX-dark-tan">
      <drainZones>
        <drainZone minCol="44" maxCol="52" />
        <drainZone minCol="9812" maxCol="9823" />
      </drainZones>
      <drainZonesShadow>
        <drainZoneShadow minCol="47" maxCol="55" />
        <drainZoneShadow minCol="19591" maxCol="19602" />
      </drainZonesShadow>
    </node>
    <node name="SPT4::9164963" nid="8389" row="23" minCol="53" maxCol="9836" minColSha="56" maxColSha="22904" color="EX-pale-blue-magenta">
      <drainZones>
        <drainZone minCol="53" maxCol="53" />
        <drainZone minCol="9824" maxCol="9836" />
      </drainZones>
      <drainZonesShadow>
        <drainZoneShadow minCol="56" maxCol="56" />
        <drainZoneShadow minCol="19603" maxCol="19615" />
      </drainZonesShadow>
    </node>
    <node name="PCF11::850696" nid="8620" row="24" minCol="54" maxCol="9842" minColSha="57" maxColSha="22994" color="EX-pale-yellow orange">
      <drainZones>
        <drainZone minCol="54" maxCol="55" />
        <drainZone minCol="9837" maxCol="9842" />
      </drainZones>
      <drainZonesShadow>
        <drainZoneShadow minCol="57" maxCol="58" />
        <drainZoneShadow minCol="19616" maxCol="19621" />
      </drainZonesShadow>
    </node>
    <node name="PPH22::851241" nid="8837" row="25" minCol="56" maxCol="9846" minColSha="59" maxColSha="23009" color="EX-medium-magenta">
      <drainZones>
        <drainZone minCol="56" maxCol="58" />
        <drainZone minCol="9843" maxCol="9846" />
      </drainZones>
      <drainZonesShadow>
        <drainZoneShadow minCol="59" maxCol="61" />
        <drainZoneShadow minCol="19622" maxCol="19625" />
      </drainZonesShadow>
    </node>
    <node name="SEC7::854045" nid="8771" row="26" minCol="59" maxCol="9852" minColSha="62" maxColSha="23166" color="EX-pale-red">
      <drainZones>
        <drainZone minCol="59" maxCol="59" />
        <drainZone minCol="9847" maxCol="9852" />
      </drainZones>
      <drainZonesShadow>
        <drainZoneShadow minCol="62" maxCol="62" />
        <drainZoneShadow minCol="19626" maxCol="19631" />
      </drainZonesShadow>
    </node>
    <node name="GID8::850484" nid="8760" row="27" minCol="60" maxCol="9854" minColSha="63" maxColSha="20470" color="EX-pale-cyan">
      <drainZones>
        <drainZone minCol="60" maxCol="63" />
        <drainZone minCol="9853" maxCol="9854" />
      </drainZones>
      <drainZonesShadow>
        <drainZoneShadow minCol="63" maxCol="66" />
        <drainZoneShadow minCol="19632" maxCol="19633" />
      </drainZonesShadow>
    </node>
    <node name="SSF1::852544" nid="9109" row="28" minCol="64" maxCol="9859" minColSha="67" maxColSha="23237" color="EX-pale-yellow-green">
      <drainZones>
        <drainZone minCol="64" maxCol="64" />
        <drainZone minCol="9855" maxCol="9859" />
      </drainZones>
      <drainZonesShadow>
        <drainZoneShadow minCol="67" maxCol="67" />
        <drainZoneShadow minCol="19634" maxCol="19638" />
      </drainZonesShadow>
    </node>
    <node name="NIC96::855973" nid="8705" row="29" minCol="65" maxCol="9862" minColSha="68" maxColSha="20476" color="EX-pale-purple">
      <drainZones>
        <drainZone minCol="65" maxCol="65" />
        <drainZone minCol="9860" maxCol="9862" />
      </drainZones>
      <drainZonesShadow>
        <drainZoneShadow minCol="68" maxCol="68" />
        <drainZoneShadow minCol="19639" maxCol="19641" />
      </drainZonesShadow>
    </node>
    <node name="RPL40A::852542" nid="9184" row="30" minCol="66" maxCol="9865" minColSha="69" maxColSha="23260" color="EX-pale-magenta">
      <drainZones>
        <drainZone minCol="66" maxCol="66" />
        <drainZone minCol="9863" maxCol="9865" />
      </drainZones>
      <drainZonesShadow>
        <drainZoneShadow minCol="69" maxCol="69" />
        <drainZoneShadow minCol="19642" maxCol="19644" />
      </drainZonesShadow>
    </node>
    <node name="YPT52::853315" nid="8815" row="31" minCol="67" maxCol="9866" minColSha="70" maxColSha="20487" color="EX-pale-red-orange">
      <drainZones>
        <drainZone minCol="67" maxCol="69" />
        <drainZone minCol="9866" maxCol="9866" />
      </drainZones>
      <drainZonesShadow>
        <drainZoneShadow minCol="70" maxCol="72" />
        <drainZoneShadow minCol="19645" maxCol="19645" />
      </drainZonesShadow>
    </node>
    <node name="BCH2::854862" nid="9465" row="32" minCol="70" maxCol="9868" minColSha="73" maxColSha="20499" color="EX-blue">
      <drainZones>
        <drainZone minCol="70" maxCol="70" />
        <drainZone minCol="9867" maxCol="9868" />
      </drainZones>
      <drainZonesShadow>
        <drainZoneShadow minCol="73" maxCol="73" />
        <drainZoneShadow minCol="19646" maxCol="19647" />
      </drainZonesShadow>
    </node>
    <node name="PST2::855085" nid="9891" row="33" minCol="71" maxCol="9869" minColSha="74" maxColSha="19699" color="EX-orange">
      <drainZones>
        <drainZone minCol="71" maxCol="72" />
        <drainZone minCol="9869" maxCol="9869" />
      </drainZones>
      <drainZonesShadow>
        <drainZoneShadow minCol="74" maxCol="75" />
        <drainZoneShadow minCol="19648" maxCol="19648" />
      </drainZonesShadow>
    </node>
    <node name="SAP155::851722" nid="8560" row="34" minCol="73" maxCol="9871" minColSha="76" maxColSha="20500" color="EX-dark-cyan">
      <drainZones>
        <drainZone minCol="73" maxCol="73" />
        <drainZone minCol="9870" maxCol="9871" />
      </drainZones>
      <drainZonesShadow>
        <drainZoneShadow minCol="76" maxCol="76" />
        <drainZoneShadow minCol="19649" maxCol="19650" />
      </drainZonesShadow>
    </node>
    <node name="SSN8::852629" nid="8877" row="35" minCol="74" maxCol="9873" minColSha="77" maxColSha="23290" color="EX-red">
      <drainZones>
        <drainZone minCol="74" maxCol="74" />
        <drainZone minCol="9872" maxCol="9873" />
      </drainZones>
      <drainZonesShadow>
        <drainZoneShadow minCol="77" maxCol="77" />
        <drainZoneShadow minCol="19651" maxCol="19652" />
      </drainZonesShadow>
    </node>
    <node name="CNB1::854612" nid="8757" row="36" minCol="75" maxCol="9874" minColSha="78" maxColSha="23297" color="EX-dark-orange">
      <drainZones>
        <drainZone minCol="75" maxCol="75" />
        <drainZone minCol="9874" maxCol="9874" />
      </drainZones>
      <drainZonesShadow>
        <drainZoneShadow minCol="78" maxCol="78" />
        <drainZoneShadow minCol="19653" maxCol="19653" />
      </drainZonesShadow>
    </node>
    <node name="SAW1::855026" nid="8498" row="37" minCol="76" maxCol="9875" minColSha="79" maxColSha="20502" color="EX-dark-gray-purple">
      <drainZones>
        <drainZone minCol="76" maxCol="76" />
        <drainZone minCol="9875" maxCol="9875" />
      </drainZones>
      <drainZonesShadow>
        <drainZoneShadow minCol="79" maxCol="79" />
        <drainZoneShadow minCol="19654" maxCol="19654" />
      </drainZonesShadow>
    </node>
    <node name="SEC31::852924" nid="9906" row="38" minCol="77" maxCol="9876" minColSha="80" maxColSha="23310" color="EX-cyan">
      <drainZones>
        <drainZone minCol="77" maxCol="77" />
        <drainZone minCol="9876" maxCol="9876" />
      </drainZones>
      <drainZonesShadow>
        <drainZoneShadow minCol="80" maxCol="80" />
        <drainZoneShadow minCol="19655" maxCol="19655" />
      </drainZonesShadow>
    </node>
    <node name="STE2::856396" nid="9130" row="39" minCol="78" maxCol="9877" minColSha="81" maxColSha="23315" color="EX-yellow-orange">
      <drainZones>
        <drainZone minCol="78" maxCol="78" />
        <drainZone minCol="9877" maxCol="9877" />
      </drainZones>
      <drainZonesShadow>
        <drainZoneShadow minCol="81" maxCol="81" />
        <drainZoneShadow minCol="19656" maxCol="19656" />
      </drainZonesShadow>
    </node>
    <node name="TRM3::850412" nid="10563" row="40" minCol="79" maxCol="9878" minColSha="82" maxColSha="23318" color="EX-pure-blue">
      <drainZones>
        <drainZone minCol="79" maxCol="79" />
        <drainZone minCol="9878" maxCol="9878" />
      </drainZones>
      <drainZonesShadow>
        <drainZoneShadow minCol="82" maxCol="82" />
        <drainZoneShadow minCol="19657" maxCol="19657" />
      </drainZonesShadow>
    </node>
    <node name="VTC1::856391" nid="9674" row="41" minCol="80" maxCol="9879" minColSha="83" maxColSha="23349" color="EX-dark-yellow-green">
      <drainZones>
        <drainZone minCol="80" maxCol="80" />
        <drainZone minCol="9879" maxCol="9879" />
      </drainZones>
      <drainZonesShadow>
        <drainZoneShadow minCol="83" maxCol="83" />
        <drainZoneShadow minCol="19658" maxCol="19658" />
      </drainZonesShadow>
    </node>
    <node name="YPL066W::855045" nid="9120" row="42" minCol="81" maxCol="9880" minColSha="84" maxColSha="20526" color="EX-dark-magenta">
      <drainZones>
        <drainZone minCol="81" maxCol="81" />
        <drainZone minCol="9880" maxCol="9880" />
      </drainZones>
      <drainZonesShadow>
        <drainZoneShadow minCol="84" maxCol="84" />
        <drainZoneShadow minCol="19659" maxCol="19659" />
      </drainZonesShadow>
    </node>
    <node name="COX9::854839" nid="8745" row="43" minCol="82" maxCol="16063" minColSha="85" maxColSha="33517" color="EX-dark-green">
      <drainZones>
        <drainZone minCol="82" maxCol="84" />
        <drainZone minCol="16063" maxCol="16063" />
      </drainZones>
      <drainZonesShadow>
        <drainZoneShadow minCol="85" maxCol="87" />
        <drainZoneShadow minCol="32126" maxCol="32126" />
      </drainZonesShadow>
    </node>
    <node name="HEK2::854101" nid="8461" row="44" minCol="85" maxCol="16065" minColSha="88" maxColSha="33559" color="EX-blue-magenta">
      <drainZones>
        <drainZone minCol="85" maxCol="85" />
        <drainZone minCol="16064" maxCol="16065" />
      </drainZones>
      <drainZonesShadow>
        <drainZoneShadow minCol="88" maxCol="88" />
        <drainZoneShadow minCol="32127" maxCol="32128" />
      </drainZonesShadow>
    </node>
    <node name="ILV2::855071" nid="10209" row="45" minCol="86" maxCol="16067" minColSha="89" maxColSha="33697" color="EX-yellow-green">
      <drainZones>
        <drainZone minCol="86" maxCol="86" />
        <drainZone minCol="16066" maxCol="16067" />
      </drainZones>
      <drainZonesShadow>
        <drainZoneShadow minCol="89" maxCol="89" />
        <drainZoneShadow minCol="32129" maxCol="32130" />
      </drainZonesShadow>
    </node>
    <node name="YBL113C::850701" nid="8707" row="46" minCol="87" maxCol="16069" minColSha="90" maxColSha="33742" color="EX-magenta">
      <drainZones>
        <drainZone minCol="87" maxCol="87" />
        <drainZone minCol="16068" maxCol="16069" />
      </drainZones>
      <drainZonesShadow>
        <drainZoneShadow minCol="90" maxCol="90" />
        <drainZoneShadow minCol="32131" maxCol="32132" />
      </drainZonesShadow>
    </node>
    <node name="YBR246W::855688" nid="9280" row="47" minCol="88" maxCol="16070" minColSha="91" maxColSha="33745" color="EX-green">
      <drainZones>
        <drainZone minCol="88" maxCol="88" />
        <drainZone minCol="16070" maxCol="16070" />
      </drainZones>
      <drainZonesShadow>
        <drainZoneShadow minCol="91" maxCol="91" />
        <drainZoneShadow minCol="32133" maxCol="32133" />
      </drainZonesShadow>
    </node>
    <node name="YOR356W::851950" nid="10455" row="48" minCol="89" maxCol="16071" minColSha="92" maxColSha="33816" color="EX-yellow">
      <drainZones>
        <drainZone minCol="89" maxCol="89" />
        <drainZone minCol="16071" maxCol="16071" />
      </drainZones>
      <drainZonesShadow>
        <drainZoneShadow minCol="92" maxCol="92" />
        <drainZoneShadow minCol="32134" maxCol="32134" />
      </drainZonesShadow>
    </node>
    <node name="HXK1::853943" nid="8492" row="49" minCol="90" maxCol="16072" minColSha="93" maxColSha="32158" color="EX-purple">
      <drainZones>
        <drainZone minCol="90" maxCol="91" />
        <drainZone minCol="9881" maxCol="9891" />
        <drainZone minCol="16072" maxCol="16072" />
      </drainZones>
      <drainZonesShadow>
        <drainZoneShadow minCol="93" maxCol="94" />
        <drainZoneShadow minCol="19660" maxCol="19671" />
        <drainZoneShadow minCol="32135" maxCol="32135" />
      </drainZonesShadow>
    </node>
    <node name="TAF11::853601" nid="9096" row="50" minCol="92" maxCol="16073" minColSha="95" maxColSha="32166" color="EX-dark-purple">
      <drainZones>
        <drainZone minCol="92" maxCol="93" />
        <drainZone minCol="9892" maxCol="9907" />
        <drainZone minCol="16073" maxCol="16073" />
      </drainZones>
      <drainZonesShadow>
        <drainZoneShadow minCol="95" maxCol="96" />
        <drainZoneShadow minCol="19672" maxCol="19687" />
        <drainZoneShadow minCol="32136" maxCol="32136" />
      </drainZonesShadow>
    </node>
    <node name="SEC28::853265" nid="9667" row="51" minCol="94" maxCol="16074" minColSha="97" maxColSha="33911" color="EX-dark-red">
      <drainZones>
        <drainZone minCol="94" maxCol="94" />
        <drainZone minCol="9908" maxCol="9912" />
        <drainZone minCol="16074" maxCol="16074" />
      </drainZones>
      <drainZonesShadow>
        <drainZoneShadow minCol="97" maxCol="97" />
        <drainZoneShadow minCol="19688" maxCol="19692" />
        <drainZoneShadow minCol="32137" maxCol="32137" />
      </drainZonesShadow>
    </node>
    <node name="YPL009C::850931" nid="8219" row="52" minCol="95" maxCol="16075" minColSha="98" maxColSha="33922" color="EX-pale-green">
      <drainZones>
        <drainZone minCol="95" maxCol="95" />
        <drainZone minCol="9913" maxCol="9914" />
        <drainZone minCol="16075" maxCol="16075" />
      </drainZones>
      <drainZonesShadow>
        <drainZoneShadow minCol="98" maxCol="98" />
        <drainZoneShadow minCol="19693" maxCol="19694" />
        <drainZoneShadow minCol="32138" maxCol="32138" />
      </drainZonesShadow>
    </node>
    <node name="IDP3::854514" nid="9417" row="53" minCol="96" maxCol="16076" minColSha="99" maxColSha="33354" color="EX-pale-blue">
      <drainZones>
        <drainZone minCol="96" maxCol="96" />
        <drainZone minCol="9915" maxCol="9915" />
        <drainZone minCol="16076" maxCol="16076" />
      </drainZones>
      <drainZonesShadow>
        <drainZoneShadow minCol="99" maxCol="99" />
        <drainZoneShadow minCol="19695" maxCol="19695" />
        <drainZoneShadow minCol="32139" maxCol="32139" />
      </drainZonesShadow>
    </node>
    <node name="OST3::850835" nid="9078" row="54" minCol="0" maxCol="19844" minColSha="0" maxColSha="74083" color="EX-dark-tan">
      <drainZones>
        <drainZone minCol="19842" maxCol="19844" />
      </drainZones>
      <drainZonesShadow>
        <drainZoneShadow minCol="100" maxCol="100" />
        <drainZoneShadow minCol="39684" maxCol="39686" />
      </drainZonesShadow>
    </node>
    <node name="PMS1::856008" nid="10577" row="55" minCol="3" maxCol="19845" minColSha="3" maxColSha="74126" color="EX-pale-blue-magenta">
      <drainZones>
        <drainZone minCol="19845" maxCol="19845" />
      </drainZones>
      <drainZonesShadow>
        <drainZoneShadow minCol="101" maxCol="101" />
        <drainZoneShadow minCol="39687" maxCol="39687" />
      </drainZonesShadow>
    </node>
    <node name="MCK1::852850" nid="10559" row="56" minCol="11" maxCol="19847" minColSha="11" maxColSha="75699" color="EX-pale-yellow orange">
      <drainZones>
        <drainZone minCol="19846" maxCol="19847" />
      </drainZones>
      <drainZonesShadow>
        <drainZoneShadow minCol="102" maxCol="102" />
        <drainZoneShadow minCol="39688" maxCol="39689" />
      </drainZonesShadow>
    </node>
    <node name="BUR2::855996" nid="8643" row="57" minCol="15" maxCol="19851" minColSha="15" maxColSha="76400" color="EX-medium-magenta">
      <drainZones>
        <drainZone minCol="19848" maxCol="19851" />
      </drainZones>
      <drainZonesShadow>
        <drainZoneShadow minCol="103" maxCol="103" />
        <drainZoneShadow minCol="39690" maxCol="39693" />
      </drainZonesShadow>
    </node>
    <node name="SAS5::854325" nid="8865" row="58" minCol="19" maxCol="19854" minColSha="19" maxColSha="76864" color="EX-pale-red">
      <drainZones>
        <drainZone minCol="19852" maxCol="19854" />
      </drainZones>
      <drainZonesShadow>
        <drainZoneShadow minCol="104" maxCol="104" />
        <drainZoneShadow minCol="39694" maxCol="39696" />
      </drainZonesShadow>
    </node>
    <node name="TIP41::854686" nid="8798" row="59" minCol="56" maxCol="19861" minColSha="59" maxColSha="77334" color="EX-pale-cyan">
      <drainZones>
        <drainZone minCol="19855" maxCol="19861" />
      </drainZones>
      <drainZonesShadow>
        <drainZoneShadow minCol="105" maxCol="105" />
        <drainZoneShadow minCol="39697" maxCol="39703" />
      </drainZonesShadow>
    </node>
    <node name="RFS1::855422" nid="10127" row="60" minCol="71" maxCol="19864" minColSha="74" maxColSha="77348" color="EX-pale-yellow-green">
      <drainZones>
        <drainZone minCol="97" maxCol="97" />
        <drainZone minCol="19862" maxCol="19864" />
      </drainZones>
      <drainZonesShadow>
        <drainZoneShadow minCol="106" maxCol="107" />
        <drainZoneShadow minCol="39704" maxCol="39706" />
      </drainZonesShadow>
    </node>
    <node name="RAD1::851506" nid="8499" row="61" minCol="76" maxCol="19879" minColSha="79" maxColSha="78255" color="EX-pale-purple">
      <drainZones>
        <drainZone minCol="98" maxCol="98" />
        <drainZone minCol="19865" maxCol="19879" />
      </drainZones>
      <drainZonesShadow>
        <drainZoneShadow minCol="108" maxCol="109" />
        <drainZoneShadow minCol="39707" maxCol="39721" />
      </drainZonesShadow>
    </node>
    <node name="DNM1::855822" nid="10216" row="62" minCol="86" maxCol="19884" minColSha="89" maxColSha="78355" color="EX-pale-magenta">
      <drainZones>
        <drainZone minCol="19880" maxCol="19884" />
      </drainZones>
      <drainZonesShadow>
        <drainZoneShadow minCol="110" maxCol="110" />
        <drainZoneShadow minCol="39722" maxCol="39726" />
      </drainZonesShadow>
    </node>
    <node name="ARC18::851611" nid="8926" row="63" minCol="99" maxCol="19910" minColSha="111" maxColSha="79123" color="EX-pale-red-orange">
      <drainZones>
        <drainZone minCol="99" maxCol="104" />
        <drainZone minCol="19885" maxCol="19910" />
      </drainZones>
      <drainZonesShadow>
        <drainZoneShadow minCol="111" maxCol="116" />
        <drainZoneShadow minCol="39727" maxCol="39752" />
      </drainZonesShadow>
    </node>
    <node name="YTH1::853687" nid="9190" row="64" minCol="105" maxCol="19926" minColSha="117" maxColSha="79567" color="EX-blue">
      <drainZones>
        <drainZone minCol="105" maxCol="117" />
        <drainZone minCol="19911" maxCol="19926" />
      </drainZones>
      <drainZonesShadow>
        <drainZoneShadow minCol="117" maxCol="129" />
        <drainZoneShadow minCol="39753" maxCol="39768" />
      </drainZonesShadow>
    </node>
    <node name="CTF3::852872" nid="10285" row="65" minCol="118" maxCol="19944" minColSha="130" maxColSha="80254" color="EX-orange">
      <drainZones>
        <drainZone minCol="118" maxCol="126" />
        <drainZone minCol="19927" maxCol="19944" />
      </drainZones>
      <drainZonesShadow>
        <drainZoneShadow minCol="130" maxCol="138" />
        <drainZoneShadow minCol="39769" maxCol="39786" />
      </drainZonesShadow>
    </node>
    <node name="LEU9::852697" nid="9092" row="66" minCol="127" maxCol="19968" minColSha="139" maxColSha="81074" color="EX-dark-cyan">
      <drainZones>
        <drainZone minCol="127" maxCol="127" />
        <drainZone minCol="19945" maxCol="19968" />
      </drainZones>
      <drainZonesShadow>
        <drainZoneShadow minCol="139" maxCol="139" />
        <drainZoneShadow minCol="39787" maxCol="39810" />
      </drainZonesShadow>
    </node>
    <node name="DAM1::852862" nid="10371" row="67" minCol="128" maxCol="19984" minColSha="140" maxColSha="81207" color="EX-red">
      <drainZones>
        <drainZone minCol="128" maxCol="133" />
        <drainZone minCol="19969" maxCol="19984" />
      </drainZones>
      <drainZonesShadow>
        <drainZoneShadow minCol="140" maxCol="145" />
        <drainZoneShadow minCol="39811" maxCol="39826" />
      </drainZonesShadow>
    </node>
    <node name="ASK1::854989" nid="9982" row="68" minCol="128" maxCol="19991" minColSha="140" maxColSha="81219" color="EX-dark-orange">
      <drainZones>
        <drainZone minCol="134" maxCol="138" />
        <drainZone minCol="19985" maxCol="19991" />
      </drainZones>
      <drainZonesShadow>
        <drainZoneShadow minCol="146" maxCol="151" />
        <drainZoneShadow minCol="39827" maxCol="39833" />
      </drainZonesShadow>
    </node>
    <node name="DAD2::852625" nid="9766" row="69" minCol="129" maxCol="19996" minColSha="141" maxColSha="81168" color="EX-dark-gray-purple">
      <drainZones>
        <drainZone minCol="139" maxCol="142" />
        <drainZone minCol="19992" maxCol="19996" />
      </drainZones>
      <drainZonesShadow>
        <drainZoneShadow minCol="152" maxCol="157" />
        <drainZoneShadow minCol="39834" maxCol="39838" />
      </drainZonesShadow>
    </node>
    <node name="SWI6::852271" nid="8831" row="70" minCol="143" maxCol="20016" minColSha="158" maxColSha="82249" color="EX-cyan">
      <drainZones>
        <drainZone minCol="143" maxCol="144" />
        <drainZone minCol="19997" maxCol="20016" />
      </drainZones>
      <drainZonesShadow>
        <drainZoneShadow minCol="158" maxCol="159" />
        <drainZoneShadow minCol="39839" maxCol="39858" />
      </drainZonesShadow>
    </node>
    <node name="MBP1::856207" nid="8851" row="71" minCol="143" maxCol="20035" minColSha="158" maxColSha="83138" color="EX-yellow-orange">
      <drainZones>
        <drainZone minCol="20017" maxCol="20035" />
      </drainZones>
      <drainZonesShadow>
        <drainZoneShadow minCol="160" maxCol="160" />
        <drainZoneShadow minCol="39859" maxCol="39877" />
      </drainZonesShadow>
    </node>
    <node name="CKI1::854349" nid="10183" row="72" minCol="145" maxCol="20054" minColSha="161" maxColSha="83418" color="EX-pure-blue">
      <drainZones>
        <drainZone minCol="145" maxCol="145" />
        <drainZone minCol="20036" maxCol="20054" />
      </drainZones>
      <drainZonesShadow>
        <drainZoneShadow minCol="161" maxCol="161" />
        <drainZoneShadow minCol="39878" maxCol="39896" />
      </drainZonesShadow>
    </node>
    <node name="SEC3::854113" nid="10195" row="73" minCol="146" maxCol="20067" minColSha="162" maxColSha="83517" color="EX-dark-yellow-green">
      <drainZones>
        <drainZone minCol="146" maxCol="152" />
        <drainZone minCol="20055" maxCol="20067" />
      </drainZones>
      <drainZonesShadow>
        <drainZoneShadow minCol="162" maxCol="168" />
        <drainZoneShadow minCol="39897" maxCol="39909" />
      </drainZonesShadow>
    </node>
    <node name="EXO70::853219" nid="9504" row="74" minCol="146" maxCol="20078" minColSha="162" maxColSha="83581" color="EX-dark-magenta">
      <drainZones>
        <drainZone minCol="153" maxCol="157" />
        <drainZone minCol="20068" maxCol="20078" />
      </drainZones>
      <drainZonesShadow>
        <drainZoneShadow minCol="169" maxCol="174" />
        <drainZoneShadow minCol="39910" maxCol="39920" />
      </drainZonesShadow>
    </node>
    <node name="SEC5::852968" nid="9715" row="75" minCol="147" maxCol="20086" minColSha="163" maxColSha="83650" color="EX-dark-green">
      <drainZones>
        <drainZone minCol="158" maxCol="162" />
        <drainZone minCol="20079" maxCol="20086" />
      </drainZones>
      <drainZonesShadow>
        <drainZoneShadow minCol="175" maxCol="181" />
        <drainZoneShadow minCol="39921" maxCol="39928" />
      </drainZonesShadow>
    </node>
    <node name="SEC6::855507" nid="8393" row="76" minCol="148" maxCol="20094" minColSha="164" maxColSha="83671" color="EX-blue-magenta">
      <drainZones>
        <drainZone minCol="163" maxCol="166" />
        <drainZone minCol="20087" maxCol="20094" />
      </drainZones>
      <drainZonesShadow>
        <drainZoneShadow minCol="182" maxCol="188" />
        <drainZoneShadow minCol="39929" maxCol="39936" />
      </drainZonesShadow>
    </node>
    <node name="ZWF1::856502" nid="9018" row="77" minCol="167" maxCol="20113" minColSha="189" maxColSha="84037" color="EX-yellow-green">
      <drainZones>
        <drainZone minCol="167" maxCol="167" />
        <drainZone minCol="20095" maxCol="20113" />
      </drainZones>
      <drainZonesShadow>
        <drainZoneShadow minCol="189" maxCol="189" />
        <drainZoneShadow minCol="39937" maxCol="39955" />
      </drainZonesShadow>
    </node>
    <node name="SMC4::854405" nid="9984" row="78" minCol="168" maxCol="20128" minColSha="190" maxColSha="84562" color="EX-magenta">
      <drainZones>
        <drainZone minCol="168" maxCol="171" />
        <drainZone minCol="20114" maxCol="20128" />
      </drainZones>
      <drainZonesShadow>
        <drainZoneShadow minCol="190" maxCol="193" />
        <drainZoneShadow minCol="39956" maxCol="39970" />
      </drainZonesShadow>
    </node>
    <node name="YCS4::851729" nid="9983" row="79" minCol="168" maxCol="20134" minColSha="190" maxColSha="84609" color="EX-green">
      <drainZones>
        <drainZone minCol="172" maxCol="174" />
        <drainZone minCol="20129" maxCol="20134" />
      </drainZones>
      <drainZonesShadow>
        <drainZoneShadow minCol="194" maxCol="197" />
        <drainZoneShadow minCol="39971" maxCol="39976" />
      </drainZonesShadow>
    </node>
    <node name="BRN1::850827" nid="9999" row="80" minCol="169" maxCol="20138" minColSha="191" maxColSha="84616" color="EX-yellow">
      <drainZones>
        <drainZone minCol="175" maxCol="175" />
        <drainZone minCol="20135" maxCol="20138" />
      </drainZones>
      <drainZonesShadow>
        <drainZoneShadow minCol="198" maxCol="200" />
        <drainZoneShadow minCol="39977" maxCol="39980" />
      </drainZonesShadow>
    </node>
    <node name="HSE1::850706" nid="10528" row="81" minCol="176" maxCol="20154" minColSha="201" maxColSha="85045" color="EX-purple">
      <drainZones>
        <drainZone minCol="176" maxCol="177" />
        <drainZone minCol="20139" maxCol="20154" />
      </drainZones>
      <drainZonesShadow>
        <drainZoneShadow minCol="201" maxCol="202" />
        <drainZoneShadow minCol="39981" maxCol="39996" />
      </drainZonesShadow>
    </node>
    <node name="PEA2::851191" nid="10076" row="82" minCol="178" maxCol="20171" minColSha="203" maxColSha="85305" color="EX-dark-purple">
      <drainZones>
        <drainZone minCol="178" maxCol="178" />
        <drainZone minCol="20155" maxCol="20171" />
      </drainZones>
      <drainZonesShadow>
        <drainZoneShadow minCol="203" maxCol="203" />
        <drainZoneShadow minCol="39997" maxCol="40013" />
      </drainZonesShadow>
    </node>
    <node name="SRP101::854315" nid="10026" row="83" minCol="179" maxCol="20188" minColSha="204" maxColSha="85500" color="EX-dark-red">
      <drainZones>
        <drainZone minCol="179" maxCol="179" />
        <drainZone minCol="20172" maxCol="20188" />
      </drainZones>
      <drainZonesShadow>
        <drainZoneShadow minCol="204" maxCol="204" />
        <drainZoneShadow minCol="40014" maxCol="40030" />
      </drainZonesShadow>
    </node>
    <node name="TID3::851220" nid="8744" row="84" minCol="180" maxCol="20203" minColSha="205" maxColSha="85902" color="EX-pale-green">
      <drainZones>
        <drainZone minCol="180" maxCol="182" />
        <drainZone minCol="20189" maxCol="20203" />
      </drainZones>
      <drainZonesShadow>
        <drainZoneShadow minCol="205" maxCol="207" />
        <drainZoneShadow minCol="40031" maxCol="40045" />
      </drainZonesShadow>
    </node>
    <node name="COQ4::856261" nid="8251" row="85" minCol="183" maxCol="20219" minColSha="208" maxColSha="86264" color="EX-pale-blue">
      <drainZones>
        <drainZone minCol="183" maxCol="183" />
        <drainZone minCol="20204" maxCol="20219" />
      </drainZones>
      <drainZonesShadow>
        <drainZoneShadow minCol="208" maxCol="208" />
        <drainZoneShadow minCol="40046" maxCol="40061" />
      </drainZonesShadow>
    </node>
    <node name="ERV29::853710" nid="8270" row="86" minCol="184" maxCol="20235" minColSha="209" maxColSha="86331" color="EX-dark-tan">
      <drainZones>
        <drainZone minCol="184" maxCol="184" />
        <drainZone minCol="20220" maxCol="20235" />
      </drainZones>
      <drainZonesShadow>
        <drainZoneShadow minCol="209" maxCol="209" />
        <drainZoneShadow minCol="40062" maxCol="40077" />
      </drainZonesShadow>
    </node>
    <node name="FMP32::853384" nid="8269" row="87" minCol="184" maxCol="20237" minColSha="209" maxColSha="86362" color="EX-pale-blue-magenta">
      <drainZones>
        <drainZone minCol="20236" maxCol="20237" />
      </drainZones>
      <drainZonesShadow>
        <drainZoneShadow minCol="210" maxCol="210" />
        <drainZoneShadow minCol="40078" maxCol="40079" />
      </drainZonesShadow>
    </node>
    <node name="GON7::855203" nid="9605" row="88" minCol="185" maxCol="20251" minColSha="211" maxColSha="86441" color="EX-pale-yellow orange">
      <drainZones>
        <drainZone minCol="185" maxCol="187" />
        <drainZone minCol="20238" maxCol="20251" />
      </drainZones>
      <drainZonesShadow>
        <drainZoneShadow minCol="211" maxCol="213" />
        <drainZoneShadow minCol="40080" maxCol="40093" />
      </drainZonesShadow>
    </node>
    <node name="SNA2::850597" nid="9628" row="89" minCol="188" maxCol="20265" minColSha="214" maxColSha="86607" color="EX-medium-magenta">
      <drainZones>
        <drainZone minCol="188" maxCol="190" />
        <drainZone minCol="20252" maxCol="20265" />
      </drainZones>
      <drainZonesShadow>
        <drainZoneShadow minCol="214" maxCol="216" />
        <drainZoneShadow minCol="40094" maxCol="40107" />
      </drainZonesShadow>
    </node>
    <node name="CYS3::855907" nid="8382" row="90" minCol="191" maxCol="20280" minColSha="217" maxColSha="86702" color="EX-pale-red">
      <drainZones>
        <drainZone minCol="191" maxCol="191" />
        <drainZone minCol="20266" maxCol="20280" />
      </drainZones>
      <drainZonesShadow>
        <drainZoneShadow minCol="217" maxCol="217" />
        <drainZoneShadow minCol="40108" maxCol="40122" />
      </drainZonesShadow>
    </node>
    <node name="ERG24::855772" nid="10150" row="91" minCol="192" maxCol="20295" minColSha="218" maxColSha="86704" color="EX-pale-cyan">
      <drainZones>
        <drainZone minCol="192" maxCol="192" />
        <drainZone minCol="20281" maxCol="20295" />
      </drainZones>
      <drainZonesShadow>
        <drainZoneShadow minCol="218" maxCol="218" />
        <drainZoneShadow minCol="40123" maxCol="40137" />
      </drainZonesShadow>
    </node>
    <node name="ERG7::850970" nid="10125" row="92" minCol="193" maxCol="20310" minColSha="219" maxColSha="86999" color="EX-pale-yellow-green">
      <drainZones>
        <drainZone minCol="193" maxCol="193" />
        <drainZone minCol="20296" maxCol="20310" />
      </drainZones>
      <drainZonesShadow>
        <drainZoneShadow minCol="219" maxCol="219" />
        <drainZoneShadow minCol="40138" maxCol="40152" />
      </drainZonesShadow>
    </node>
    <node name="HMS1::854840" nid="9741" row="93" minCol="194" maxCol="20325" minColSha="220" maxColSha="87141" color="EX-pale-purple">
      <drainZones>
        <drainZone minCol="194" maxCol="194" />
        <drainZone minCol="20311" maxCol="20325" />
      </drainZones>
      <drainZonesShadow>
        <drainZoneShadow minCol="220" maxCol="220" />
        <drainZoneShadow minCol="40153" maxCol="40167" />
      </drainZonesShadow>
    </node>
    <node name="NUP53::850755" nid="9441" row="94" minCol="194" maxCol="20333" minColSha="220" maxColSha="87204" color="EX-pale-magenta">
      <drainZones>
        <drainZone minCol="195" maxCol="195" />
        <drainZone minCol="20326" maxCol="20333" />
      </drainZones>
      <drainZonesShadow>
        <drainZoneShadow minCol="221" maxCol="222" />
        <drainZoneShadow minCol="40168" maxCol="40175" />
      </drainZonesShadow>
    </node>
    <node name="NUP170::852422" nid="9456" row="95" minCol="195" maxCol="20344" minColSha="222" maxColSha="87351" color="EX-pale-red-orange">
      <drainZones>
        <drainZone minCol="20334" maxCol="20344" />
      </drainZones>
      <drainZonesShadow>
        <drainZoneShadow minCol="223" maxCol="223" />
        <drainZoneShadow minCol="40176" maxCol="40186" />
      </drainZonesShadow>
    </node>
    <node name="ORC2::855463" nid="10342" row="96" minCol="196" maxCol="20353" minColSha="224" maxColSha="87422" color="EX-blue">
      <drainZones>
        <drainZone minCol="196" maxCol="202" />
        <drainZone minCol="20345" maxCol="20353" />
      </drainZones>
      <drainZonesShadow>
        <drainZoneShadow minCol="224" maxCol="230" />
        <drainZoneShadow minCol="40187" maxCol="40195" />
      </drainZonesShadow>
    </node>
    <node name="ORC5::852780" nid="9380" row="97" minCol="196" maxCol="20362" minColSha="224" maxColSha="87505" color="EX-orange">
      <drainZones>
        <drainZone minCol="203" maxCol="207" />
        <drainZone minCol="20354" maxCol="20362" />
      </drainZones>
      <drainZonesShadow>
        <drainZoneShadow minCol="231" maxCol="236" />
        <drainZoneShadow minCol="40196" maxCol="40204" />
      </drainZonesShadow>
    </node>
    <node name="SEC22::852649" nid="8295" row="98" minCol="208" maxCol="20371" minColSha="237" maxColSha="87616" color="EX-dark-cyan">
      <drainZones>
        <drainZone minCol="208" maxCol="214" />
        <drainZone minCol="20363" maxCol="20371" />
      </drainZones>
      <drainZonesShadow>
        <drainZoneShadow minCol="237" maxCol="243" />
        <drainZoneShadow minCol="40205" maxCol="40213" />
      </drainZonesShadow>
    </node>
    <node name="YCR043C::855743" nid="10472" row="99" minCol="215" maxCol="20383" minColSha="244" maxColSha="87623" color="EX-red">
      <drainZones>
        <drainZone minCol="215" maxCol="218" />
        <drainZone minCol="20372" maxCol="20383" />
      </drainZones>
      <drainZonesShadow>
        <drainZoneShadow minCol="244" maxCol="247" />
        <drainZoneShadow minCol="40214" maxCol="40225" />
      </drainZonesShadow>
    </node>
    <node name="CLC1::854456" nid="8322" row="100" minCol="219" maxCol="20397" minColSha="248" maxColSha="87786" color="EX-dark-orange">
      <drainZones>
        <drainZone minCol="219" maxCol="219" />
        <drainZone minCol="20384" maxCol="20397" />
      </drainZones>
      <drainZonesShadow>
        <drainZoneShadow minCol="248" maxCol="248" />
        <drainZoneShadow minCol="40226" maxCol="40239" />
      </drainZonesShadow>
    </node>
    <node name="DBF20::856097" nid="8335" row="101" minCol="220" maxCol="20411" minColSha="249" maxColSha="87916" color="EX-dark-gray-purple">
      <drainZones>
        <drainZone minCol="220" maxCol="220" />
        <drainZone minCol="20398" maxCol="20411" />
      </drainZones>
      <drainZonesShadow>
        <drainZoneShadow minCol="249" maxCol="249" />
        <drainZoneShadow minCol="40240" maxCol="40253" />
      </drainZonesShadow>
    </node>
    <node name="EFG1::851640" nid="9364" row="102" minCol="221" maxCol="20425" minColSha="250" maxColSha="88078" color="EX-cyan">
      <drainZones>
        <drainZone minCol="221" maxCol="221" />
        <drainZone minCol="20412" maxCol="20425" />
      </drainZones>
      <drainZonesShadow>
        <drainZoneShadow minCol="250" maxCol="250" />
        <drainZoneShadow minCol="40254" maxCol="40267" />
      </drainZonesShadow>
    </node>
    <node name="BUD22::850707" nid="9365" row="103" minCol="221" maxCol="20426" minColSha="250" maxColSha="75734" color="EX-yellow-orange">
      <drainZones>
        <drainZone minCol="20426" maxCol="20426" />
      </drainZones>
      <drainZonesShadow>
        <drainZoneShadow minCol="251" maxCol="251" />
        <drainZoneShadow minCol="40268" maxCol="40268" />
      </drainZonesShadow>
    </node>
    <node name="ELC1::853336" nid="8390" row="104" minCol="222" maxCol="20440" minColSha="252" maxColSha="88194" color="EX-pure-blue">
      <drainZones>
        <drainZone minCol="222" maxCol="222" />
        <drainZone minCol="20427" maxCol="20440" />
      </drainZones>
      <drainZonesShadow>
        <drainZoneShadow minCol="252" maxCol="252" />
        <drainZoneShadow minCol="40269" maxCol="40282" />
      </drainZonesShadow>
    </node>
    <node name="MET6::852216" nid="8266" row="105" minCol="223" maxCol="20454" minColSha="253" maxColSha="88552" color="EX-dark-yellow-green">
      <drainZones>
        <drainZone minCol="223" maxCol="223" />
        <drainZone minCol="20441" maxCol="20454" />
      </drainZones>
      <drainZonesShadow>
        <drainZoneShadow minCol="253" maxCol="253" />
        <drainZoneShadow minCol="40283" maxCol="40296" />
      </drainZonesShadow>
    </node>
    <node name="OCA4::854073" nid="9872" row="106" minCol="224" maxCol="20465" minColSha="254" maxColSha="88625" color="EX-dark-magenta">
      <drainZones>
        <drainZone minCol="224" maxCol="227" />
        <drainZone minCol="20455" maxCol="20465" />
      </drainZones>
      <drainZonesShadow>
        <drainZoneShadow minCol="254" maxCol="257" />
        <drainZoneShadow minCol="40297" maxCol="40307" />
      </drainZonesShadow>
    </node>
    <node name="PPH3::854985" nid="8842" row="107" minCol="228" maxCol="20476" minColSha="258" maxColSha="88720" color="EX-dark-green">
      <drainZones>
        <drainZone minCol="228" maxCol="231" />
        <drainZone minCol="20466" maxCol="20476" />
      </drainZones>
      <drainZonesShadow>
        <drainZoneShadow minCol="258" maxCol="261" />
        <drainZoneShadow minCol="40308" maxCol="40318" />
      </drainZonesShadow>
    </node>
    <node name="RCK2::856400" nid="9894" row="108" minCol="232" maxCol="20490" minColSha="262" maxColSha="88776" color="EX-blue-magenta">
      <drainZones>
        <drainZone minCol="232" maxCol="232" />
        <drainZone minCol="20477" maxCol="20490" />
      </drainZones>
      <drainZonesShadow>
        <drainZoneShadow minCol="262" maxCol="262" />
        <drainZoneShadow minCol="40319" maxCol="40332" />
      </drainZonesShadow>
    </node>
    <node name="ACO2::853538" nid="9496" row="109" minCol="233" maxCol="20503" minColSha="263" maxColSha="88857" color="EX-yellow-green">
      <drainZones>
        <drainZone minCol="233" maxCol="233" />
        <drainZone minCol="20491" maxCol="20503" />
      </drainZones>
      <drainZonesShadow>
        <drainZoneShadow minCol="263" maxCol="263" />
        <drainZoneShadow minCol="40333" maxCol="40345" />
      </drainZonesShadow>
    </node>
    <node name="CET1::851730" nid="8948" row="110" minCol="234" maxCol="20516" minColSha="264" maxColSha="88959" color="EX-magenta">
      <drainZones>
        <drainZone minCol="234" maxCol="234" />
        <drainZone minCol="20504" maxCol="20516" />
      </drainZones>
      <drainZonesShadow>
        <drainZoneShadow minCol="264" maxCol="264" />
        <drainZoneShadow minCol="40346" maxCol="40358" />
      </drainZonesShadow>
    </node>
    <node name="DAD3::853472" nid="8734" row="111" minCol="235" maxCol="20528" minColSha="265" maxColSha="88972" color="EX-green">
      <drainZones>
        <drainZone minCol="235" maxCol="236" />
        <drainZone minCol="20517" maxCol="20528" />
      </drainZones>
      <drainZonesShadow>
        <drainZoneShadow minCol="265" maxCol="266" />
        <drainZoneShadow minCol="40359" maxCol="40370" />
      </drainZonesShadow>
    </node>
    <node name="DBP7::853635" nid="9560" row="112" minCol="237" maxCol="20541" minColSha="267" maxColSha="89102" color="EX-yellow">
      <drainZones>
        <drainZone minCol="237" maxCol="237" />
        <drainZone minCol="20529" maxCol="20541" />
      </drainZones>
      <drainZonesShadow>
        <drainZoneShadow minCol="267" maxCol="267" />
        <drainZoneShadow minCol="40371" maxCol="40383" />
      </drainZonesShadow>
    </node>
    <node name="DSS4::852998" nid="10234" row="113" minCol="238" maxCol="20554" minColSha="268" maxColSha="89189" color="EX-purple">
      <drainZones>
        <drainZone minCol="238" maxCol="238" />
        <drainZone minCol="20542" maxCol="20554" />
      </drainZones>
      <drainZonesShadow>
        <drainZoneShadow minCol="268" maxCol="268" />
        <drainZoneShadow minCol="40384" maxCol="40396" />
      </drainZonesShadow>
    </node>
    <node name="PYC2::856246" nid="9979" row="114" minCol="239" maxCol="20566" minColSha="269" maxColSha="89247" color="EX-dark-purple">
      <drainZones>
        <drainZone minCol="239" maxCol="240" />
        <drainZone minCol="20555" maxCol="20566" />
      </drainZones>
      <drainZonesShadow>
        <drainZoneShadow minCol="269" maxCol="270" />
        <drainZoneShadow minCol="40397" maxCol="40408" />
      </drainZonesShadow>
    </node>
    <node name="YPR036W-A::852764" nid="10411" row="115" minCol="239" maxCol="20567" minColSha="269" maxColSha="74149" color="EX-dark-red">
      <drainZones>
        <drainZone minCol="20567" maxCol="20567" />
      </drainZones>
      <drainZonesShadow>
        <drainZoneShadow minCol="271" maxCol="271" />
        <drainZoneShadow minCol="40409" maxCol="40409" />
      </drainZonesShadow>
    </node>
    <node name="VPS51::852330" nid="10142" row="116" minCol="241" maxCol="20580" minColSha="272" maxColSha="89250" color="EX-pale-green">
      <drainZones>
        <drainZone minCol="241" maxCol="241" />
        <drainZone minCol="20568" maxCol="20580" />
      </drainZones>
      <drainZonesShadow>
        <drainZoneShadow minCol="272" maxCol="272" />
        <drainZoneShadow minCol="40410" maxCol="40422" />
      </drainZonesShadow>
    </node>
    <node name="VPS54::850510" nid="10130" row="117" minCol="242" maxCol="20591" minColSha="273" maxColSha="89332" color="EX-pale-blue">
      <drainZones>
        <drainZone minCol="242" maxCol="244" />
        <drainZone minCol="20581" maxCol="20591" />
      </drainZones>
      <drainZonesShadow>
        <drainZoneShadow minCol="273" maxCol="275" />
        <drainZoneShadow minCol="40423" maxCol="40433" />
      </drainZonesShadow>
    </node>
    <node name="VPS53::856367" nid="8733" row="118" minCol="242" maxCol="20598" minColSha="273" maxColSha="89341" color="EX-dark-tan">
      <drainZones>
        <drainZone minCol="245" maxCol="246" />
        <drainZone minCol="20592" maxCol="20598" />
      </drainZones>
      <drainZonesShadow>
        <drainZoneShadow minCol="276" maxCol="278" />
        <drainZoneShadow minCol="40434" maxCol="40440" />
      </drainZonesShadow>
    </node>
    <node name="AKR1::856647" nid="10565" row="119" minCol="247" maxCol="20607" minColSha="279" maxColSha="89410" color="EX-pale-blue-magenta">
      <drainZones>
        <drainZone minCol="247" maxCol="250" />
        <drainZone minCol="20599" maxCol="20607" />
      </drainZones>
      <drainZonesShadow>
        <drainZoneShadow minCol="279" maxCol="282" />
        <drainZoneShadow minCol="40441" maxCol="40449" />
      </drainZonesShadow>
    </node>
    <node name="APN1::854259" nid="10283" row="120" minCol="251" maxCol="20619" minColSha="283" maxColSha="89420" color="EX-pale-yellow orange">
      <drainZones>
        <drainZone minCol="251" maxCol="251" />
        <drainZone minCol="20608" maxCol="20619" />
      </drainZones>
      <drainZonesShadow>
        <drainZoneShadow minCol="283" maxCol="283" />
        <drainZoneShadow minCol="40450" maxCol="40461" />
      </drainZonesShadow>
    </node>
    <node name="DEF1::854540" nid="10176" row="121" minCol="252" maxCol="20631" minColSha="284" maxColSha="89628" color="EX-medium-magenta">
      <drainZones>
        <drainZone minCol="252" maxCol="252" />
        <drainZone minCol="20620" maxCol="20631" />
      </drainZones>
      <drainZonesShadow>
        <drainZoneShadow minCol="284" maxCol="284" />
        <drainZoneShadow minCol="40462" maxCol="40473" />
      </drainZonesShadow>
    </node>
    <node name="KTR2::853375" nid="10003" row="122" minCol="253" maxCol="20643" minColSha="285" maxColSha="89687" color="EX-pale-red">
      <drainZones>
        <drainZone minCol="253" maxCol="253" />
        <drainZone minCol="20632" maxCol="20643" />
      </drainZones>
      <drainZonesShadow>
        <drainZoneShadow minCol="285" maxCol="285" />
        <drainZoneShadow minCol="40474" maxCol="40485" />
      </drainZonesShadow>
    </node>
    <node name="LYS20::855577" nid="9068" row="123" minCol="254" maxCol="20655" minColSha="286" maxColSha="89784" color="EX-pale-cyan">
      <drainZones>
        <drainZone minCol="254" maxCol="254" />
        <drainZone minCol="20644" maxCol="20655" />
      </drainZones>
      <drainZonesShadow>
        <drainZoneShadow minCol="286" maxCol="286" />
        <drainZoneShadow minCol="40486" maxCol="40497" />
      </drainZonesShadow>
    </node>
    <node name="PIR1::850761" nid="10262" row="124" minCol="255" maxCol="20667" minColSha="287" maxColSha="90115" color="EX-pale-yellow-green">
      <drainZones>
        <drainZone minCol="255" maxCol="255" />
        <drainZone minCol="20656" maxCol="20667" />
      </drainZones>
      <drainZonesShadow>
        <drainZoneShadow minCol="287" maxCol="287" />
        <drainZoneShadow minCol="40498" maxCol="40509" />
      </drainZonesShadow>
    </node>
    <node name="POP7::856105" nid="8500" row="125" minCol="256" maxCol="20673" minColSha="288" maxColSha="90132" color="EX-pale-purple">
      <drainZones>
        <drainZone minCol="256" maxCol="262" />
        <drainZone minCol="20668" maxCol="20673" />
      </drainZones>
      <drainZonesShadow>
        <drainZoneShadow minCol="288" maxCol="294" />
        <drainZoneShadow minCol="40510" maxCol="40515" />
      </drainZonesShadow>
    </node>
    <node name="RAD50::854310" nid="9579" row="126" minCol="263" maxCol="20684" minColSha="295" maxColSha="90244" color="EX-pale-magenta">
      <drainZones>
        <drainZone minCol="263" maxCol="264" />
        <drainZone minCol="20674" maxCol="20684" />
      </drainZones>
      <drainZonesShadow>
        <drainZoneShadow minCol="295" maxCol="296" />
        <drainZoneShadow minCol="40516" maxCol="40526" />
      </drainZonesShadow>
    </node>
    <node name="SLP1::851702" nid="9115" row="127" minCol="265" maxCol="20696" minColSha="297" maxColSha="90287" color="EX-pale-red-orange">
      <drainZones>
        <drainZone minCol="265" maxCol="265" />
        <drainZone minCol="20685" maxCol="20696" />
      </drainZones>
      <drainZonesShadow>
        <drainZoneShadow minCol="297" maxCol="297" />
        <drainZoneShadow minCol="40527" maxCol="40538" />
      </drainZonesShadow>
    </node>
    <node name="YER140W::856560" nid="9125" row="128" minCol="265" maxCol="20699" minColSha="297" maxColSha="90292" color="EX-blue">
      <drainZones>
        <drainZone minCol="20697" maxCol="20699" />
      </drainZones>
      <drainZonesShadow>
        <drainZoneShadow minCol="298" maxCol="298" />
        <drainZoneShadow minCol="40539" maxCol="40541" />
      </drainZonesShadow>
    </node>
    <node name="SPE3::850666" nid="8387" row="129" minCol="266" maxCol="20711" minColSha="299" maxColSha="90461" color="EX-orange">
      <drainZones>
        <drainZone minCol="266" maxCol="266" />
        <drainZone minCol="20700" maxCol="20711" />
      </drainZones>
      <drainZonesShadow>
        <drainZoneShadow minCol="299" maxCol="299" />
        <drainZoneShadow minCol="40542" maxCol="40553" />
      </drainZonesShadow>
    </node>
    <node name="SUT1::854998" nid="10117" row="130" minCol="267" maxCol="20723" minColSha="300" maxColSha="90633" color="EX-dark-cyan">
      <drainZones>
        <drainZone minCol="267" maxCol="267" />
        <drainZone minCol="20712" maxCol="20723" />
      </drainZones>
      <drainZonesShadow>
        <drainZoneShadow minCol="300" maxCol="300" />
        <drainZoneShadow minCol="40554" maxCol="40565" />
      </drainZonesShadow>
    </node>
    <node name="ECM5::853790" nid="9880" row="131" minCol="268" maxCol="20733" minColSha="301" maxColSha="90825" color="EX-red">
      <drainZones>
        <drainZone minCol="268" maxCol="269" />
        <drainZone minCol="20724" maxCol="20733" />
      </drainZones>
      <drainZonesShadow>
        <drainZoneShadow minCol="301" maxCol="302" />
        <drainZoneShadow minCol="40566" maxCol="40575" />
      </drainZonesShadow>
    </node>
    <node name="GET2::851480" nid="10584" row="132" minCol="270" maxCol="20743" minColSha="303" maxColSha="90957" color="EX-dark-orange">
      <drainZones>
        <drainZone minCol="270" maxCol="271" />
        <drainZone minCol="20734" maxCol="20743" />
      </drainZones>
      <drainZonesShadow>
        <drainZoneShadow minCol="303" maxCol="304" />
        <drainZoneShadow minCol="40576" maxCol="40585" />
      </drainZonesShadow>
    </node>
    <node name="GIC1::856717" nid="8222" row="133" minCol="272" maxCol="20754" minColSha="305" maxColSha="90979" color="EX-dark-gray-purple">
      <drainZones>
        <drainZone minCol="272" maxCol="272" />
        <drainZone minCol="20744" maxCol="20754" />
      </drainZones>
      <drainZonesShadow>
        <drainZoneShadow minCol="305" maxCol="305" />
        <drainZoneShadow minCol="40586" maxCol="40596" />
      </drainZonesShadow>
    </node>
    <node name="MMT1::850544" nid="8788" row="134" minCol="273" maxCol="20765" minColSha="306" maxColSha="91056" color="EX-cyan">
      <drainZones>
        <drainZone minCol="273" maxCol="273" />
        <drainZone minCol="20755" maxCol="20765" />
      </drainZones>
      <drainZonesShadow>
        <drainZoneShadow minCol="306" maxCol="306" />
        <drainZoneShadow minCol="40597" maxCol="40607" />
      </drainZonesShadow>
    </node>
    <node name="PEX5::851348" nid="8797" row="135" minCol="273" maxCol="20768" minColSha="306" maxColSha="91061" color="EX-yellow-orange">
      <drainZones>
        <drainZone minCol="20766" maxCol="20768" />
      </drainZones>
      <drainZonesShadow>
        <drainZoneShadow minCol="307" maxCol="307" />
        <drainZoneShadow minCol="40608" maxCol="40610" />
      </drainZonesShadow>
    </node>
    <node name="SKN1::855187" nid="10172" row="136" minCol="274" maxCol="20779" minColSha="308" maxColSha="91212" color="EX-pure-blue">
      <drainZones>
        <drainZone minCol="274" maxCol="274" />
        <drainZone minCol="20769" maxCol="20779" />
      </drainZones>
      <drainZonesShadow>
        <drainZoneShadow minCol="308" maxCol="308" />
        <drainZoneShadow minCol="40611" maxCol="40621" />
      </drainZonesShadow>
    </node>
    <node name="TFB2::853117" nid="8298" row="137" minCol="275" maxCol="20790" minColSha="309" maxColSha="91266" color="EX-dark-yellow-green">
      <drainZones>
        <drainZone minCol="275" maxCol="275" />
        <drainZone minCol="20780" maxCol="20790" />
      </drainZones>
      <drainZonesShadow>
        <drainZoneShadow minCol="309" maxCol="309" />
        <drainZoneShadow minCol="40622" maxCol="40632" />
      </drainZonesShadow>
    </node>
    <node name="TFB5::855402" nid="8293" row="138" minCol="275" maxCol="20800" minColSha="309" maxColSha="91362" color="EX-dark-magenta">
      <drainZones>
        <drainZone minCol="20791" maxCol="20800" />
      </drainZones>
      <drainZonesShadow>
        <drainZoneShadow minCol="310" maxCol="310" />
        <drainZoneShadow minCol="40633" maxCol="40642" />
      </drainZonesShadow>
    </node>
    <node name="AIM30::853558" nid="8362" row="139" minCol="276" maxCol="20810" minColSha="311" maxColSha="91376" color="EX-dark-green">
      <drainZones>
        <drainZone minCol="276" maxCol="276" />
        <drainZone minCol="20801" maxCol="20810" />
      </drainZones>
      <drainZonesShadow>
        <drainZoneShadow minCol="311" maxCol="311" />
        <drainZoneShadow minCol="40643" maxCol="40652" />
      </drainZonesShadow>
    </node>
    <node name="LIA1::852628" nid="8360" row="140" minCol="276" maxCol="20812" minColSha="311" maxColSha="91386" color="EX-blue-magenta">
      <drainZones>
        <drainZone minCol="20811" maxCol="20812" />
      </drainZones>
      <drainZonesShadow>
        <drainZoneShadow minCol="312" maxCol="312" />
        <drainZoneShadow minCol="40653" maxCol="40654" />
      </drainZonesShadow>
    </node>
    <node name="ATS1::852949" nid="9173" row="141" minCol="277" maxCol="20822" minColSha="313" maxColSha="91419" color="EX-yellow-green">
      <drainZones>
        <drainZone minCol="277" maxCol="277" />
        <drainZone minCol="20813" maxCol="20822" />
      </drainZones>
      <drainZonesShadow>
        <drainZoneShadow minCol="313" maxCol="313" />
        <drainZoneShadow minCol="40655" maxCol="40664" />
      </drainZonesShadow>
    </node>
    <node name="CNS1::856004" nid="9709" row="142" minCol="278" maxCol="20832" minColSha="314" maxColSha="89290" color="EX-magenta">
      <drainZones>
        <drainZone minCol="278" maxCol="278" />
        <drainZone minCol="20823" maxCol="20832" />
      </drainZones>
      <drainZonesShadow>
        <drainZoneShadow minCol="314" maxCol="314" />
        <drainZoneShadow minCol="40665" maxCol="40674" />
      </drainZonesShadow>
    </node>
    <node name="FAA4::852638" nid="10549" row="143" minCol="279" maxCol="20841" minColSha="315" maxColSha="91462" color="EX-green">
      <drainZones>
        <drainZone minCol="279" maxCol="280" />
        <drainZone minCol="20833" maxCol="20841" />
      </drainZones>
      <drainZonesShadow>
        <drainZoneShadow minCol="315" maxCol="316" />
        <drainZoneShadow minCol="40675" maxCol="40683" />
      </drainZonesShadow>
    </node>
    <node name="YGL082W::852723" nid="10547" row="144" minCol="279" maxCol="20846" minColSha="315" maxColSha="91475" color="EX-yellow">
      <drainZones>
        <drainZone minCol="20842" maxCol="20846" />
      </drainZones>
      <drainZonesShadow>
        <drainZoneShadow minCol="317" maxCol="317" />
        <drainZoneShadow minCol="40684" maxCol="40688" />
      </drainZonesShadow>
    </node>
    <node name="YPL206C::856625" nid="9627" row="145" minCol="280" maxCol="20847" minColSha="316" maxColSha="89251" color="EX-purple">
      <drainZones>
        <drainZone minCol="20847" maxCol="20847" />
      </drainZones>
      <drainZonesShadow>
        <drainZoneShadow minCol="318" maxCol="318" />
        <drainZoneShadow minCol="40689" maxCol="40689" />
      </drainZonesShadow>
    </node>
    <node name="GRX4::852713" nid="8715" row="146" minCol="281" maxCol="20857" minColSha="319" maxColSha="91517" color="EX-dark-purple">
      <drainZones>
        <drainZone minCol="281" maxCol="281" />
        <drainZone minCol="20848" maxCol="20857" />
      </drainZones>
      <drainZonesShadow>
        <drainZoneShadow minCol="319" maxCol="319" />
        <drainZoneShadow minCol="40690" maxCol="40699" />
      </drainZonesShadow>
    </node>
    <node name="IRR1::850892" nid="9563" row="147" minCol="282" maxCol="20867" minColSha="320" maxColSha="91523" color="EX-dark-red">
      <drainZones>
        <drainZone minCol="282" maxCol="282" />
        <drainZone minCol="20858" maxCol="20867" />
      </drainZones>
      <drainZonesShadow>
        <drainZoneShadow minCol="320" maxCol="320" />
        <drainZoneShadow minCol="40700" maxCol="40709" />
      </drainZonesShadow>
    </node>
    <node name="NOT5::856779" nid="8906" row="148" minCol="283" maxCol="20877" minColSha="321" maxColSha="91531" color="EX-pale-green">
      <drainZones>
        <drainZone minCol="283" maxCol="283" />
        <drainZone minCol="20868" maxCol="20877" />
      </drainZones>
      <drainZonesShadow>
        <drainZoneShadow minCol="321" maxCol="321" />
        <drainZoneShadow minCol="40710" maxCol="40719" />
      </drainZonesShadow>
    </node>
    <node name="PSK1::855323" nid="8395" row="149" minCol="284" maxCol="20887" minColSha="322" maxColSha="91628" color="EX-pale-blue">
      <drainZones>
        <drainZone minCol="284" maxCol="284" />
        <drainZone minCol="20878" maxCol="20887" />
      </drainZones>
      <drainZonesShadow>
        <drainZoneShadow minCol="322" maxCol="322" />
        <drainZoneShadow minCol="40720" maxCol="40729" />
      </drainZonesShadow>
    </node>
    <node name="AOS1::850438" nid="10257" row="150" minCol="285" maxCol="20896" minColSha="323" maxColSha="88185" color="EX-dark-tan">
      <drainZones>
        <drainZone minCol="285" maxCol="285" />
        <drainZone minCol="20888" maxCol="20896" />
      </drainZones>
      <drainZonesShadow>
        <drainZoneShadow minCol="323" maxCol="323" />
        <drainZoneShadow minCol="40730" maxCol="40738" />
      </drainZonesShadow>
    </node>
    <node name="UBA2::850290" nid="10256" row="151" minCol="285" maxCol="20897" minColSha="323" maxColSha="87601" color="EX-pale-blue-magenta">
      <drainZones>
        <drainZone minCol="20897" maxCol="20897" />
      </drainZones>
      <drainZonesShadow>
        <drainZoneShadow minCol="324" maxCol="324" />
        <drainZoneShadow minCol="40739" maxCol="40739" />
      </drainZonesShadow>
    </node>
    <node name="BUB3::855937" nid="10113" row="152" minCol="286" maxCol="20906" minColSha="325" maxColSha="91631" color="EX-pale-yellow orange">
      <drainZones>
        <drainZone minCol="286" maxCol="286" />
        <drainZone minCol="20898" maxCol="20906" />
      </drainZones>
      <drainZonesShadow>
        <drainZoneShadow minCol="325" maxCol="325" />
        <drainZoneShadow minCol="40740" maxCol="40748" />
      </drainZonesShadow>
    </node>
    <node name="BUB1::851585" nid="10112" row="153" minCol="286" maxCol="20912" minColSha="325" maxColSha="91649" color="EX-medium-magenta">
      <drainZones>
        <drainZone minCol="20907" maxCol="20912" />
      </drainZones>
      <drainZonesShadow>
        <drainZoneShadow minCol="326" maxCol="326" />
        <drainZoneShadow minCol="40749" maxCol="40754" />
      </drainZonesShadow>
    </node>
    <node name="MCM5::853741" nid="9086" row="154" minCol="287" maxCol="20921" minColSha="327" maxColSha="91685" color="EX-pale-red">
      <drainZones>
        <drainZone minCol="287" maxCol="287" />
        <drainZone minCol="20913" maxCol="20921" />
      </drainZones>
      <drainZonesShadow>
        <drainZoneShadow minCol="327" maxCol="327" />
        <drainZoneShadow minCol="40755" maxCol="40763" />
      </drainZonesShadow>
    </node>
    <node name="MCM6::852905" nid="9085" row="155" minCol="287" maxCol="20925" minColSha="327" maxColSha="91706" color="EX-pale-cyan">
      <drainZones>
        <drainZone minCol="20922" maxCol="20925" />
      </drainZones>
      <drainZonesShadow>
        <drainZoneShadow minCol="328" maxCol="328" />
        <drainZoneShadow minCol="40764" maxCol="40767" />
      </drainZonesShadow>
    </node>
    <node name="NAR1::851701" nid="9009" row="156" minCol="288" maxCol="20933" minColSha="329" maxColSha="91803" color="EX-pale-yellow-green">
      <drainZones>
        <drainZone minCol="288" maxCol="289" />
        <drainZone minCol="20926" maxCol="20933" />
      </drainZones>
      <drainZonesShadow>
        <drainZoneShadow minCol="329" maxCol="330" />
        <drainZoneShadow minCol="40768" maxCol="40775" />
      </drainZonesShadow>
    </node>
    <node name="OYE2::855268" nid="9510" row="157" minCol="290" maxCol="20940" minColSha="331" maxColSha="91846" color="EX-pale-purple">
      <drainZones>
        <drainZone minCol="290" maxCol="292" />
        <drainZone minCol="20934" maxCol="20940" />
      </drainZones>
      <drainZonesShadow>
        <drainZoneShadow minCol="331" maxCol="333" />
        <drainZoneShadow minCol="40776" maxCol="40782" />
      </drainZonesShadow>
    </node>
    <node name="OYE3::856316" nid="9593" row="158" minCol="290" maxCol="20941" minColSha="331" maxColSha="77385" color="EX-pale-magenta">
      <drainZones>
        <drainZone minCol="20941" maxCol="20941" />
      </drainZones>
      <drainZonesShadow>
        <drainZoneShadow minCol="334" maxCol="334" />
        <drainZoneShadow minCol="40783" maxCol="40783" />
      </drainZonesShadow>
    </node>
    <node name="PBY1::852480" nid="8543" row="159" minCol="293" maxCol="20950" minColSha="335" maxColSha="91895" color="EX-pale-red-orange">
      <drainZones>
        <drainZone minCol="293" maxCol="293" />
        <drainZone minCol="20942" maxCol="20950" />
      </drainZones>
      <drainZonesShadow>
        <drainZoneShadow minCol="335" maxCol="335" />
        <drainZoneShadow minCol="40784" maxCol="40792" />
      </drainZonesShadow>
    </node>
    <node name="PEX17::855137" nid="8341" row="160" minCol="294" maxCol="20959" minColSha="336" maxColSha="90139" color="EX-blue">
      <drainZones>
        <drainZone minCol="294" maxCol="294" />
        <drainZone minCol="20951" maxCol="20959" />
      </drainZones>
      <drainZonesShadow>
        <drainZoneShadow minCol="336" maxCol="336" />
        <drainZoneShadow minCol="40793" maxCol="40801" />
      </drainZonesShadow>
    </node>
    <node name="PSF1::852789" nid="8825" row="161" minCol="295" maxCol="20966" minColSha="337" maxColSha="91904" color="EX-orange">
      <drainZones>
        <drainZone minCol="295" maxCol="297" />
        <drainZone minCol="20960" maxCol="20966" />
      </drainZones>
      <drainZonesShadow>
        <drainZoneShadow minCol="337" maxCol="339" />
        <drainZoneShadow minCol="40802" maxCol="40808" />
      </drainZonesShadow>
    </node>
    <node name="SLD5::854814" nid="9055" row="162" minCol="295" maxCol="20970" minColSha="337" maxColSha="78377" color="EX-dark-cyan">
      <drainZones>
        <drainZone minCol="298" maxCol="299" />
        <drainZone minCol="20967" maxCol="20970" />
      </drainZones>
      <drainZonesShadow>
        <drainZoneShadow minCol="340" maxCol="342" />
        <drainZoneShadow minCol="40809" maxCol="40812" />
      </drainZonesShadow>
    </node>
    <node name="STE12::853003" nid="8384" row="163" minCol="300" maxCol="20979" minColSha="343" maxColSha="91957" color="EX-red">
      <drainZones>
        <drainZone minCol="300" maxCol="300" />
        <drainZone minCol="20971" maxCol="20979" />
      </drainZones>
      <drainZonesShadow>
        <drainZoneShadow minCol="343" maxCol="343" />
        <drainZoneShadow minCol="40813" maxCol="40821" />
      </drainZonesShadow>
    </node>
    <node name="DBR1::852908" nid="8314" row="164" minCol="301" maxCol="20987" minColSha="344" maxColSha="91979" color="EX-dark-orange">
      <drainZones>
        <drainZone minCol="301" maxCol="301" />
        <drainZone minCol="20980" maxCol="20987" />
      </drainZones>
      <drainZonesShadow>
        <drainZoneShadow minCol="344" maxCol="344" />
        <drainZoneShadow minCol="40822" maxCol="40829" />
      </drainZonesShadow>
    </node>
    <node name="DDI1::850651" nid="9046" row="165" minCol="302" maxCol="20994" minColSha="345" maxColSha="91981" color="EX-dark-gray-purple">
      <drainZones>
        <drainZone minCol="302" maxCol="303" />
        <drainZone minCol="20988" maxCol="20994" />
      </drainZones>
      <drainZonesShadow>
        <drainZoneShadow minCol="345" maxCol="346" />
        <drainZoneShadow minCol="40830" maxCol="40836" />
      </drainZonesShadow>
    </node>
    <node name="GSP2::854278" nid="9292" row="166" minCol="304" maxCol="21000" minColSha="347" maxColSha="91998" color="EX-cyan">
      <drainZones>
        <drainZone minCol="304" maxCol="306" />
        <drainZone minCol="20995" maxCol="21000" />
      </drainZones>
      <drainZonesShadow>
        <drainZoneShadow minCol="347" maxCol="349" />
        <drainZoneShadow minCol="40837" maxCol="40842" />
      </drainZonesShadow>
    </node>
    <node name="SRM1::853495" nid="10389" row="167" minCol="304" maxCol="21001" minColSha="347" maxColSha="90140" color="EX-yellow-orange">
      <drainZones>
        <drainZone minCol="307" maxCol="307" />
        <drainZone minCol="21001" maxCol="21001" />
      </drainZones>
      <drainZonesShadow>
        <drainZoneShadow minCol="350" maxCol="351" />
        <drainZoneShadow minCol="40843" maxCol="40843" />
      </drainZonesShadow>
    </node>
    <node name="KIN1::852558" nid="9318" row="168" minCol="308" maxCol="21009" minColSha="352" maxColSha="92011" color="EX-pure-blue">
      <drainZones>
        <drainZone minCol="308" maxCol="308" />
        <drainZone minCol="21002" maxCol="21009" />
      </drainZones>
      <drainZonesShadow>
        <drainZoneShadow minCol="352" maxCol="352" />
        <drainZoneShadow minCol="40844" maxCol="40851" />
      </drainZonesShadow>
    </node>
    <node name="NQM1::850946" nid="9559" row="169" minCol="309" maxCol="21017" minColSha="353" maxColSha="92062" color="EX-dark-yellow-green">
      <drainZones>
        <drainZone minCol="309" maxCol="309" />
        <drainZone minCol="21010" maxCol="21017" />
      </drainZones>
      <drainZonesShadow>
        <drainZoneShadow minCol="353" maxCol="353" />
        <drainZoneShadow minCol="40852" maxCol="40859" />
      </drainZonesShadow>
    </node>
    <node name="NSE3::853521" nid="9332" row="170" minCol="310" maxCol="21023" minColSha="354" maxColSha="92066" color="EX-dark-magenta">
      <drainZones>
        <drainZone minCol="310" maxCol="312" />
        <drainZone minCol="21018" maxCol="21023" />
      </drainZones>
      <drainZonesShadow>
        <drainZoneShadow minCol="354" maxCol="356" />
        <drainZoneShadow minCol="40860" maxCol="40865" />
      </drainZonesShadow>
    </node>
    <node name="NSE4::854092" nid="9330" row="171" minCol="310" maxCol="21028" minColSha="354" maxColSha="92098" color="EX-dark-green">
      <drainZones>
        <drainZone minCol="313" maxCol="314" />
        <drainZone minCol="21024" maxCol="21028" />
      </drainZones>
      <drainZonesShadow>
        <drainZoneShadow minCol="357" maxCol="359" />
        <drainZoneShadow minCol="40866" maxCol="40870" />
      </drainZonesShadow>
    </node>
    <node name="PDR12::850778" nid="9756" row="172" minCol="315" maxCol="21036" minColSha="360" maxColSha="92100" color="EX-blue-magenta">
      <drainZones>
        <drainZone minCol="315" maxCol="315" />
        <drainZone minCol="21029" maxCol="21036" />
      </drainZones>
      <drainZonesShadow>
        <drainZoneShadow minCol="360" maxCol="360" />
        <drainZoneShadow minCol="40871" maxCol="40878" />
      </drainZonesShadow>
    </node>
    <node name="RMP1::854871" nid="10495" row="173" minCol="316" maxCol="21044" minColSha="361" maxColSha="92138" color="EX-yellow-green">
      <drainZones>
        <drainZone minCol="316" maxCol="316" />
        <drainZone minCol="21037" maxCol="21044" />
      </drainZones>
      <drainZonesShadow>
        <drainZoneShadow minCol="361" maxCol="361" />
        <drainZoneShadow minCol="40879" maxCol="40886" />
      </drainZonesShadow>
    </node>
    <node name="SDH1::855447" nid="10241" row="174" minCol="317" maxCol="21052" minColSha="362" maxColSha="92161" color="EX-magenta">
      <drainZones>
        <drainZone minCol="317" maxCol="317" />
        <drainZone minCol="21045" maxCol="21052" />
      </drainZones>
      <drainZonesShadow>
        <drainZoneShadow minCol="362" maxCol="362" />
        <drainZoneShadow minCol="40887" maxCol="40894" />
      </drainZonesShadow>
    </node>
    <node name="SDH2::853978" nid="10240" row="175" minCol="317" maxCol="21055" minColSha="362" maxColSha="91686" color="EX-green">
      <drainZones>
        <drainZone minCol="21053" maxCol="21055" />
      </drainZones>
      <drainZonesShadow>
        <drainZoneShadow minCol="363" maxCol="363" />
        <drainZoneShadow minCol="40895" maxCol="40897" />
      </drainZonesShadow>
    </node>
    <node name="SEC14::855096" nid="9948" row="176" minCol="318" maxCol="21063" minColSha="364" maxColSha="92205" color="EX-yellow">
      <drainZones>
        <drainZone minCol="318" maxCol="318" />
        <drainZone minCol="21056" maxCol="21063" />
      </drainZones>
      <drainZonesShadow>
        <drainZoneShadow minCol="364" maxCol="364" />
        <drainZoneShadow minCol="40898" maxCol="40905" />
      </drainZonesShadow>
    </node>
    <node name="PTC7::855465" nid="9950" row="177" minCol="318" maxCol="21066" minColSha="364" maxColSha="84348" color="EX-purple">
      <drainZones>
        <drainZone minCol="21064" maxCol="21066" />
      </drainZones>
      <drainZonesShadow>
        <drainZoneShadow minCol="365" maxCol="365" />
        <drainZoneShadow minCol="40906" maxCol="40908" />
      </drainZonesShadow>
    </node>
    <node name="SIR2::850383" nid="9382" row="178" minCol="319" maxCol="21073" minColSha="366" maxColSha="92207" color="EX-dark-purple">
      <drainZones>
        <drainZone minCol="319" maxCol="320" />
        <drainZone minCol="21067" maxCol="21073" />
      </drainZones>
      <drainZonesShadow>
        <drainZoneShadow minCol="366" maxCol="367" />
        <drainZoneShadow minCol="40909" maxCol="40915" />
      </drainZonesShadow>
    </node>
    <node name="SIR4::856657" nid="8528" row="179" minCol="319" maxCol="21077" minColSha="366" maxColSha="92231" color="EX-dark-red">
      <drainZones>
        <drainZone minCol="321" maxCol="322" />
        <drainZone minCol="21074" maxCol="21077" />
      </drainZones>
      <drainZonesShadow>
        <drainZoneShadow minCol="368" maxCol="370" />
        <drainZoneShadow minCol="40916" maxCol="40919" />
      </drainZonesShadow>
    </node>
    <node name="TAH11::856669" nid="9167" row="180" minCol="323" maxCol="21085" minColSha="371" maxColSha="92246" color="EX-pale-green">
      <drainZones>
        <drainZone minCol="323" maxCol="323" />
        <drainZone minCol="21078" maxCol="21085" />
      </drainZones>
      <drainZonesShadow>
        <drainZoneShadow minCol="371" maxCol="371" />
        <drainZoneShadow minCol="40920" maxCol="40927" />
      </drainZonesShadow>
    </node>
    <node name="TRZ1::854809" nid="9646" row="181" minCol="324" maxCol="21092" minColSha="372" maxColSha="92261" color="EX-pale-blue">
      <drainZones>
        <drainZone minCol="324" maxCol="325" />
        <drainZone minCol="21086" maxCol="21092" />
      </drainZones>
      <drainZonesShadow>
        <drainZoneShadow minCol="372" maxCol="373" />
        <drainZoneShadow minCol="40928" maxCol="40934" />
      </drainZonesShadow>
    </node>
    <node name="NUC1::855603" nid="8924" row="182" minCol="324" maxCol="21098" minColSha="372" maxColSha="92307" color="EX-dark-tan">
      <drainZones>
        <drainZone minCol="326" maxCol="326" />
        <drainZone minCol="21093" maxCol="21098" />
      </drainZones>
      <drainZonesShadow>
        <drainZoneShadow minCol="374" maxCol="375" />
        <drainZoneShadow minCol="40935" maxCol="40940" />
      </drainZonesShadow>
    </node>
    <node name="YMR099C::852661" nid="9647" row="183" minCol="325" maxCol="21103" minColSha="373" maxColSha="92301" color="EX-pale-blue-magenta">
      <drainZones>
        <drainZone minCol="21099" maxCol="21103" />
      </drainZones>
      <drainZonesShadow>
        <drainZoneShadow minCol="376" maxCol="377" />
        <drainZoneShadow minCol="40941" maxCol="40945" />
      </drainZonesShadow>
    </node>
    <node name="UBP13::855662" nid="9908" row="184" minCol="327" maxCol="21111" minColSha="378" maxColSha="92348" color="EX-pale-yellow orange">
      <drainZones>
        <drainZone minCol="327" maxCol="327" />
        <drainZone minCol="21104" maxCol="21111" />
      </drainZones>
      <drainZonesShadow>
        <drainZoneShadow minCol="378" maxCol="378" />
        <drainZoneShadow minCol="40946" maxCol="40953" />
      </drainZonesShadow>
    </node>
    <node name="VPS34::853709" nid="9929" row="185" minCol="328" maxCol="21117" minColSha="379" maxColSha="92368" color="EX-medium-magenta">
      <drainZones>
        <drainZone minCol="328" maxCol="330" />
        <drainZone minCol="21112" maxCol="21117" />
      </drainZones>
      <drainZonesShadow>
        <drainZoneShadow minCol="379" maxCol="381" />
        <drainZoneShadow minCol="40954" maxCol="40959" />
      </drainZonesShadow>
    </node>
    <node name="YDR306C::856324" nid="8217" row="186" minCol="331" maxCol="21125" minColSha="382" maxColSha="92374" color="EX-pale-red">
      <drainZones>
        <drainZone minCol="331" maxCol="331" />
        <drainZone minCol="21118" maxCol="21125" />
      </drainZones>
      <drainZonesShadow>
        <drainZoneShadow minCol="382" maxCol="382" />
        <drainZoneShadow minCol="40960" maxCol="40967" />
      </drainZonesShadow>
    </node>
    <node name="YGR203W::854529" nid="8706" row="187" minCol="332" maxCol="21133" minColSha="383" maxColSha="92431" color="EX-pale-cyan">
      <drainZones>
        <drainZone minCol="332" maxCol="332" />
        <drainZone minCol="21126" maxCol="21133" />
      </drainZones>
      <drainZonesShadow>
        <drainZoneShadow minCol="383" maxCol="383" />
        <drainZoneShadow minCol="40968" maxCol="40975" />
      </drainZonesShadow>
    </node>
    <node name="YHR202W::855360" nid="8719" row="188" minCol="333" maxCol="21141" minColSha="384" maxColSha="92469" color="EX-pale-yellow-green">
      <drainZones>
        <drainZone minCol="333" maxCol="333" />
        <drainZone minCol="21134" maxCol="21141" />
      </drainZones>
      <drainZonesShadow>
        <drainZoneShadow minCol="384" maxCol="384" />
        <drainZoneShadow minCol="40976" maxCol="40983" />
      </drainZonesShadow>
    </node>
    <node name="YIL151C::851844" nid="10020" row="189" minCol="334" maxCol="21149" minColSha="385" maxColSha="83277" color="EX-pale-purple">
      <drainZones>
        <drainZone minCol="334" maxCol="334" />
        <drainZone minCol="21142" maxCol="21149" />
      </drainZones>
      <drainZonesShadow>
        <drainZoneShadow minCol="385" maxCol="385" />
        <drainZoneShadow minCol="40984" maxCol="40991" />
      </drainZonesShadow>
    </node>
    <node name="YLR287C::850993" nid="10133" row="190" minCol="335" maxCol="21157" minColSha="386" maxColSha="92499" color="EX-pale-magenta">
      <drainZones>
        <drainZone minCol="335" maxCol="335" />
        <drainZone minCol="21150" maxCol="21157" />
      </drainZones>
      <drainZonesShadow>
        <drainZoneShadow minCol="386" maxCol="386" />
        <drainZoneShadow minCol="40992" maxCol="40999" />
      </drainZonesShadow>
    </node>
    <node name="YML082W::855488" nid="10021" row="191" minCol="336" maxCol="21165" minColSha="387" maxColSha="92598" color="EX-pale-red-orange">
      <drainZones>
        <drainZone minCol="336" maxCol="336" />
        <drainZone minCol="21158" maxCol="21165" />
      </drainZones>
      <drainZonesShadow>
        <drainZoneShadow minCol="387" maxCol="387" />
        <drainZoneShadow minCol="41000" maxCol="41007" />
      </drainZonesShadow>
    </node>
    <node name="YPR114W::853218" nid="10173" row="192" minCol="337" maxCol="21173" minColSha="388" maxColSha="92608" color="EX-blue">
      <drainZones>
        <drainZone minCol="337" maxCol="337" />
        <drainZone minCol="21166" maxCol="21173" />
      </drainZones>
      <drainZonesShadow>
        <drainZoneShadow minCol="388" maxCol="388" />
        <drainZoneShadow minCol="41008" maxCol="41015" />
      </drainZonesShadow>
    </node>
    <node name="ALY2::851124" nid="8645" row="193" minCol="338" maxCol="21180" minColSha="389" maxColSha="92692" color="EX-orange">
      <drainZones>
        <drainZone minCol="338" maxCol="338" />
        <drainZone minCol="21174" maxCol="21180" />
      </drainZones>
      <drainZonesShadow>
        <drainZoneShadow minCol="389" maxCol="389" />
        <drainZoneShadow minCol="41016" maxCol="41022" />
      </drainZonesShadow>
    </node>
    <node name="BET2::852602" nid="10229" row="194" minCol="339" maxCol="21187" minColSha="390" maxColSha="88733" color="EX-dark-cyan">
      <drainZones>
        <drainZone minCol="339" maxCol="339" />
        <drainZone minCol="21181" maxCol="21187" />
      </drainZones>
      <drainZonesShadow>
        <drainZoneShadow minCol="390" maxCol="390" />
        <drainZoneShadow minCol="41023" maxCol="41029" />
      </drainZonesShadow>
    </node>
    <node name="BET4::853209" nid="8263" row="195" minCol="339" maxCol="21190" minColSha="390" maxColSha="86088" color="EX-red">
      <drainZones>
        <drainZone minCol="21188" maxCol="21190" />
      </drainZones>
      <drainZonesShadow>
        <drainZoneShadow minCol="391" maxCol="391" />
        <drainZoneShadow minCol="41030" maxCol="41032" />
      </drainZonesShadow>
    </node>
    <node name="CSM3::853194" nid="9567" row="196" minCol="340" maxCol="21197" minColSha="392" maxColSha="92709" color="EX-dark-orange">
      <drainZones>
        <drainZone minCol="340" maxCol="340" />
        <drainZone minCol="21191" maxCol="21197" />
      </drainZones>
      <drainZonesShadow>
        <drainZoneShadow minCol="392" maxCol="392" />
        <drainZoneShadow minCol="41033" maxCol="41039" />
      </drainZonesShadow>
    </node>
    <node name="TOF1::856045" nid="9565" row="197" minCol="340" maxCol="21200" minColSha="392" maxColSha="92716" color="EX-dark-gray-purple">
      <drainZones>
        <drainZone minCol="21198" maxCol="21200" />
      </drainZones>
      <drainZonesShadow>
        <drainZoneShadow minCol="393" maxCol="393" />
        <drainZoneShadow minCol="41040" maxCol="41042" />
      </drainZonesShadow>
    </node>
    <node name="DCS2::852953" nid="9952" row="198" minCol="341" maxCol="21207" minColSha="394" maxColSha="92764" color="EX-cyan">
      <drainZones>
        <drainZone minCol="341" maxCol="341" />
        <drainZone minCol="21201" maxCol="21207" />
      </drainZones>
      <drainZonesShadow>
        <drainZoneShadow minCol="394" maxCol="394" />
        <drainZoneShadow minCol="41043" maxCol="41049" />
      </drainZonesShadow>
    </node>
    <node name="DCS1::851451" nid="9953" row="199" minCol="341" maxCol="21211" minColSha="394" maxColSha="92755" color="EX-yellow-orange">
      <drainZones>
        <drainZone minCol="21208" maxCol="21211" />
      </drainZones>
      <drainZonesShadow>
        <drainZoneShadow minCol="395" maxCol="395" />
        <drainZoneShadow minCol="41050" maxCol="41053" />
      </drainZonesShadow>
    </node>
    <node name="GLG1::855806" nid="8922" row="200" minCol="342" maxCol="21217" minColSha="396" maxColSha="92809" color="EX-pure-blue">
      <drainZones>
        <drainZone minCol="342" maxCol="343" />
        <drainZone minCol="21212" maxCol="21217" />
      </drainZones>
      <drainZonesShadow>
        <drainZoneShadow minCol="396" maxCol="397" />
        <drainZoneShadow minCol="41054" maxCol="41059" />
      </drainZonesShadow>
    </node>
    <node name="GPA1::856931" nid="8237" row="201" minCol="344" maxCol="21224" minColSha="398" maxColSha="92350" color="EX-dark-yellow-green">
      <drainZones>
        <drainZone minCol="344" maxCol="344" />
        <drainZone minCol="21218" maxCol="21224" />
      </drainZones>
      <drainZonesShadow>
        <drainZoneShadow minCol="398" maxCol="398" />
        <drainZoneShadow minCol="41060" maxCol="41066" />
      </drainZonesShadow>
    </node>
    <node name="HAP5::854344" nid="8289" row="202" minCol="345" maxCol="21230" minColSha="399" maxColSha="92833" color="EX-dark-magenta">
      <drainZones>
        <drainZone minCol="345" maxCol="346" />
        <drainZone minCol="21225" maxCol="21230" />
      </drainZones>
      <drainZonesShadow>
        <drainZoneShadow minCol="399" maxCol="400" />
        <drainZoneShadow minCol="41067" maxCol="41072" />
      </drainZonesShadow>
    </node>
    <node name="MAD1::852041" nid="9148" row="203" minCol="347" maxCol="21237" minColSha="401" maxColSha="92889" color="EX-dark-green">
      <drainZones>
        <drainZone minCol="347" maxCol="347" />
        <drainZone minCol="21231" maxCol="21237" />
      </drainZones>
      <drainZonesShadow>
        <drainZoneShadow minCol="401" maxCol="401" />
        <drainZoneShadow minCol="41073" maxCol="41079" />
      </drainZonesShadow>
    </node>
    <node name="MUD2::851743" nid="8935" row="204" minCol="348" maxCol="21244" minColSha="402" maxColSha="92314" color="EX-blue-magenta">
      <drainZones>
        <drainZone minCol="348" maxCol="348" />
        <drainZone minCol="21238" maxCol="21244" />
      </drainZones>
      <drainZonesShadow>
        <drainZoneShadow minCol="402" maxCol="402" />
        <drainZoneShadow minCol="41080" maxCol="41086" />
      </drainZonesShadow>
    </node>
    <node name="PAN3::855358" nid="8862" row="205" minCol="349" maxCol="21251" minColSha="403" maxColSha="93133" color="EX-yellow-green">
      <drainZones>
        <drainZone minCol="349" maxCol="349" />
        <drainZone minCol="21245" maxCol="21251" />
      </drainZones>
      <drainZonesShadow>
        <drainZoneShadow minCol="403" maxCol="403" />
        <drainZoneShadow minCol="41087" maxCol="41093" />
      </drainZonesShadow>
    </node>
    <node name="PBS2::855299" nid="9349" row="206" minCol="350" maxCol="21258" minColSha="404" maxColSha="93157" color="EX-magenta">
      <drainZones>
        <drainZone minCol="350" maxCol="350" />
        <drainZone minCol="21252" maxCol="21258" />
      </drainZones>
      <drainZonesShadow>
        <drainZoneShadow minCol="404" maxCol="404" />
        <drainZoneShadow minCol="41094" maxCol="41100" />
      </drainZonesShadow>
    </node>
    <node name="RLF2::855724" nid="9114" row="207" minCol="351" maxCol="21264" minColSha="405" maxColSha="93170" color="EX-green">
      <drainZones>
        <drainZone minCol="351" maxCol="352" />
        <drainZone minCol="21259" maxCol="21264" />
      </drainZones>
      <drainZonesShadow>
        <drainZoneShadow minCol="405" maxCol="406" />
        <drainZoneShadow minCol="41101" maxCol="41106" />
      </drainZonesShadow>
    </node>
    <node name="SNL1::852962" nid="8568" row="208" minCol="353" maxCol="21271" minColSha="407" maxColSha="93233" color="EX-yellow">
      <drainZones>
        <drainZone minCol="353" maxCol="353" />
        <drainZone minCol="21265" maxCol="21271" />
      </drainZones>
      <drainZonesShadow>
        <drainZoneShadow minCol="407" maxCol="407" />
        <drainZoneShadow minCol="41107" maxCol="41113" />
      </drainZonesShadow>
    </node>
    <node name="YLR173W::851088" nid="8569" row="209" minCol="353" maxCol="21278" minColSha="407" maxColSha="93238" color="EX-purple">
      <drainZones>
        <drainZone minCol="21272" maxCol="21278" />
      </drainZones>
      <drainZonesShadow>
        <drainZoneShadow minCol="408" maxCol="408" />
        <drainZoneShadow minCol="41114" maxCol="41120" />
      </drainZonesShadow>
    </node>
    <node name="STP22::853285" nid="9882" row="210" minCol="354" maxCol="21283" minColSha="409" maxColSha="93288" color="EX-dark-purple">
      <drainZones>
        <drainZone minCol="354" maxCol="356" />
        <drainZone minCol="21279" maxCol="21283" />
      </drainZones>
      <drainZonesShadow>
        <drainZoneShadow minCol="409" maxCol="411" />
        <drainZoneShadow minCol="41121" maxCol="41125" />
      </drainZonesShadow>
    </node>
    <node name="SXM1::853122" nid="9620" row="211" minCol="357" maxCol="21290" minColSha="412" maxColSha="93327" color="EX-dark-red">
      <drainZones>
        <drainZone minCol="357" maxCol="357" />
        <drainZone minCol="21284" maxCol="21290" />
      </drainZones>
      <drainZonesShadow>
        <drainZoneShadow minCol="412" maxCol="412" />
        <drainZoneShadow minCol="41126" maxCol="41132" />
      </drainZonesShadow>
    </node>
    <node name="TAT1::850312" nid="9768" row="212" minCol="358" maxCol="21296" minColSha="413" maxColSha="93329" color="EX-pale-green">
      <drainZones>
        <drainZone minCol="358" maxCol="359" />
        <drainZone minCol="21291" maxCol="21296" />
      </drainZones>
      <drainZonesShadow>
        <drainZoneShadow minCol="413" maxCol="414" />
        <drainZoneShadow minCol="41133" maxCol="41138" />
      </drainZonesShadow>
    </node>
    <node name="TRK1::851089" nid="10208" row="213" minCol="360" maxCol="21303" minColSha="415" maxColSha="84567" color="EX-pale-blue">
      <drainZones>
        <drainZone minCol="360" maxCol="360" />
        <drainZone minCol="21297" maxCol="21303" />
      </drainZones>
      <drainZonesShadow>
        <drainZoneShadow minCol="415" maxCol="415" />
        <drainZoneShadow minCol="41139" maxCol="41145" />
      </drainZonesShadow>
    </node>
    <node name="VAS1::856843" nid="9527" row="214" minCol="361" maxCol="21310" minColSha="416" maxColSha="93441" color="EX-dark-tan">
      <drainZones>
        <drainZone minCol="361" maxCol="361" />
        <drainZone minCol="21304" maxCol="21310" />
      </drainZones>
      <drainZonesShadow>
        <drainZoneShadow minCol="416" maxCol="416" />
        <drainZoneShadow minCol="41146" maxCol="41152" />
      </drainZonesShadow>
    </node>
    <node name="XRS2::855078" nid="8258" row="215" minCol="362" maxCol="21317" minColSha="417" maxColSha="93449" color="EX-pale-blue-magenta">
      <drainZones>
        <drainZone minCol="362" maxCol="362" />
        <drainZone minCol="21311" maxCol="21317" />
      </drainZones>
      <drainZonesShadow>
        <drainZoneShadow minCol="417" maxCol="417" />
        <drainZoneShadow minCol="41153" maxCol="41159" />
      </drainZonesShadow>
    </node>
    <node name="MRE11::855793" nid="8228" row="216" minCol="362" maxCol="21319" minColSha="417" maxColSha="87143" color="EX-pale-yellow orange">
      <drainZones>
        <drainZone minCol="21318" maxCol="21319" />
      </drainZones>
      <drainZonesShadow>
        <drainZoneShadow minCol="418" maxCol="418" />
        <drainZoneShadow minCol="41160" maxCol="41161" />
      </drainZonesShadow>
    </node>
    <node name="YEF1::851563" nid="10083" row="217" minCol="363" maxCol="21326" minColSha="419" maxColSha="93525" color="EX-medium-magenta">
      <drainZones>
        <drainZone minCol="363" maxCol="363" />
        <drainZone minCol="21320" maxCol="21326" />
      </drainZones>
      <drainZonesShadow>
        <drainZoneShadow minCol="419" maxCol="419" />
        <drainZoneShadow minCol="41162" maxCol="41168" />
      </drainZonesShadow>
    </node>
    <node name="UTR1::851423" nid="10059" row="218" minCol="363" maxCol="21329" minColSha="419" maxColSha="79149" color="EX-pale-red">
      <drainZones>
        <drainZone minCol="21327" maxCol="21329" />
      </drainZones>
      <drainZonesShadow>
        <drainZoneShadow minCol="420" maxCol="420" />
        <drainZoneShadow minCol="41169" maxCol="41171" />
      </drainZonesShadow>
    </node>
    <node name="YML131W::855558" nid="8829" row="219" minCol="364" maxCol="21336" minColSha="421" maxColSha="93542" color="EX-pale-cyan">
      <drainZones>
        <drainZone minCol="364" maxCol="364" />
        <drainZone minCol="21330" maxCol="21336" />
      </drainZones>
      <drainZonesShadow>
        <drainZoneShadow minCol="421" maxCol="421" />
        <drainZoneShadow minCol="41172" maxCol="41178" />
      </drainZonesShadow>
    </node>
    <node name="YOR251C::851467" nid="8317" row="220" minCol="365" maxCol="21343" minColSha="422" maxColSha="93548" color="EX-pale-yellow-green">
      <drainZones>
        <drainZone minCol="365" maxCol="365" />
        <drainZone minCol="21337" maxCol="21343" />
      </drainZones>
      <drainZonesShadow>
        <drainZoneShadow minCol="422" maxCol="422" />
        <drainZoneShadow minCol="41179" maxCol="41185" />
      </drainZonesShadow>
    </node>
    <node name="REV1::854081" nid="10154" row="221" minCol="365" maxCol="21345" minColSha="422" maxColSha="77404" color="EX-pale-purple">
      <drainZones>
        <drainZone minCol="366" maxCol="367" />
        <drainZone minCol="21344" maxCol="21345" />
      </drainZones>
      <drainZonesShadow>
        <drainZoneShadow minCol="423" maxCol="425" />
        <drainZoneShadow minCol="41186" maxCol="41187" />
      </drainZonesShadow>
    </node>
    <node name="YTA6::852786" nid="10038" row="222" minCol="368" maxCol="21352" minColSha="426" maxColSha="93597" color="EX-pale-magenta">
      <drainZones>
        <drainZone minCol="368" maxCol="368" />
        <drainZone minCol="21346" maxCol="21352" />
      </drainZones>
      <drainZonesShadow>
        <drainZoneShadow minCol="426" maxCol="426" />
        <drainZoneShadow minCol="41188" maxCol="41194" />
      </drainZonesShadow>
    </node>
    <node name="CRD1::852583" nid="10436" row="223" minCol="369" maxCol="21358" minColSha="427" maxColSha="93673" color="EX-pale-red-orange">
      <drainZones>
        <drainZone minCol="369" maxCol="369" />
        <drainZone minCol="21353" maxCol="21358" />
      </drainZones>
      <drainZonesShadow>
        <drainZoneShadow minCol="427" maxCol="427" />
        <drainZoneShadow minCol="41195" maxCol="41200" />
      </drainZonesShadow>
    </node>
    <node name="FMP41::850753" nid="9998" row="224" minCol="370" maxCol="21364" minColSha="428" maxColSha="93675" color="EX-blue">
      <drainZones>
        <drainZone minCol="370" maxCol="370" />
        <drainZone minCol="21359" maxCol="21364" />
      </drainZones>
      <drainZonesShadow>
        <drainZoneShadow minCol="428" maxCol="428" />
        <drainZoneShadow minCol="41201" maxCol="41206" />
      </drainZonesShadow>
    </node>
    <node name="GDS1::855729" nid="10177" row="225" minCol="371" maxCol="21370" minColSha="429" maxColSha="93706" color="EX-orange">
      <drainZones>
        <drainZone minCol="371" maxCol="371" />
        <drainZone minCol="21365" maxCol="21370" />
      </drainZones>
      <drainZonesShadow>
        <drainZoneShadow minCol="429" maxCol="429" />
        <drainZoneShadow minCol="41207" maxCol="41212" />
      </drainZonesShadow>
    </node>
    <node name="GIM5::850941" nid="9182" row="226" minCol="372" maxCol="21372" minColSha="430" maxColSha="93719" color="EX-dark-cyan">
      <drainZones>
        <drainZone minCol="372" maxCol="376" />
        <drainZone minCol="21371" maxCol="21372" />
      </drainZones>
      <drainZonesShadow>
        <drainZoneShadow minCol="430" maxCol="434" />
        <drainZoneShadow minCol="41213" maxCol="41214" />
      </drainZonesShadow>
    </node>
    <node name="NUP145::854649" nid="8968" row="227" minCol="377" maxCol="21374" minColSha="435" maxColSha="90145" color="EX-red">
      <drainZones>
        <drainZone minCol="377" maxCol="381" />
        <drainZone minCol="21373" maxCol="21374" />
      </drainZones>
      <drainZonesShadow>
        <drainZoneShadow minCol="435" maxCol="439" />
        <drainZoneShadow minCol="41215" maxCol="41216" />
      </drainZonesShadow>
    </node>
    <node name="PAN1::853399" nid="10574" row="228" minCol="382" maxCol="21379" minColSha="440" maxColSha="93762" color="EX-dark-orange">
      <drainZones>
        <drainZone minCol="382" maxCol="383" />
        <drainZone minCol="21375" maxCol="21379" />
      </drainZones>
      <drainZonesShadow>
        <drainZoneShadow minCol="440" maxCol="441" />
        <drainZoneShadow minCol="41217" maxCol="41221" />
      </drainZonesShadow>
    </node>
    <node name="PCL7::850769" nid="8604" row="229" minCol="384" maxCol="21385" minColSha="442" maxColSha="93802" color="EX-dark-gray-purple">
      <drainZones>
        <drainZone minCol="384" maxCol="384" />
        <drainZone minCol="21380" maxCol="21385" />
      </drainZones>
      <drainZonesShadow>
        <drainZoneShadow minCol="442" maxCol="442" />
        <drainZoneShadow minCol="41222" maxCol="41227" />
      </drainZonesShadow>
    </node>
    <node name="SSE1::853548" nid="10219" row="230" minCol="385" maxCol="21391" minColSha="443" maxColSha="93805" color="EX-cyan">
      <drainZones>
        <drainZone minCol="385" maxCol="385" />
        <drainZone minCol="21386" maxCol="21391" />
      </drainZones>
      <drainZonesShadow>
        <drainZoneShadow minCol="443" maxCol="443" />
        <drainZoneShadow minCol="41228" maxCol="41233" />
      </drainZonesShadow>
    </node>
    <node name="VAM7::855541" nid="9735" row="231" minCol="386" maxCol="21397" minColSha="444" maxColSha="93880" color="EX-yellow-orange">
      <drainZones>
        <drainZone minCol="386" maxCol="386" />
        <drainZone minCol="21392" maxCol="21397" />
      </drainZones>
      <drainZonesShadow>
        <drainZoneShadow minCol="444" maxCol="444" />
        <drainZoneShadow minCol="41234" maxCol="41239" />
      </drainZonesShadow>
    </node>
    <node name="VPS3::856014" nid="8632" row="232" minCol="387" maxCol="21403" minColSha="445" maxColSha="93915" color="EX-pure-blue">
      <drainZones>
        <drainZone minCol="387" maxCol="387" />
        <drainZone minCol="21398" maxCol="21403" />
      </drainZones>
      <drainZonesShadow>
        <drainZoneShadow minCol="445" maxCol="445" />
        <drainZoneShadow minCol="41240" maxCol="41245" />
      </drainZonesShadow>
    </node>
    <node name="XBP1::853562" nid="9611" row="233" minCol="388" maxCol="21409" minColSha="446" maxColSha="93940" color="EX-dark-yellow-green">
      <drainZones>
        <drainZone minCol="388" maxCol="388" />
        <drainZone minCol="21404" maxCol="21409" />
      </drainZones>
      <drainZonesShadow>
        <drainZoneShadow minCol="446" maxCol="446" />
        <drainZoneShadow minCol="41246" maxCol="41251" />
      </drainZonesShadow>
    </node>
    <node name="YDL176W::855372" nid="9324" row="234" minCol="389" maxCol="21413" minColSha="447" maxColSha="93956" color="EX-dark-magenta">
      <drainZones>
        <drainZone minCol="389" maxCol="391" />
        <drainZone minCol="21410" maxCol="21413" />
      </drainZones>
      <drainZonesShadow>
        <drainZoneShadow minCol="447" maxCol="449" />
        <drainZoneShadow minCol="41252" maxCol="41255" />
      </drainZonesShadow>
    </node>
    <node name="YIL172C::853952" nid="10048" row="235" minCol="392" maxCol="21418" minColSha="450" maxColSha="93957" color="EX-dark-green">
      <drainZones>
        <drainZone minCol="392" maxCol="393" />
        <drainZone minCol="21414" maxCol="21418" />
      </drainZones>
      <drainZonesShadow>
        <drainZoneShadow minCol="450" maxCol="451" />
        <drainZoneShadow minCol="41256" maxCol="41260" />
      </drainZonesShadow>
    </node>
    <node name="YMR259C::853267" nid="9727" row="236" minCol="394" maxCol="21424" minColSha="452" maxColSha="93971" color="EX-blue-magenta">
      <drainZones>
        <drainZone minCol="394" maxCol="394" />
        <drainZone minCol="21419" maxCol="21424" />
      </drainZones>
      <drainZonesShadow>
        <drainZoneShadow minCol="452" maxCol="452" />
        <drainZoneShadow minCol="41261" maxCol="41266" />
      </drainZonesShadow>
    </node>
    <node name="YOR352W::854342" nid="10413" row="237" minCol="395" maxCol="21429" minColSha="453" maxColSha="88039" color="EX-yellow-green">
      <drainZones>
        <drainZone minCol="395" maxCol="396" />
        <drainZone minCol="21425" maxCol="21429" />
      </drainZones>
      <drainZonesShadow>
        <drainZoneShadow minCol="453" maxCol="454" />
        <drainZoneShadow minCol="41267" maxCol="41271" />
      </drainZonesShadow>
    </node>
    <node name="SSL2::854199" nid="8973" row="238" minCol="395" maxCol="21433" minColSha="453" maxColSha="94033" color="EX-magenta">
      <drainZones>
        <drainZone minCol="21430" maxCol="21433" />
      </drainZones>
      <drainZonesShadow>
        <drainZoneShadow minCol="455" maxCol="455" />
        <drainZoneShadow minCol="41272" maxCol="41275" />
      </drainZonesShadow>
    </node>
    <node name="YPL183C::851608" nid="8252" row="239" minCol="397" maxCol="21439" minColSha="456" maxColSha="94040" color="EX-green">
      <drainZones>
        <drainZone minCol="397" maxCol="397" />
        <drainZone minCol="21434" maxCol="21439" />
      </drainZones>
      <drainZonesShadow>
        <drainZoneShadow minCol="456" maxCol="456" />
        <drainZoneShadow minCol="41276" maxCol="41281" />
      </drainZonesShadow>
    </node>
    <node name="ATP12::853651" nid="9539" row="240" minCol="398" maxCol="21444" minColSha="457" maxColSha="86296" color="EX-yellow">
      <drainZones>
        <drainZone minCol="398" maxCol="398" />
        <drainZone minCol="21440" maxCol="21444" />
      </drainZones>
      <drainZonesShadow>
        <drainZoneShadow minCol="457" maxCol="457" />
        <drainZoneShadow minCol="41282" maxCol="41286" />
      </drainZonesShadow>
    </node>
    <node name="FMC1::856055" nid="9536" row="241" minCol="398" maxCol="21445" minColSha="457" maxColSha="76889" color="EX-purple">
      <drainZones>
        <drainZone minCol="21445" maxCol="21445" />
      </drainZones>
      <drainZonesShadow>
        <drainZoneShadow minCol="458" maxCol="458" />
        <drainZoneShadow minCol="41287" maxCol="41287" />
      </drainZonesShadow>
    </node>
    <node name="COX20::851865" nid="10194" row="242" minCol="399" maxCol="21450" minColSha="459" maxColSha="94077" color="EX-dark-purple">
      <drainZones>
        <drainZone minCol="399" maxCol="399" />
        <drainZone minCol="21446" maxCol="21450" />
      </drainZones>
      <drainZonesShadow>
        <drainZoneShadow minCol="459" maxCol="459" />
        <drainZoneShadow minCol="41288" maxCol="41292" />
      </drainZonesShadow>
    </node>
    <node name="FMP52::852798" nid="8213" row="243" minCol="400" maxCol="21455" minColSha="460" maxColSha="94078" color="EX-dark-red">
      <drainZones>
        <drainZone minCol="400" maxCol="400" />
        <drainZone minCol="21451" maxCol="21455" />
      </drainZones>
      <drainZonesShadow>
        <drainZoneShadow minCol="460" maxCol="460" />
        <drainZoneShadow minCol="41293" maxCol="41297" />
      </drainZonesShadow>
    </node>
    <node name="GTB1::851960" nid="9943" row="244" minCol="401" maxCol="21460" minColSha="461" maxColSha="94095" color="EX-pale-green">
      <drainZones>
        <drainZone minCol="401" maxCol="401" />
        <drainZone minCol="21456" maxCol="21460" />
      </drainZones>
      <drainZonesShadow>
        <drainZoneShadow minCol="461" maxCol="461" />
        <drainZoneShadow minCol="41298" maxCol="41302" />
      </drainZonesShadow>
    </node>
    <node name="HAM1::850359" nid="9909" row="245" minCol="402" maxCol="21465" minColSha="462" maxColSha="79457" color="EX-pale-blue">
      <drainZones>
        <drainZone minCol="402" maxCol="402" />
        <drainZone minCol="21461" maxCol="21465" />
      </drainZones>
      <drainZonesShadow>
        <drainZoneShadow minCol="462" maxCol="462" />
        <drainZoneShadow minCol="41303" maxCol="41307" />
      </drainZonesShadow>
    </node>
    <node name="MTF2::854542" nid="9488" row="246" minCol="403" maxCol="21470" minColSha="463" maxColSha="94180" color="EX-dark-tan">
      <drainZones>
        <drainZone minCol="403" maxCol="403" />
        <drainZone minCol="21466" maxCol="21470" />
      </drainZones>
      <drainZonesShadow>
        <drainZoneShadow minCol="463" maxCol="463" />
        <drainZoneShadow minCol="41308" maxCol="41312" />
      </drainZonesShadow>
    </node>
    <node name="MTR2::851111" nid="8381" row="247" minCol="404" maxCol="21475" minColSha="464" maxColSha="94219" color="EX-pale-blue-magenta">
      <drainZones>
        <drainZone minCol="404" maxCol="404" />
        <drainZone minCol="21471" maxCol="21475" />
      </drainZones>
      <drainZonesShadow>
        <drainZoneShadow minCol="464" maxCol="464" />
        <drainZoneShadow minCol="41313" maxCol="41317" />
      </drainZonesShadow>
    </node>
    <node name="NCP1::850556" nid="8262" row="248" minCol="405" maxCol="21480" minColSha="465" maxColSha="84051" color="EX-pale-yellow orange">
      <drainZones>
        <drainZone minCol="405" maxCol="405" />
        <drainZone minCol="21476" maxCol="21480" />
      </drainZones>
      <drainZonesShadow>
        <drainZoneShadow minCol="465" maxCol="465" />
        <drainZoneShadow minCol="41318" maxCol="41322" />
      </drainZonesShadow>
    </node>
    <node name="NPR2::852334" nid="8378" row="249" minCol="406" maxCol="21485" minColSha="466" maxColSha="94236" color="EX-medium-magenta">
      <drainZones>
        <drainZone minCol="406" maxCol="406" />
        <drainZone minCol="21481" maxCol="21485" />
      </drainZones>
      <drainZonesShadow>
        <drainZoneShadow minCol="466" maxCol="466" />
        <drainZoneShadow minCol="41323" maxCol="41327" />
      </drainZonesShadow>
    </node>
    <node name="BOS1::852823" nid="8380" row="250" minCol="406" maxCol="21486" minColSha="466" maxColSha="74218" color="EX-pale-red">
      <drainZones>
        <drainZone minCol="21486" maxCol="21486" />
      </drainZones>
      <drainZonesShadow>
        <drainZoneShadow minCol="467" maxCol="467" />
        <drainZoneShadow minCol="41328" maxCol="41328" />
      </drainZonesShadow>
    </node>
    <node name="OGG1::855552" nid="10101" row="251" minCol="407" maxCol="21491" minColSha="468" maxColSha="94252" color="EX-pale-cyan">
      <drainZones>
        <drainZone minCol="407" maxCol="407" />
        <drainZone minCol="21487" maxCol="21491" />
      </drainZones>
      <drainZonesShadow>
        <drainZoneShadow minCol="468" maxCol="468" />
        <drainZoneShadow minCol="41329" maxCol="41333" />
      </drainZonesShadow>
    </node>
    <node name="PCL8::856111" nid="9888" row="252" minCol="408" maxCol="21496" minColSha="469" maxColSha="94317" color="EX-pale-yellow-green">
      <drainZones>
        <drainZone minCol="408" maxCol="408" />
        <drainZone minCol="21492" maxCol="21496" />
      </drainZones>
      <drainZonesShadow>
        <drainZoneShadow minCol="469" maxCol="469" />
        <drainZoneShadow minCol="41334" maxCol="41338" />
      </drainZonesShadow>
    </node>
    <node name="PDR15::850964" nid="10515" row="253" minCol="409" maxCol="21501" minColSha="470" maxColSha="89812" color="EX-pale-purple">
      <drainZones>
        <drainZone minCol="409" maxCol="409" />
        <drainZone minCol="21497" maxCol="21501" />
      </drainZones>
      <drainZonesShadow>
        <drainZoneShadow minCol="470" maxCol="470" />
        <drainZoneShadow minCol="41339" maxCol="41343" />
      </drainZonesShadow>
    </node>
    <node name="PDR17::854173" nid="9676" row="254" minCol="410" maxCol="21506" minColSha="471" maxColSha="94338" color="EX-pale-magenta">
      <drainZones>
        <drainZone minCol="410" maxCol="410" />
        <drainZone minCol="21502" maxCol="21506" />
      </drainZones>
      <drainZonesShadow>
        <drainZoneShadow minCol="471" maxCol="471" />
        <drainZoneShadow minCol="41344" maxCol="41348" />
      </drainZonesShadow>
    </node>
    <node name="PRO2::855812" nid="8992" row="255" minCol="411" maxCol="21511" minColSha="472" maxColSha="94342" color="EX-pale-red-orange">
      <drainZones>
        <drainZone minCol="411" maxCol="411" />
        <drainZone minCol="21507" maxCol="21511" />
      </drainZones>
      <drainZonesShadow>
        <drainZoneShadow minCol="472" maxCol="472" />
        <drainZoneShadow minCol="41349" maxCol="41353" />
      </drainZonesShadow>
    </node>
    <node name="RAM1::853624" nid="9357" row="256" minCol="412" maxCol="21516" minColSha="473" maxColSha="94353" color="EX-blue">
      <drainZones>
        <drainZone minCol="412" maxCol="412" />
        <drainZone minCol="21512" maxCol="21516" />
      </drainZones>
      <drainZonesShadow>
        <drainZoneShadow minCol="473" maxCol="473" />
        <drainZoneShadow minCol="41354" maxCol="41358" />
      </drainZonesShadow>
    </node>
    <node name="RGD1::851139" nid="8742" row="257" minCol="413" maxCol="21521" minColSha="474" maxColSha="94383" color="EX-orange">
      <drainZones>
        <drainZone minCol="413" maxCol="413" />
        <drainZone minCol="21517" maxCol="21521" />
      </drainZones>
      <drainZonesShadow>
        <drainZoneShadow minCol="474" maxCol="474" />
        <drainZoneShadow minCol="41359" maxCol="41363" />
      </drainZonesShadow>
    </node>
    <node name="STE23::853469" nid="8644" row="258" minCol="414" maxCol="21525" minColSha="475" maxColSha="92710" color="EX-dark-cyan">
      <drainZones>
        <drainZone minCol="414" maxCol="415" />
        <drainZone minCol="21522" maxCol="21525" />
      </drainZones>
      <drainZonesShadow>
        <drainZoneShadow minCol="475" maxCol="476" />
        <drainZoneShadow minCol="41364" maxCol="41367" />
      </drainZonesShadow>
    </node>
    <node name="TCM62::851252" nid="9673" row="259" minCol="416" maxCol="21530" minColSha="477" maxColSha="94414" color="EX-red">
      <drainZones>
        <drainZone minCol="416" maxCol="416" />
        <drainZone minCol="21526" maxCol="21530" />
      </drainZones>
      <drainZonesShadow>
        <drainZoneShadow minCol="477" maxCol="477" />
        <drainZoneShadow minCol="41368" maxCol="41372" />
      </drainZonesShadow>
    </node>
    <node name="ULP1::850953" nid="9568" row="260" minCol="417" maxCol="21533" minColSha="478" maxColSha="94253" color="EX-dark-orange">
      <drainZones>
        <drainZone minCol="417" maxCol="419" />
        <drainZone minCol="21531" maxCol="21533" />
      </drainZones>
      <drainZonesShadow>
        <drainZoneShadow minCol="478" maxCol="480" />
        <drainZoneShadow minCol="41373" maxCol="41375" />
      </drainZonesShadow>
    </node>
    <node name="YCG1::851157" nid="10433" row="261" minCol="420" maxCol="21538" minColSha="481" maxColSha="84539" color="EX-dark-gray-purple">
      <drainZones>
        <drainZone minCol="420" maxCol="420" />
        <drainZone minCol="21534" maxCol="21538" />
      </drainZones>
      <drainZonesShadow>
        <drainZoneShadow minCol="481" maxCol="481" />
        <drainZoneShadow minCol="41376" maxCol="41380" />
      </drainZonesShadow>
    </node>
    <node name="YGL036W::855923" nid="10181" row="262" minCol="421" maxCol="21543" minColSha="482" maxColSha="94416" color="EX-cyan">
      <drainZones>
        <drainZone minCol="421" maxCol="421" />
        <drainZone minCol="21539" maxCol="21543" />
      </drainZones>
      <drainZonesShadow>
        <drainZoneShadow minCol="482" maxCol="482" />
        <drainZoneShadow minCol="41381" maxCol="41385" />
      </drainZonesShadow>
    </node>
    <node name="YMR291W::9164871" nid="10249" row="263" minCol="422" maxCol="21548" minColSha="483" maxColSha="94454" color="EX-yellow-orange">
      <drainZones>
        <drainZone minCol="422" maxCol="422" />
        <drainZone minCol="21544" maxCol="21548" />
      </drainZones>
      <drainZonesShadow>
        <drainZoneShadow minCol="483" maxCol="483" />
        <drainZoneShadow minCol="41386" maxCol="41390" />
      </drainZonesShadow>
    </node>
    <node name="YPL109C::854897" nid="8716" row="264" minCol="423" maxCol="21553" minColSha="484" maxColSha="94354" color="EX-pure-blue">
      <drainZones>
        <drainZone minCol="423" maxCol="423" />
        <drainZone minCol="21549" maxCol="21553" />
      </drainZones>
      <drainZonesShadow>
        <drainZoneShadow minCol="484" maxCol="484" />
        <drainZoneShadow minCol="41391" maxCol="41395" />
      </drainZonesShadow>
    </node>
    <node name="ADE17::851192" nid="8226" row="265" minCol="424" maxCol="21557" minColSha="485" maxColSha="82718" color="EX-dark-yellow-green">
      <drainZones>
        <drainZone minCol="424" maxCol="424" />
        <drainZone minCol="21554" maxCol="21557" />
      </drainZones>
      <drainZonesShadow>
        <drainZoneShadow minCol="485" maxCol="485" />
        <drainZoneShadow minCol="41396" maxCol="41399" />
      </drainZonesShadow>
    </node>
    <node name="ATP11::853625" nid="10066" row="266" minCol="425" maxCol="21561" minColSha="486" maxColSha="94460" color="EX-dark-magenta">
      <drainZones>
        <drainZone minCol="425" maxCol="425" />
        <drainZone minCol="21558" maxCol="21561" />
      </drainZones>
      <drainZonesShadow>
        <drainZoneShadow minCol="486" maxCol="486" />
        <drainZoneShadow minCol="41400" maxCol="41403" />
      </drainZonesShadow>
    </node>
    <node name="BCS1::854660" nid="9573" row="267" minCol="426" maxCol="21565" minColSha="487" maxColSha="94462" color="EX-dark-green">
      <drainZones>
        <drainZone minCol="426" maxCol="426" />
        <drainZone minCol="21562" maxCol="21565" />
      </drainZones>
      <drainZonesShadow>
        <drainZoneShadow minCol="487" maxCol="487" />
        <drainZoneShadow minCol="41404" maxCol="41407" />
      </drainZonesShadow>
    </node>
    <node name="BOI2::851805" nid="9957" row="268" minCol="427" maxCol="21568" minColSha="488" maxColSha="89224" color="EX-blue-magenta">
      <drainZones>
        <drainZone minCol="427" maxCol="428" />
        <drainZone minCol="21566" maxCol="21568" />
      </drainZones>
      <drainZonesShadow>
        <drainZoneShadow minCol="488" maxCol="489" />
        <drainZoneShadow minCol="41408" maxCol="41410" />
      </drainZonesShadow>
    </node>
    <node name="CSR2::853614" nid="9506" row="269" minCol="429" maxCol="21572" minColSha="490" maxColSha="86027" color="EX-yellow-green">
      <drainZones>
        <drainZone minCol="429" maxCol="429" />
        <drainZone minCol="21569" maxCol="21572" />
      </drainZones>
      <drainZonesShadow>
        <drainZoneShadow minCol="490" maxCol="490" />
        <drainZoneShadow minCol="41411" maxCol="41414" />
      </drainZonesShadow>
    </node>
    <node name="HEF3::850812" nid="8639" row="270" minCol="430" maxCol="21576" minColSha="491" maxColSha="94428" color="EX-magenta">
      <drainZones>
        <drainZone minCol="430" maxCol="430" />
        <drainZone minCol="21573" maxCol="21576" />
      </drainZones>
      <drainZonesShadow>
        <drainZoneShadow minCol="491" maxCol="491" />
        <drainZoneShadow minCol="41415" maxCol="41418" />
      </drainZonesShadow>
    </node>
    <node name="LSC1::851361" nid="8663" row="271" minCol="431" maxCol="21580" minColSha="492" maxColSha="78395" color="EX-green">
      <drainZones>
        <drainZone minCol="431" maxCol="431" />
        <drainZone minCol="21577" maxCol="21580" />
      </drainZones>
      <drainZonesShadow>
        <drainZoneShadow minCol="492" maxCol="492" />
        <drainZoneShadow minCol="41419" maxCol="41422" />
      </drainZonesShadow>
    </node>
    <node name="NDE2::856477" nid="10238" row="272" minCol="432" maxCol="21584" minColSha="493" maxColSha="94518" color="EX-yellow">
      <drainZones>
        <drainZone minCol="432" maxCol="432" />
        <drainZone minCol="21581" maxCol="21584" />
      </drainZones>
      <drainZonesShadow>
        <drainZoneShadow minCol="493" maxCol="493" />
        <drainZoneShadow minCol="41423" maxCol="41426" />
      </drainZonesShadow>
    </node>
    <node name="NTH1::850581" nid="9434" row="273" minCol="433" maxCol="21587" minColSha="494" maxColSha="94523" color="EX-purple">
      <drainZones>
        <drainZone minCol="433" maxCol="434" />
        <drainZone minCol="21585" maxCol="21587" />
      </drainZones>
      <drainZonesShadow>
        <drainZoneShadow minCol="494" maxCol="495" />
        <drainZoneShadow minCol="41427" maxCol="41429" />
      </drainZonesShadow>
    </node>
    <node name="PSP2::854772" nid="10510" row="274" minCol="435" maxCol="21591" minColSha="496" maxColSha="94532" color="EX-dark-purple">
      <drainZones>
        <drainZone minCol="435" maxCol="435" />
        <drainZone minCol="21588" maxCol="21591" />
      </drainZones>
      <drainZonesShadow>
        <drainZoneShadow minCol="496" maxCol="496" />
        <drainZoneShadow minCol="41430" maxCol="41433" />
      </drainZonesShadow>
    </node>
    <node name="RAD6::855902" nid="10578" row="275" minCol="436" maxCol="21595" minColSha="497" maxColSha="77418" color="EX-dark-red">
      <drainZones>
        <drainZone minCol="436" maxCol="436" />
        <drainZone minCol="21592" maxCol="21595" />
      </drainZones>
      <drainZonesShadow>
        <drainZoneShadow minCol="497" maxCol="497" />
        <drainZoneShadow minCol="41434" maxCol="41437" />
      </drainZonesShadow>
    </node>
    <node name="RFX1::855249" nid="9518" row="276" minCol="437" maxCol="21599" minColSha="498" maxColSha="90885" color="EX-pale-green">
      <drainZones>
        <drainZone minCol="437" maxCol="437" />
        <drainZone minCol="21596" maxCol="21599" />
      </drainZones>
      <drainZonesShadow>
        <drainZoneShadow minCol="498" maxCol="498" />
        <drainZoneShadow minCol="41438" maxCol="41441" />
      </drainZonesShadow>
    </node>
    <node name="RTT103::854964" nid="9025" row="277" minCol="438" maxCol="21602" minColSha="499" maxColSha="94550" color="EX-pale-blue">
      <drainZones>
        <drainZone minCol="438" maxCol="439" />
        <drainZone minCol="21600" maxCol="21602" />
      </drainZones>
      <drainZonesShadow>
        <drainZoneShadow minCol="499" maxCol="500" />
        <drainZoneShadow minCol="41442" maxCol="41444" />
      </drainZonesShadow>
    </node>
    <node name="SAC3::851254" nid="8806" row="278" minCol="440" maxCol="21606" minColSha="501" maxColSha="90148" color="EX-dark-tan">
      <drainZones>
        <drainZone minCol="440" maxCol="440" />
        <drainZone minCol="21603" maxCol="21606" />
      </drainZones>
      <drainZonesShadow>
        <drainZoneShadow minCol="501" maxCol="501" />
        <drainZoneShadow minCol="41445" maxCol="41448" />
      </drainZonesShadow>
    </node>
    <node name="TPO2::852948" nid="8288" row="279" minCol="441" maxCol="21610" minColSha="502" maxColSha="92046" color="EX-pale-blue-magenta">
      <drainZones>
        <drainZone minCol="441" maxCol="441" />
        <drainZone minCol="21607" maxCol="21610" />
      </drainZones>
      <drainZonesShadow>
        <drainZoneShadow minCol="502" maxCol="502" />
        <drainZoneShadow minCol="41449" maxCol="41452" />
      </drainZonesShadow>
    </node>
    <node name="TRM82::853173" nid="9153" row="280" minCol="442" maxCol="21614" minColSha="503" maxColSha="87980" color="EX-pale-yellow orange">
      <drainZones>
        <drainZone minCol="442" maxCol="442" />
        <drainZone minCol="21611" maxCol="21614" />
      </drainZones>
      <drainZonesShadow>
        <drainZoneShadow minCol="503" maxCol="503" />
        <drainZoneShadow minCol="41453" maxCol="41456" />
      </drainZonesShadow>
    </node>
    <node name="UBA1::855457" nid="10351" row="281" minCol="443" maxCol="21618" minColSha="504" maxColSha="94556" color="EX-medium-magenta">
      <drainZones>
        <drainZone minCol="443" maxCol="443" />
        <drainZone minCol="21615" maxCol="21618" />
      </drainZones>
      <drainZonesShadow>
        <drainZoneShadow minCol="504" maxCol="504" />
        <drainZoneShadow minCol="41457" maxCol="41460" />
      </drainZonesShadow>
    </node>
    <node name="UBC4::852358" nid="9603" row="282" minCol="444" maxCol="21622" minColSha="505" maxColSha="94587" color="EX-pale-red">
      <drainZones>
        <drainZone minCol="444" maxCol="444" />
        <drainZone minCol="21619" maxCol="21622" />
      </drainZones>
      <drainZonesShadow>
        <drainZoneShadow minCol="505" maxCol="505" />
        <drainZoneShadow minCol="41461" maxCol="41464" />
      </drainZonesShadow>
    </node>
    <node name="UFD4::853885" nid="9600" row="283" minCol="444" maxCol="21623" minColSha="505" maxColSha="75771" color="EX-pale-cyan">
      <drainZones>
        <drainZone minCol="21623" maxCol="21623" />
      </drainZones>
      <drainZonesShadow>
        <drainZoneShadow minCol="506" maxCol="506" />
        <drainZoneShadow minCol="41465" maxCol="41465" />
      </drainZonesShadow>
    </node>
    <node name="VPS21::854232" nid="9204" row="284" minCol="445" maxCol="21627" minColSha="507" maxColSha="87624" color="EX-pale-yellow-green">
      <drainZones>
        <drainZone minCol="445" maxCol="445" />
        <drainZone minCol="21624" maxCol="21627" />
      </drainZones>
      <drainZonesShadow>
        <drainZoneShadow minCol="507" maxCol="507" />
        <drainZoneShadow minCol="41466" maxCol="41469" />
      </drainZonesShadow>
    </node>
    <node name="YBR030W::850627" nid="10033" row="285" minCol="446" maxCol="21631" minColSha="508" maxColSha="92645" color="EX-pale-purple">
      <drainZones>
        <drainZone minCol="446" maxCol="446" />
        <drainZone minCol="21628" maxCol="21631" />
      </drainZones>
      <drainZonesShadow>
        <drainZoneShadow minCol="508" maxCol="508" />
        <drainZoneShadow minCol="41470" maxCol="41473" />
      </drainZonesShadow>
    </node>
    <node name="MAP1::854920" nid="10035" row="286" minCol="446" maxCol="21633" minColSha="508" maxColSha="81242" color="EX-pale-magenta">
      <drainZones>
        <drainZone minCol="21632" maxCol="21633" />
      </drainZones>
      <drainZonesShadow>
        <drainZoneShadow minCol="509" maxCol="509" />
        <drainZoneShadow minCol="41474" maxCol="41475" />
      </drainZonesShadow>
    </node>
    <node name="YBT1::851840" nid="8626" row="287" minCol="447" maxCol="21637" minColSha="510" maxColSha="94596" color="EX-pale-red-orange">
      <drainZones>
        <drainZone minCol="447" maxCol="447" />
        <drainZone minCol="21634" maxCol="21637" />
      </drainZones>
      <drainZonesShadow>
        <drainZoneShadow minCol="510" maxCol="510" />
        <drainZoneShadow minCol="41476" maxCol="41479" />
      </drainZonesShadow>
    </node>
    <node name="YDR051C::855462" nid="10263" row="288" minCol="448" maxCol="21641" minColSha="511" maxColSha="94603" color="EX-blue">
      <drainZones>
        <drainZone minCol="448" maxCol="448" />
        <drainZone minCol="21638" maxCol="21641" />
      </drainZones>
      <drainZonesShadow>
        <drainZoneShadow minCol="511" maxCol="511" />
        <drainZoneShadow minCol="41480" maxCol="41483" />
      </drainZonesShadow>
    </node>
    <node name="YEL025C::852192" nid="9378" row="289" minCol="449" maxCol="21645" minColSha="512" maxColSha="94609" color="EX-orange">
      <drainZones>
        <drainZone minCol="449" maxCol="449" />
        <drainZone minCol="21642" maxCol="21645" />
      </drainZones>
      <drainZonesShadow>
        <drainZoneShadow minCol="512" maxCol="512" />
        <drainZoneShadow minCol="41484" maxCol="41487" />
      </drainZonesShadow>
    </node>
    <node name="YGR017W::855695" nid="8941" row="290" minCol="450" maxCol="21649" minColSha="513" maxColSha="94623" color="EX-dark-cyan">
      <drainZones>
        <drainZone minCol="450" maxCol="450" />
        <drainZone minCol="21646" maxCol="21649" />
      </drainZones>
      <drainZonesShadow>
        <drainZoneShadow minCol="513" maxCol="513" />
        <drainZoneShadow minCol="41488" maxCol="41491" />
      </drainZonesShadow>
    </node>
    <node name="VIP1::851881" nid="8942" row="291" minCol="450" maxCol="21651" minColSha="513" maxColSha="75216" color="EX-red">
      <drainZones>
        <drainZone minCol="21650" maxCol="21651" />
      </drainZones>
      <drainZonesShadow>
        <drainZoneShadow minCol="514" maxCol="514" />
        <drainZoneShadow minCol="41492" maxCol="41493" />
      </drainZonesShadow>
    </node>
    <node name="YKR017C::855400" nid="10192" row="292" minCol="451" maxCol="21655" minColSha="515" maxColSha="81669" color="EX-dark-orange">
      <drainZones>
        <drainZone minCol="451" maxCol="451" />
        <drainZone minCol="21652" maxCol="21655" />
      </drainZones>
      <drainZonesShadow>
        <drainZoneShadow minCol="515" maxCol="515" />
        <drainZoneShadow minCol="41494" maxCol="41497" />
      </drainZonesShadow>
    </node>
    <node name="YNL086W::850406" nid="10576" row="293" minCol="452" maxCol="21659" minColSha="516" maxColSha="94641" color="EX-dark-gray-purple">
      <drainZones>
        <drainZone minCol="452" maxCol="452" />
        <drainZone minCol="21656" maxCol="21659" />
      </drainZones>
      <drainZonesShadow>
        <drainZoneShadow minCol="516" maxCol="516" />
        <drainZoneShadow minCol="41498" maxCol="41501" />
      </drainZonesShadow>
    </node>
    <node name="YOR093C::852448" nid="8945" row="294" minCol="453" maxCol="21663" minColSha="517" maxColSha="94653" color="EX-cyan">
      <drainZones>
        <drainZone minCol="453" maxCol="453" />
        <drainZone minCol="21660" maxCol="21663" />
      </drainZones>
      <drainZonesShadow>
        <drainZoneShadow minCol="517" maxCol="517" />
        <drainZoneShadow minCol="41502" maxCol="41505" />
      </drainZonesShadow>
    </node>
    <node name="YOR304C-A::853626" nid="10072" row="295" minCol="454" maxCol="21667" minColSha="518" maxColSha="78175" color="EX-yellow-orange">
      <drainZones>
        <drainZone minCol="454" maxCol="454" />
        <drainZone minCol="21664" maxCol="21667" />
      </drainZones>
      <drainZonesShadow>
        <drainZoneShadow minCol="518" maxCol="518" />
        <drainZoneShadow minCol="41506" maxCol="41509" />
      </drainZonesShadow>
    </node>
    <node name="ATG2::853052" nid="10041" row="296" minCol="455" maxCol="21670" minColSha="519" maxColSha="91065" color="EX-pure-blue">
      <drainZones>
        <drainZone minCol="455" maxCol="455" />
        <drainZone minCol="21668" maxCol="21670" />
      </drainZones>
      <drainZonesShadow>
        <drainZoneShadow minCol="519" maxCol="519" />
        <drainZoneShadow minCol="41510" maxCol="41512" />
      </drainZonesShadow>
    </node>
    <node name="ATP5::856022" nid="9924" row="297" minCol="456" maxCol="21671" minColSha="520" maxColSha="94658" color="EX-dark-yellow-green">
      <drainZones>
        <drainZone minCol="456" maxCol="458" />
        <drainZone minCol="21671" maxCol="21671" />
      </drainZones>
      <drainZonesShadow>
        <drainZoneShadow minCol="520" maxCol="522" />
        <drainZoneShadow minCol="41513" maxCol="41513" />
      </drainZonesShadow>
    </node>
    <node name="ATP7::856178" nid="10163" row="298" minCol="456" maxCol="21674" minColSha="520" maxColSha="94678" color="EX-dark-magenta">
      <drainZones>
        <drainZone minCol="21672" maxCol="21674" />
      </drainZones>
      <drainZonesShadow>
        <drainZoneShadow minCol="523" maxCol="523" />
        <drainZoneShadow minCol="41514" maxCol="41516" />
      </drainZonesShadow>
    </node>
    <node name="DOA1::856346" nid="9168" row="299" minCol="459" maxCol="21676" minColSha="524" maxColSha="94700" color="EX-dark-green">
      <drainZones>
        <drainZone minCol="459" maxCol="460" />
        <drainZone minCol="21675" maxCol="21676" />
      </drainZones>
      <drainZonesShadow>
        <drainZoneShadow minCol="524" maxCol="525" />
        <drainZoneShadow minCol="41517" maxCol="41518" />
      </drainZonesShadow>
    </node>
    <node name="DOP1::854401" nid="8249" row="300" minCol="461" maxCol="21679" minColSha="526" maxColSha="87513" color="EX-blue-magenta">
      <drainZones>
        <drainZone minCol="461" maxCol="461" />
        <drainZone minCol="21677" maxCol="21679" />
      </drainZones>
      <drainZonesShadow>
        <drainZoneShadow minCol="526" maxCol="526" />
        <drainZoneShadow minCol="41519" maxCol="41521" />
      </drainZonesShadow>
    </node>
    <node name="FIG4::856133" nid="10242" row="301" minCol="462" maxCol="21682" minColSha="527" maxColSha="91463" color="EX-yellow-green">
      <drainZones>
        <drainZone minCol="462" maxCol="462" />
        <drainZone minCol="21680" maxCol="21682" />
      </drainZones>
      <drainZonesShadow>
        <drainZoneShadow minCol="527" maxCol="527" />
        <drainZoneShadow minCol="41522" maxCol="41524" />
      </drainZonesShadow>
    </node>
    <node name="VAC14::853727" nid="10243" row="302" minCol="462" maxCol="21684" minColSha="527" maxColSha="80874" color="EX-magenta">
      <drainZones>
        <drainZone minCol="21683" maxCol="21684" />
      </drainZones>
      <drainZonesShadow>
        <drainZoneShadow minCol="528" maxCol="528" />
        <drainZoneShadow minCol="41525" maxCol="41526" />
      </drainZonesShadow>
    </node>
    <node name="OXR1::856442" nid="8276" row="303" minCol="463" maxCol="21687" minColSha="529" maxColSha="94717" color="EX-green">
      <drainZones>
        <drainZone minCol="463" maxCol="463" />
        <drainZone minCol="21685" maxCol="21687" />
      </drainZones>
      <drainZonesShadow>
        <drainZoneShadow minCol="529" maxCol="529" />
        <drainZoneShadow minCol="41527" maxCol="41529" />
      </drainZonesShadow>
    </node>
    <node name="PPN1::850465" nid="9372" row="304" minCol="464" maxCol="21690" minColSha="530" maxColSha="93707" color="EX-yellow">
      <drainZones>
        <drainZone minCol="464" maxCol="464" />
        <drainZone minCol="21688" maxCol="21690" />
      </drainZones>
      <drainZonesShadow>
        <drainZoneShadow minCol="530" maxCol="530" />
        <drainZoneShadow minCol="41530" maxCol="41532" />
      </drainZonesShadow>
    </node>
    <node name="PRS3::854646" nid="10205" row="305" minCol="465" maxCol="21693" minColSha="531" maxColSha="94730" color="EX-purple">
      <drainZones>
        <drainZone minCol="465" maxCol="465" />
        <drainZone minCol="21691" maxCol="21693" />
      </drainZones>
      <drainZonesShadow>
        <drainZoneShadow minCol="531" maxCol="531" />
        <drainZoneShadow minCol="41533" maxCol="41535" />
      </drainZonesShadow>
    </node>
    <node name="RBG2::856092" nid="9507" row="306" minCol="466" maxCol="21696" minColSha="532" maxColSha="89813" color="EX-dark-purple">
      <drainZones>
        <drainZone minCol="466" maxCol="466" />
        <drainZone minCol="21694" maxCol="21696" />
      </drainZones>
      <drainZonesShadow>
        <drainZoneShadow minCol="532" maxCol="532" />
        <drainZoneShadow minCol="41536" maxCol="41538" />
      </drainZonesShadow>
    </node>
    <node name="RKM2::851987" nid="8735" row="307" minCol="467" maxCol="21699" minColSha="533" maxColSha="94763" color="EX-dark-red">
      <drainZones>
        <drainZone minCol="467" maxCol="467" />
        <drainZone minCol="21697" maxCol="21699" />
      </drainZones>
      <drainZonesShadow>
        <drainZoneShadow minCol="533" maxCol="533" />
        <drainZoneShadow minCol="41539" maxCol="41541" />
      </drainZonesShadow>
    </node>
    <node name="SCD6::854196" nid="10258" row="308" minCol="468" maxCol="21702" minColSha="534" maxColSha="94773" color="EX-pale-green">
      <drainZones>
        <drainZone minCol="468" maxCol="468" />
        <drainZone minCol="21700" maxCol="21702" />
      </drainZones>
      <drainZonesShadow>
        <drainZoneShadow minCol="534" maxCol="534" />
        <drainZoneShadow minCol="41542" maxCol="41544" />
      </drainZonesShadow>
    </node>
    <node name="SES1::856873" nid="10430" row="309" minCol="469" maxCol="21705" minColSha="535" maxColSha="86745" color="EX-pale-blue">
      <drainZones>
        <drainZone minCol="469" maxCol="469" />
        <drainZone minCol="21703" maxCol="21705" />
      </drainZones>
      <drainZonesShadow>
        <drainZoneShadow minCol="535" maxCol="535" />
        <drainZoneShadow minCol="41545" maxCol="41547" />
      </drainZonesShadow>
    </node>
    <node name="SSP120::854251" nid="9844" row="310" minCol="470" maxCol="21708" minColSha="536" maxColSha="82500" color="EX-dark-tan">
      <drainZones>
        <drainZone minCol="470" maxCol="470" />
        <drainZone minCol="21706" maxCol="21708" />
      </drainZones>
      <drainZonesShadow>
        <drainZoneShadow minCol="536" maxCol="536" />
        <drainZoneShadow minCol="41548" maxCol="41550" />
      </drainZonesShadow>
    </node>
    <node name="TMA46::9164912" nid="8702" row="311" minCol="471" maxCol="21711" minColSha="537" maxColSha="94789" color="EX-pale-blue-magenta">
      <drainZones>
        <drainZone minCol="471" maxCol="471" />
        <drainZone minCol="21709" maxCol="21711" />
      </drainZones>
      <drainZonesShadow>
        <drainZoneShadow minCol="537" maxCol="537" />
        <drainZoneShadow minCol="41551" maxCol="41553" />
      </drainZonesShadow>
    </node>
    <node name="TPS2::851850" nid="8914" row="312" minCol="472" maxCol="21712" minColSha="538" maxColSha="77425" color="EX-pale-yellow orange">
      <drainZones>
        <drainZone minCol="472" maxCol="474" />
        <drainZone minCol="21712" maxCol="21712" />
      </drainZones>
      <drainZonesShadow>
        <drainZoneShadow minCol="538" maxCol="540" />
        <drainZoneShadow minCol="41554" maxCol="41554" />
      </drainZonesShadow>
    </node>
    <node name="TRM9::854436" nid="9704" row="313" minCol="475" maxCol="21715" minColSha="541" maxColSha="94879" color="EX-medium-magenta">
      <drainZones>
        <drainZone minCol="475" maxCol="475" />
        <drainZone minCol="21713" maxCol="21715" />
      </drainZones>
      <drainZonesShadow>
        <drainZoneShadow minCol="541" maxCol="541" />
        <drainZoneShadow minCol="41555" maxCol="41557" />
      </drainZonesShadow>
    </node>
    <node name="TRR2::856538" nid="10164" row="314" minCol="476" maxCol="21718" minColSha="542" maxColSha="94898" color="EX-pale-red">
      <drainZones>
        <drainZone minCol="476" maxCol="476" />
        <drainZone minCol="21716" maxCol="21718" />
      </drainZones>
      <drainZonesShadow>
        <drainZoneShadow minCol="542" maxCol="542" />
        <drainZoneShadow minCol="41558" maxCol="41560" />
      </drainZonesShadow>
    </node>
    <node name="USA1::855809" nid="9944" row="315" minCol="477" maxCol="21721" minColSha="543" maxColSha="88061" color="EX-pale-cyan">
      <drainZones>
        <drainZone minCol="477" maxCol="477" />
        <drainZone minCol="21719" maxCol="21721" />
      </drainZones>
      <drainZonesShadow>
        <drainZoneShadow minCol="543" maxCol="543" />
        <drainZoneShadow minCol="41561" maxCol="41563" />
      </drainZonesShadow>
    </node>
    <node name="VMA22::855738" nid="8740" row="316" minCol="478" maxCol="21724" minColSha="544" maxColSha="86818" color="EX-pale-yellow-green">
      <drainZones>
        <drainZone minCol="478" maxCol="478" />
        <drainZone minCol="21722" maxCol="21724" />
      </drainZones>
      <drainZonesShadow>
        <drainZoneShadow minCol="544" maxCol="544" />
        <drainZoneShadow minCol="41564" maxCol="41566" />
      </drainZonesShadow>
    </node>
    <node name="VPS75::851238" nid="9609" row="317" minCol="479" maxCol="21727" minColSha="545" maxColSha="92980" color="EX-pale-purple">
      <drainZones>
        <drainZone minCol="479" maxCol="479" />
        <drainZone minCol="21725" maxCol="21727" />
      </drainZones>
      <drainZonesShadow>
        <drainZoneShadow minCol="545" maxCol="545" />
        <drainZoneShadow minCol="41567" maxCol="41569" />
      </drainZonesShadow>
    </node>
    <node name="YBR238C::853926" nid="8444" row="318" minCol="480" maxCol="21730" minColSha="546" maxColSha="93142" color="EX-pale-magenta">
      <drainZones>
        <drainZone minCol="480" maxCol="480" />
        <drainZone minCol="21728" maxCol="21730" />
      </drainZones>
      <drainZonesShadow>
        <drainZoneShadow minCol="546" maxCol="546" />
        <drainZoneShadow minCol="41570" maxCol="41572" />
      </drainZonesShadow>
    </node>
    <node name="YDL173W::856444" nid="8777" row="319" minCol="481" maxCol="21733" minColSha="547" maxColSha="93143" color="EX-pale-red-orange">
      <drainZones>
        <drainZone minCol="481" maxCol="481" />
        <drainZone minCol="21731" maxCol="21733" />
      </drainZones>
      <drainZonesShadow>
        <drainZoneShadow minCol="547" maxCol="547" />
        <drainZoneShadow minCol="41573" maxCol="41575" />
      </drainZonesShadow>
    </node>
    <node name="YLR455W::856431" nid="8699" row="320" minCol="482" maxCol="21736" minColSha="548" maxColSha="94900" color="EX-blue">
      <drainZones>
        <drainZone minCol="482" maxCol="482" />
        <drainZone minCol="21734" maxCol="21736" />
      </drainZones>
      <drainZonesShadow>
        <drainZoneShadow minCol="548" maxCol="548" />
        <drainZoneShadow minCol="41576" maxCol="41578" />
      </drainZonesShadow>
    </node>
    <node name="YUR1::852587" nid="9964" row="321" minCol="483" maxCol="21739" minColSha="549" maxColSha="94972" color="EX-orange">
      <drainZones>
        <drainZone minCol="483" maxCol="483" />
        <drainZone minCol="21737" maxCol="21739" />
      </drainZones>
      <drainZonesShadow>
        <drainZoneShadow minCol="549" maxCol="549" />
        <drainZoneShadow minCol="41579" maxCol="41581" />
      </drainZonesShadow>
    </node>
    <node name="AEP1::850684" nid="8980" row="322" minCol="484" maxCol="21741" minColSha="550" maxColSha="93450" color="EX-dark-cyan">
      <drainZones>
        <drainZone minCol="484" maxCol="484" />
        <drainZone minCol="21740" maxCol="21741" />
      </drainZones>
      <drainZonesShadow>
        <drainZoneShadow minCol="550" maxCol="550" />
        <drainZoneShadow minCol="41582" maxCol="41583" />
      </drainZonesShadow>
    </node>
    <node name="CAF20::851617" nid="10304" row="323" minCol="485" maxCol="21743" minColSha="551" maxColSha="87802" color="EX-red">
      <drainZones>
        <drainZone minCol="485" maxCol="485" />
        <drainZone minCol="21742" maxCol="21743" />
      </drainZones>
      <drainZonesShadow>
        <drainZoneShadow minCol="551" maxCol="551" />
        <drainZoneShadow minCol="41584" maxCol="41585" />
      </drainZonesShadow>
    </node>
    <node name="GCD14::855872" nid="8885" row="324" minCol="486" maxCol="21745" minColSha="552" maxColSha="88553" color="EX-dark-orange">
      <drainZones>
        <drainZone minCol="486" maxCol="486" />
        <drainZone minCol="21744" maxCol="21745" />
      </drainZones>
      <drainZonesShadow>
        <drainZoneShadow minCol="552" maxCol="552" />
        <drainZoneShadow minCol="41586" maxCol="41587" />
      </drainZonesShadow>
    </node>
    <node name="GIS4::855797" nid="9381" row="325" minCol="487" maxCol="21747" minColSha="553" maxColSha="94973" color="EX-dark-gray-purple">
      <drainZones>
        <drainZone minCol="487" maxCol="487" />
        <drainZone minCol="21746" maxCol="21747" />
      </drainZones>
      <drainZonesShadow>
        <drainZoneShadow minCol="553" maxCol="553" />
        <drainZoneShadow minCol="41588" maxCol="41589" />
      </drainZonesShadow>
    </node>
    <node name="INP2::854090" nid="10247" row="326" minCol="488" maxCol="21749" minColSha="554" maxColSha="78404" color="EX-cyan">
      <drainZones>
        <drainZone minCol="488" maxCol="488" />
        <drainZone minCol="21748" maxCol="21749" />
      </drainZones>
      <drainZonesShadow>
        <drainZoneShadow minCol="554" maxCol="554" />
        <drainZoneShadow minCol="41590" maxCol="41591" />
      </drainZonesShadow>
    </node>
    <node name="MUS81::853131" nid="10493" row="327" minCol="489" maxCol="21751" minColSha="555" maxColSha="77427" color="EX-yellow-orange">
      <drainZones>
        <drainZone minCol="489" maxCol="489" />
        <drainZone minCol="21750" maxCol="21751" />
      </drainZones>
      <drainZonesShadow>
        <drainZoneShadow minCol="555" maxCol="555" />
        <drainZoneShadow minCol="41592" maxCol="41593" />
      </drainZonesShadow>
    </node>
    <node name="OCA6::855373" nid="9523" row="328" minCol="490" maxCol="21753" minColSha="556" maxColSha="94980" color="EX-pure-blue">
      <drainZones>
        <drainZone minCol="490" maxCol="490" />
        <drainZone minCol="21752" maxCol="21753" />
      </drainZones>
      <drainZonesShadow>
        <drainZoneShadow minCol="556" maxCol="556" />
        <drainZoneShadow minCol="41594" maxCol="41595" />
      </drainZonesShadow>
    </node>
    <node name="PDI1::856601" nid="10151" row="329" minCol="491" maxCol="21755" minColSha="557" maxColSha="94989" color="EX-dark-yellow-green">
      <drainZones>
        <drainZone minCol="491" maxCol="491" />
        <drainZone minCol="21754" maxCol="21755" />
      </drainZones>
      <drainZonesShadow>
        <drainZoneShadow minCol="557" maxCol="557" />
        <drainZoneShadow minCol="41596" maxCol="41597" />
      </drainZonesShadow>
    </node>
    <node name="POL31::851786" nid="9980" row="330" minCol="492" maxCol="21756" minColSha="558" maxColSha="80410" color="EX-dark-magenta">
      <drainZones>
        <drainZone minCol="492" maxCol="493" />
        <drainZone minCol="21756" maxCol="21756" />
      </drainZones>
      <drainZonesShadow>
        <drainZoneShadow minCol="558" maxCol="559" />
        <drainZoneShadow minCol="41598" maxCol="41598" />
      </drainZonesShadow>
    </node>
    <node name="PRX1::855530" nid="10548" row="331" minCol="494" maxCol="21758" minColSha="560" maxColSha="92308" color="EX-dark-green">
      <drainZones>
        <drainZone minCol="494" maxCol="494" />
        <drainZone minCol="21757" maxCol="21758" />
      </drainZones>
      <drainZonesShadow>
        <drainZoneShadow minCol="560" maxCol="560" />
        <drainZoneShadow minCol="41599" maxCol="41600" />
      </drainZonesShadow>
    </node>
    <node name="RFM1::852621" nid="10474" row="332" minCol="495" maxCol="21760" minColSha="561" maxColSha="95001" color="EX-blue-magenta">
      <drainZones>
        <drainZone minCol="495" maxCol="495" />
        <drainZone minCol="21759" maxCol="21760" />
      </drainZones>
      <drainZonesShadow>
        <drainZoneShadow minCol="561" maxCol="561" />
        <drainZoneShadow minCol="41601" maxCol="41602" />
      </drainZonesShadow>
    </node>
    <node name="RGP1::852220" nid="9651" row="333" minCol="496" maxCol="21762" minColSha="562" maxColSha="75220" color="EX-yellow-green">
      <drainZones>
        <drainZone minCol="496" maxCol="496" />
        <drainZone minCol="21761" maxCol="21762" />
      </drainZones>
      <drainZonesShadow>
        <drainZoneShadow minCol="562" maxCol="562" />
        <drainZoneShadow minCol="41603" maxCol="41604" />
      </drainZonesShadow>
    </node>
    <node name="RNH202::850398" nid="9150" row="334" minCol="497" maxCol="21764" minColSha="563" maxColSha="94272" color="EX-magenta">
      <drainZones>
        <drainZone minCol="497" maxCol="497" />
        <drainZone minCol="21763" maxCol="21764" />
      </drainZones>
      <drainZonesShadow>
        <drainZoneShadow minCol="563" maxCol="563" />
        <drainZoneShadow minCol="41605" maxCol="41606" />
      </drainZonesShadow>
    </node>
    <node name="RNH201::854097" nid="9151" row="335" minCol="497" maxCol="21765" minColSha="563" maxColSha="79592" color="EX-green">
      <drainZones>
        <drainZone minCol="21765" maxCol="21765" />
      </drainZones>
      <drainZonesShadow>
        <drainZoneShadow minCol="564" maxCol="564" />
        <drainZoneShadow minCol="41607" maxCol="41607" />
      </drainZonesShadow>
    </node>
    <node name="RNR4::852198" nid="8985" row="336" minCol="498" maxCol="21766" minColSha="565" maxColSha="95003" color="EX-yellow">
      <drainZones>
        <drainZone minCol="498" maxCol="499" />
        <drainZone minCol="21766" maxCol="21766" />
      </drainZones>
      <drainZonesShadow>
        <drainZoneShadow minCol="565" maxCol="566" />
        <drainZoneShadow minCol="41608" maxCol="41608" />
      </drainZonesShadow>
    </node>
    <node name="RRD2::856501" nid="8983" row="337" minCol="500" maxCol="21768" minColSha="567" maxColSha="76897" color="EX-purple">
      <drainZones>
        <drainZone minCol="500" maxCol="500" />
        <drainZone minCol="21767" maxCol="21768" />
      </drainZones>
      <drainZonesShadow>
        <drainZoneShadow minCol="567" maxCol="567" />
        <drainZoneShadow minCol="41609" maxCol="41610" />
      </drainZonesShadow>
    </node>
    <node name="SCC4::854640" nid="9540" row="338" minCol="501" maxCol="21770" minColSha="568" maxColSha="95017" color="EX-dark-purple">
      <drainZones>
        <drainZone minCol="501" maxCol="501" />
        <drainZone minCol="21769" maxCol="21770" />
      </drainZones>
      <drainZonesShadow>
        <drainZoneShadow minCol="568" maxCol="568" />
        <drainZoneShadow minCol="41611" maxCol="41612" />
      </drainZonesShadow>
    </node>
    <node name="SCC2::853663" nid="9537" row="339" minCol="501" maxCol="21771" minColSha="568" maxColSha="77429" color="EX-dark-red">
      <drainZones>
        <drainZone minCol="21771" maxCol="21771" />
      </drainZones>
      <drainZonesShadow>
        <drainZoneShadow minCol="569" maxCol="569" />
        <drainZoneShadow minCol="41613" maxCol="41613" />
      </drainZonesShadow>
    </node>
    <node name="SEN2::851982" nid="10213" row="340" minCol="502" maxCol="21773" minColSha="570" maxColSha="80913" color="EX-pale-green">
      <drainZones>
        <drainZone minCol="502" maxCol="502" />
        <drainZone minCol="21772" maxCol="21773" />
      </drainZones>
      <drainZonesShadow>
        <drainZoneShadow minCol="570" maxCol="570" />
        <drainZoneShadow minCol="41614" maxCol="41615" />
      </drainZonesShadow>
    </node>
    <node name="SIL1::850466" nid="9652" row="341" minCol="503" maxCol="21775" minColSha="571" maxColSha="76898" color="EX-pale-blue">
      <drainZones>
        <drainZone minCol="503" maxCol="503" />
        <drainZone minCol="21774" maxCol="21775" />
      </drainZones>
      <drainZonesShadow>
        <drainZoneShadow minCol="571" maxCol="571" />
        <drainZoneShadow minCol="41616" maxCol="41617" />
      </drainZonesShadow>
    </node>
    <node name="SRL2::854246" nid="9761" row="342" minCol="504" maxCol="21777" minColSha="572" maxColSha="95019" color="EX-dark-tan">
      <drainZones>
        <drainZone minCol="504" maxCol="504" />
        <drainZone minCol="21776" maxCol="21777" />
      </drainZones>
      <drainZonesShadow>
        <drainZoneShadow minCol="572" maxCol="572" />
        <drainZoneShadow minCol="41618" maxCol="41619" />
      </drainZonesShadow>
    </node>
    <node name="TFS1::856302" nid="8827" row="343" minCol="505" maxCol="21779" minColSha="573" maxColSha="78405" color="EX-pale-blue-magenta">
      <drainZones>
        <drainZone minCol="505" maxCol="505" />
        <drainZone minCol="21778" maxCol="21779" />
      </drainZones>
      <drainZonesShadow>
        <drainZoneShadow minCol="573" maxCol="573" />
        <drainZoneShadow minCol="41620" maxCol="41621" />
      </drainZonesShadow>
    </node>
    <node name="TMA108::853693" nid="9868" row="344" minCol="506" maxCol="21781" minColSha="574" maxColSha="80412" color="EX-pale-yellow orange">
      <drainZones>
        <drainZone minCol="506" maxCol="506" />
        <drainZone minCol="21780" maxCol="21781" />
      </drainZones>
      <drainZonesShadow>
        <drainZoneShadow minCol="574" maxCol="574" />
        <drainZoneShadow minCol="41622" maxCol="41623" />
      </drainZonesShadow>
    </node>
    <node name="URA10::851027" nid="8233" row="345" minCol="507" maxCol="21783" minColSha="575" maxColSha="80671" color="EX-medium-magenta">
      <drainZones>
        <drainZone minCol="507" maxCol="507" />
        <drainZone minCol="21782" maxCol="21783" />
      </drainZones>
      <drainZonesShadow>
        <drainZoneShadow minCol="575" maxCol="575" />
        <drainZoneShadow minCol="41624" maxCol="41625" />
      </drainZonesShadow>
    </node>
    <node name="VPS9::855215" nid="8308" row="346" minCol="508" maxCol="21785" minColSha="576" maxColSha="83574" color="EX-pale-red">
      <drainZones>
        <drainZone minCol="508" maxCol="508" />
        <drainZone minCol="21784" maxCol="21785" />
      </drainZones>
      <drainZonesShadow>
        <drainZoneShadow minCol="576" maxCol="576" />
        <drainZoneShadow minCol="41626" maxCol="41627" />
      </drainZonesShadow>
    </node>
    <node name="XDJ1::850352" nid="9016" row="347" minCol="509" maxCol="21787" minColSha="577" maxColSha="76900" color="EX-pale-cyan">
      <drainZones>
        <drainZone minCol="509" maxCol="509" />
        <drainZone minCol="21786" maxCol="21787" />
      </drainZones>
      <drainZonesShadow>
        <drainZoneShadow minCol="577" maxCol="577" />
        <drainZoneShadow minCol="41628" maxCol="41629" />
      </drainZonesShadow>
    </node>
    <node name="YJL049W::851248" nid="9623" row="348" minCol="510" maxCol="21789" minColSha="578" maxColSha="83336" color="EX-pale-yellow-green">
      <drainZones>
        <drainZone minCol="510" maxCol="510" />
        <drainZone minCol="21788" maxCol="21789" />
      </drainZones>
      <drainZonesShadow>
        <drainZoneShadow minCol="578" maxCol="578" />
        <drainZoneShadow minCol="41630" maxCol="41631" />
      </drainZonesShadow>
    </node>
    <node name="YML081W::852548" nid="9152" row="349" minCol="511" maxCol="21791" minColSha="579" maxColSha="95042" color="EX-pale-purple">
      <drainZones>
        <drainZone minCol="511" maxCol="511" />
        <drainZone minCol="21790" maxCol="21791" />
      </drainZones>
      <drainZonesShadow>
        <drainZoneShadow minCol="579" maxCol="579" />
        <drainZoneShadow minCol="41632" maxCol="41633" />
      </drainZonesShadow>
    </node>
    <node name="YMR181C::853377" nid="9360" row="350" minCol="512" maxCol="21793" minColSha="580" maxColSha="95055" color="EX-pale-magenta">
      <drainZones>
        <drainZone minCol="512" maxCol="512" />
        <drainZone minCol="21792" maxCol="21793" />
      </drainZones>
      <drainZonesShadow>
        <drainZoneShadow minCol="580" maxCol="580" />
        <drainZoneShadow minCol="41634" maxCol="41635" />
      </drainZonesShadow>
    </node>
    <node name="YPK1::851502" nid="8248" row="351" minCol="513" maxCol="21795" minColSha="581" maxColSha="95060" color="EX-pale-red-orange">
      <drainZones>
        <drainZone minCol="513" maxCol="513" />
        <drainZone minCol="21794" maxCol="21795" />
      </drainZones>
      <drainZonesShadow>
        <drainZoneShadow minCol="581" maxCol="581" />
        <drainZoneShadow minCol="41636" maxCol="41637" />
      </drainZonesShadow>
    </node>
    <node name="YRB30::855467" nid="9842" row="352" minCol="514" maxCol="21797" minColSha="582" maxColSha="95083" color="EX-blue">
      <drainZones>
        <drainZone minCol="514" maxCol="514" />
        <drainZone minCol="21796" maxCol="21797" />
      </drainZones>
      <drainZonesShadow>
        <drainZoneShadow minCol="582" maxCol="582" />
        <drainZoneShadow minCol="41638" maxCol="41639" />
      </drainZonesShadow>
    </node>
    <node name="BRO1::853889" nid="9848" row="353" minCol="515" maxCol="21798" minColSha="583" maxColSha="77431" color="EX-orange">
      <drainZones>
        <drainZone minCol="515" maxCol="515" />
        <drainZone minCol="21798" maxCol="21798" />
      </drainZones>
      <drainZonesShadow>
        <drainZoneShadow minCol="583" maxCol="583" />
        <drainZoneShadow minCol="41640" maxCol="41640" />
      </drainZonesShadow>
    </node>
    <node name="BUD27::850491" nid="9013" row="354" minCol="516" maxCol="21799" minColSha="584" maxColSha="95087" color="EX-dark-cyan">
      <drainZones>
        <drainZone minCol="516" maxCol="516" />
        <drainZone minCol="21799" maxCol="21799" />
      </drainZones>
      <drainZonesShadow>
        <drainZoneShadow minCol="584" maxCol="584" />
        <drainZoneShadow minCol="41641" maxCol="41641" />
      </drainZonesShadow>
    </node>
    <node name="CCS1::850616" nid="8861" row="355" minCol="517" maxCol="21800" minColSha="585" maxColSha="76901" color="EX-red">
      <drainZones>
        <drainZone minCol="517" maxCol="517" />
        <drainZone minCol="21800" maxCol="21800" />
      </drainZones>
      <drainZonesShadow>
        <drainZoneShadow minCol="585" maxCol="585" />
        <drainZoneShadow minCol="41642" maxCol="41642" />
      </drainZonesShadow>
    </node>
    <node name="CUL3::853203" nid="9937" row="356" minCol="518" maxCol="21801" minColSha="586" maxColSha="95090" color="EX-dark-orange">
      <drainZones>
        <drainZone minCol="518" maxCol="518" />
        <drainZone minCol="21801" maxCol="21801" />
      </drainZones>
      <drainZonesShadow>
        <drainZoneShadow minCol="586" maxCol="586" />
        <drainZoneShadow minCol="41643" maxCol="41643" />
      </drainZonesShadow>
    </node>
    <node name="GIP3::855918" nid="9530" row="357" minCol="519" maxCol="21802" minColSha="587" maxColSha="79411" color="EX-dark-gray-purple">
      <drainZones>
        <drainZone minCol="519" maxCol="519" />
        <drainZone minCol="21802" maxCol="21802" />
      </drainZones>
      <drainZonesShadow>
        <drainZoneShadow minCol="587" maxCol="587" />
        <drainZoneShadow minCol="41644" maxCol="41644" />
      </drainZonesShadow>
    </node>
    <node name="NDT80::853296" nid="8503" row="358" minCol="520" maxCol="21803" minColSha="588" maxColSha="93331" color="EX-cyan">
      <drainZones>
        <drainZone minCol="520" maxCol="520" />
        <drainZone minCol="21803" maxCol="21803" />
      </drainZones>
      <drainZonesShadow>
        <drainZoneShadow minCol="588" maxCol="588" />
        <drainZoneShadow minCol="41645" maxCol="41645" />
      </drainZonesShadow>
    </node>
    <node name="SCS3::855808" nid="8388" row="359" minCol="521" maxCol="21804" minColSha="589" maxColSha="77092" color="EX-yellow-orange">
      <drainZones>
        <drainZone minCol="521" maxCol="521" />
        <drainZone minCol="21804" maxCol="21804" />
      </drainZones>
      <drainZonesShadow>
        <drainZoneShadow minCol="589" maxCol="589" />
        <drainZoneShadow minCol="41646" maxCol="41646" />
      </drainZonesShadow>
    </node>
    <node name="SHO1::853224" nid="9062" row="360" minCol="522" maxCol="21805" minColSha="590" maxColSha="92814" color="EX-pure-blue">
      <drainZones>
        <drainZone minCol="522" maxCol="522" />
        <drainZone minCol="21805" maxCol="21805" />
      </drainZones>
      <drainZonesShadow>
        <drainZoneShadow minCol="590" maxCol="590" />
        <drainZoneShadow minCol="41647" maxCol="41647" />
      </drainZonesShadow>
    </node>
    <node name="SNX41::854737" nid="9587" row="361" minCol="523" maxCol="21806" minColSha="591" maxColSha="95094" color="EX-dark-yellow-green">
      <drainZones>
        <drainZone minCol="523" maxCol="523" />
        <drainZone minCol="21806" maxCol="21806" />
      </drainZones>
      <drainZonesShadow>
        <drainZoneShadow minCol="591" maxCol="591" />
        <drainZoneShadow minCol="41648" maxCol="41648" />
      </drainZonesShadow>
    </node>
    <node name="SWM1::855799" nid="9155" row="362" minCol="524" maxCol="21807" minColSha="592" maxColSha="75221" color="EX-dark-magenta">
      <drainZones>
        <drainZone minCol="524" maxCol="524" />
        <drainZone minCol="21807" maxCol="21807" />
      </drainZones>
      <drainZonesShadow>
        <drainZoneShadow minCol="592" maxCol="592" />
        <drainZoneShadow minCol="41649" maxCol="41649" />
      </drainZonesShadow>
    </node>
    <node name="TUP1::851166" nid="8972" row="363" minCol="525" maxCol="21808" minColSha="593" maxColSha="74252" color="EX-dark-green">
      <drainZones>
        <drainZone minCol="525" maxCol="525" />
        <drainZone minCol="21808" maxCol="21808" />
      </drainZones>
      <drainZonesShadow>
        <drainZoneShadow minCol="593" maxCol="593" />
        <drainZoneShadow minCol="41650" maxCol="41650" />
      </drainZonesShadow>
    </node>
    <node name="UPF3::850558" nid="8326" row="364" minCol="526" maxCol="21809" minColSha="594" maxColSha="74253" color="EX-blue-magenta">
      <drainZones>
        <drainZone minCol="526" maxCol="526" />
        <drainZone minCol="21809" maxCol="21809" />
      </drainZones>
      <drainZonesShadow>
        <drainZoneShadow minCol="594" maxCol="594" />
        <drainZoneShadow minCol="41651" maxCol="41651" />
      </drainZonesShadow>
    </node>
    <node name="YGR130C::853563" nid="10539" row="365" minCol="527" maxCol="21810" minColSha="595" maxColSha="74254" color="EX-yellow-green">
      <drainZones>
        <drainZone minCol="527" maxCol="527" />
        <drainZone minCol="21810" maxCol="21810" />
      </drainZones>
      <drainZonesShadow>
        <drainZoneShadow minCol="595" maxCol="595" />
        <drainZoneShadow minCol="41652" maxCol="41652" />
      </drainZonesShadow>
    </node>
    <node name="YHR009C::851428" nid="9373" row="366" minCol="528" maxCol="21811" minColSha="596" maxColSha="84710" color="EX-magenta">
      <drainZones>
        <drainZone minCol="528" maxCol="528" />
        <drainZone minCol="21811" maxCol="21811" />
      </drainZones>
      <drainZonesShadow>
        <drainZoneShadow minCol="596" maxCol="596" />
        <drainZoneShadow minCol="41653" maxCol="41653" />
      </drainZonesShadow>
    </node>
    <node name="YLL032C::856555" nid="8216" row="367" minCol="529" maxCol="21812" minColSha="597" maxColSha="79593" color="EX-green">
      <drainZones>
        <drainZone minCol="529" maxCol="529" />
        <drainZone minCol="21812" maxCol="21812" />
      </drainZones>
      <drainZonesShadow>
        <drainZoneShadow minCol="597" maxCol="597" />
        <drainZoneShadow minCol="41654" maxCol="41654" />
      </drainZonesShadow>
    </node>
    <node name="YLR072W::855811" nid="8751" row="368" minCol="530" maxCol="21813" minColSha="598" maxColSha="95117" color="EX-yellow">
      <drainZones>
        <drainZone minCol="530" maxCol="530" />
        <drainZone minCol="21813" maxCol="21813" />
      </drainZones>
      <drainZonesShadow>
        <drainZoneShadow minCol="598" maxCol="598" />
        <drainZoneShadow minCol="41655" maxCol="41655" />
      </drainZonesShadow>
    </node>
    <node name="YLR407W::850517" nid="10171" row="369" minCol="531" maxCol="21814" minColSha="599" maxColSha="95122" color="EX-purple">
      <drainZones>
        <drainZone minCol="531" maxCol="531" />
        <drainZone minCol="21814" maxCol="21814" />
      </drainZones>
      <drainZonesShadow>
        <drainZoneShadow minCol="599" maxCol="599" />
        <drainZoneShadow minCol="41656" maxCol="41656" />
      </drainZonesShadow>
    </node>
    <node name="YMR317W::850857" nid="10452" row="370" minCol="532" maxCol="21815" minColSha="600" maxColSha="74255" color="EX-dark-purple">
      <drainZones>
        <drainZone minCol="532" maxCol="532" />
        <drainZone minCol="21815" maxCol="21815" />
      </drainZones>
      <drainZonesShadow>
        <drainZoneShadow minCol="600" maxCol="600" />
        <drainZoneShadow minCol="41657" maxCol="41657" />
      </drainZonesShadow>
    </node>
    <node name="PTC2::854127" nid="9893" row="371" minCol="9778" maxCol="21825" minColSha="19556" maxColSha="95141" color="EX-dark-red">
      <drainZones>
        <drainZone minCol="21816" maxCol="21825" />
      </drainZones>
      <drainZonesShadow>
        <drainZoneShadow minCol="19696" maxCol="19696" />
        <drainZoneShadow minCol="41658" maxCol="41667" />
      </drainZonesShadow>
    </node>
    <node name="RRP15::853678" nid="9737" row="372" minCol="9855" maxCol="21828" minColSha="19634" maxColSha="95150" color="EX-pale-green">
      <drainZones>
        <drainZone minCol="21826" maxCol="21828" />
      </drainZones>
      <drainZonesShadow>
        <drainZoneShadow minCol="19697" maxCol="19697" />
        <drainZoneShadow minCol="41668" maxCol="41670" />
      </drainZonesShadow>
    </node>
    <node name="NUP192::853560" nid="8348" row="373" minCol="9860" maxCol="21839" minColSha="19639" maxColSha="95233" color="EX-pale-blue">
      <drainZones>
        <drainZone minCol="21829" maxCol="21839" />
      </drainZones>
      <drainZonesShadow>
        <drainZoneShadow minCol="19698" maxCol="19698" />
        <drainZoneShadow minCol="41671" maxCol="41681" />
      </drainZonesShadow>
    </node>
    <node name="YBR053C::853661" nid="8986" row="374" minCol="9869" maxCol="21841" minColSha="19648" maxColSha="92711" color="EX-dark-tan">
      <drainZones>
        <drainZone minCol="21840" maxCol="21841" />
      </drainZones>
      <drainZonesShadow>
        <drainZoneShadow minCol="19699" maxCol="19699" />
        <drainZoneShadow minCol="41682" maxCol="41683" />
      </drainZonesShadow>
    </node>
    <node name="SDS23::854836" nid="9978" row="375" minCol="9870" maxCol="21843" minColSha="19649" maxColSha="86975" color="EX-pale-blue-magenta">
      <drainZones>
        <drainZone minCol="9916" maxCol="9916" />
        <drainZone minCol="21842" maxCol="21843" />
      </drainZones>
      <drainZonesShadow>
        <drainZoneShadow minCol="19700" maxCol="19701" />
        <drainZoneShadow minCol="41684" maxCol="41685" />
      </drainZonesShadow>
    </node>
    <node name="HXK2::854850" nid="10259" row="376" minCol="9881" maxCol="21848" minColSha="19661" maxColSha="95241" color="EX-pale-yellow orange">
      <drainZones>
        <drainZone minCol="21844" maxCol="21848" />
      </drainZones>
      <drainZonesShadow>
        <drainZoneShadow minCol="19702" maxCol="19702" />
        <drainZoneShadow minCol="41686" maxCol="41690" />
      </drainZonesShadow>
    </node>
    <node name="CLB4::855222" nid="9570" row="377" minCol="9917" maxCol="21869" minColSha="19703" maxColSha="95277" color="EX-medium-magenta">
      <drainZones>
        <drainZone minCol="9917" maxCol="9917" />
        <drainZone minCol="21849" maxCol="21869" />
      </drainZones>
      <drainZonesShadow>
        <drainZoneShadow minCol="19703" maxCol="19703" />
        <drainZoneShadow minCol="41691" maxCol="41711" />
      </drainZonesShadow>
    </node>
    <node name="ERG1::856835" nid="8514" row="378" minCol="9918" maxCol="21889" minColSha="19704" maxColSha="95307" color="EX-pale-red">
      <drainZones>
        <drainZone minCol="9918" maxCol="9918" />
        <drainZone minCol="21870" maxCol="21889" />
      </drainZones>
      <drainZonesShadow>
        <drainZoneShadow minCol="19704" maxCol="19704" />
        <drainZoneShadow minCol="41712" maxCol="41731" />
      </drainZonesShadow>
    </node>
    <node name="PTR3::851747" nid="9597" row="379" minCol="9919" maxCol="21909" minColSha="19705" maxColSha="95417" color="EX-pale-cyan">
      <drainZones>
        <drainZone minCol="9919" maxCol="9919" />
        <drainZone minCol="21890" maxCol="21909" />
      </drainZones>
      <drainZonesShadow>
        <drainZoneShadow minCol="19705" maxCol="19705" />
        <drainZoneShadow minCol="41732" maxCol="41751" />
      </drainZonesShadow>
    </node>
    <node name="TFA2::853878" nid="9639" row="380" minCol="9920" maxCol="21929" minColSha="19706" maxColSha="95453" color="EX-pale-yellow-green">
      <drainZones>
        <drainZone minCol="9920" maxCol="9920" />
        <drainZone minCol="21910" maxCol="21929" />
      </drainZones>
      <drainZonesShadow>
        <drainZoneShadow minCol="19706" maxCol="19706" />
        <drainZoneShadow minCol="41752" maxCol="41771" />
      </drainZonesShadow>
    </node>
    <node name="PYK2::851712" nid="8282" row="381" minCol="9921" maxCol="21947" minColSha="19707" maxColSha="95255" color="EX-pale-purple">
      <drainZones>
        <drainZone minCol="9921" maxCol="9922" />
        <drainZone minCol="21930" maxCol="21947" />
      </drainZones>
      <drainZonesShadow>
        <drainZoneShadow minCol="19707" maxCol="19708" />
        <drainZoneShadow minCol="41772" maxCol="41789" />
      </drainZonesShadow>
    </node>
    <node name="CDC43::856088" nid="9666" row="382" minCol="9923" maxCol="21965" minColSha="19709" maxColSha="95457" color="EX-pale-magenta">
      <drainZones>
        <drainZone minCol="9923" maxCol="9923" />
        <drainZone minCol="21948" maxCol="21965" />
      </drainZones>
      <drainZonesShadow>
        <drainZoneShadow minCol="19709" maxCol="19709" />
        <drainZoneShadow minCol="41790" maxCol="41807" />
      </drainZonesShadow>
    </node>
    <node name="LYS2::850933" nid="8320" row="383" minCol="9924" maxCol="21982" minColSha="19710" maxColSha="95477" color="EX-pale-red-orange">
      <drainZones>
        <drainZone minCol="9924" maxCol="9924" />
        <drainZone minCol="21966" maxCol="21982" />
      </drainZones>
      <drainZonesShadow>
        <drainZoneShadow minCol="19710" maxCol="19710" />
        <drainZoneShadow minCol="41808" maxCol="41824" />
      </drainZonesShadow>
    </node>
    <node name="LYS5::852514" nid="8368" row="384" minCol="9924" maxCol="21983" minColSha="19710" maxColSha="89472" color="EX-blue">
      <drainZones>
        <drainZone minCol="21983" maxCol="21983" />
      </drainZones>
      <drainZonesShadow>
        <drainZoneShadow minCol="19711" maxCol="19711" />
        <drainZoneShadow minCol="41825" maxCol="41825" />
      </drainZonesShadow>
    </node>
    <node name="NTO1::851600" nid="8520" row="385" minCol="9925" maxCol="22000" minColSha="19712" maxColSha="93469" color="EX-orange">
      <drainZones>
        <drainZone minCol="9925" maxCol="9925" />
        <drainZone minCol="21984" maxCol="22000" />
      </drainZones>
      <drainZonesShadow>
        <drainZoneShadow minCol="19712" maxCol="19712" />
        <drainZoneShadow minCol="41826" maxCol="41842" />
      </drainZonesShadow>
    </node>
    <node name="ESC8::856123" nid="9036" row="386" minCol="9926" maxCol="22016" minColSha="19713" maxColSha="95496" color="EX-dark-cyan">
      <drainZones>
        <drainZone minCol="9926" maxCol="9926" />
        <drainZone minCol="22001" maxCol="22016" />
      </drainZones>
      <drainZonesShadow>
        <drainZoneShadow minCol="19713" maxCol="19713" />
        <drainZoneShadow minCol="41843" maxCol="41858" />
      </drainZonesShadow>
    </node>
    <node name="RSA1::850430" nid="9705" row="387" minCol="9927" maxCol="22032" minColSha="19714" maxColSha="95586" color="EX-red">
      <drainZones>
        <drainZone minCol="9927" maxCol="9927" />
        <drainZone minCol="22017" maxCol="22032" />
      </drainZones>
      <drainZonesShadow>
        <drainZoneShadow minCol="19714" maxCol="19714" />
        <drainZoneShadow minCol="41859" maxCol="41874" />
      </drainZonesShadow>
    </node>
    <node name="ELG1::855247" nid="9198" row="388" minCol="9928" maxCol="22044" minColSha="19715" maxColSha="95654" color="EX-dark-orange">
      <drainZones>
        <drainZone minCol="9928" maxCol="9931" />
        <drainZone minCol="22033" maxCol="22044" />
      </drainZones>
      <drainZonesShadow>
        <drainZoneShadow minCol="19715" maxCol="19718" />
        <drainZoneShadow minCol="41875" maxCol="41886" />
      </drainZonesShadow>
    </node>
    <node name="PPT1::856198" nid="8230" row="389" minCol="9932" maxCol="22059" minColSha="19719" maxColSha="95719" color="EX-dark-gray-purple">
      <drainZones>
        <drainZone minCol="9932" maxCol="9932" />
        <drainZone minCol="22045" maxCol="22059" />
      </drainZones>
      <drainZonesShadow>
        <drainZoneShadow minCol="19719" maxCol="19719" />
        <drainZoneShadow minCol="41887" maxCol="41901" />
      </drainZonesShadow>
    </node>
    <node name="SVF1::851344" nid="9000" row="390" minCol="9933" maxCol="22074" minColSha="19720" maxColSha="95726" color="EX-cyan">
      <drainZones>
        <drainZone minCol="9933" maxCol="9933" />
        <drainZone minCol="22060" maxCol="22074" />
      </drainZones>
      <drainZonesShadow>
        <drainZoneShadow minCol="19720" maxCol="19720" />
        <drainZoneShadow minCol="41902" maxCol="41916" />
      </drainZonesShadow>
    </node>
    <node name="MRI1::852288" nid="9002" row="391" minCol="9933" maxCol="22077" minColSha="19720" maxColSha="95784" color="EX-yellow-orange">
      <drainZones>
        <drainZone minCol="22075" maxCol="22077" />
      </drainZones>
      <drainZonesShadow>
        <drainZoneShadow minCol="19721" maxCol="19721" />
        <drainZoneShadow minCol="41917" maxCol="41919" />
      </drainZonesShadow>
    </node>
    <node name="CDC7::854877" nid="8978" row="392" minCol="9934" maxCol="22091" minColSha="19722" maxColSha="95278" color="EX-pure-blue">
      <drainZones>
        <drainZone minCol="9934" maxCol="9934" />
        <drainZone minCol="22078" maxCol="22091" />
      </drainZones>
      <drainZonesShadow>
        <drainZoneShadow minCol="19722" maxCol="19722" />
        <drainZoneShadow minCol="41920" maxCol="41933" />
      </drainZonesShadow>
    </node>
    <node name="GPT2::855756" nid="9642" row="393" minCol="9935" maxCol="22105" minColSha="19723" maxColSha="95831" color="EX-dark-yellow-green">
      <drainZones>
        <drainZone minCol="9935" maxCol="9935" />
        <drainZone minCol="22092" maxCol="22105" />
      </drainZones>
      <drainZonesShadow>
        <drainZoneShadow minCol="19723" maxCol="19723" />
        <drainZoneShadow minCol="41934" maxCol="41947" />
      </drainZonesShadow>
    </node>
    <node name="MAC1::855573" nid="9659" row="394" minCol="9936" maxCol="22119" minColSha="19724" maxColSha="95836" color="EX-dark-magenta">
      <drainZones>
        <drainZone minCol="9936" maxCol="9936" />
        <drainZone minCol="22106" maxCol="22119" />
      </drainZones>
      <drainZonesShadow>
        <drainZoneShadow minCol="19724" maxCol="19724" />
        <drainZoneShadow minCol="41948" maxCol="41961" />
      </drainZonesShadow>
    </node>
    <node name="NUM1::855341" nid="8305" row="395" minCol="9937" maxCol="22133" minColSha="19725" maxColSha="95852" color="EX-dark-green">
      <drainZones>
        <drainZone minCol="9937" maxCol="9937" />
        <drainZone minCol="22120" maxCol="22133" />
      </drainZones>
      <drainZonesShadow>
        <drainZoneShadow minCol="19725" maxCol="19725" />
        <drainZoneShadow minCol="41962" maxCol="41975" />
      </drainZonesShadow>
    </node>
    <node name="PTC1::851765" nid="9404" row="396" minCol="9938" maxCol="22147" minColSha="19726" maxColSha="95916" color="EX-blue-magenta">
      <drainZones>
        <drainZone minCol="9938" maxCol="9938" />
        <drainZone minCol="22134" maxCol="22147" />
      </drainZones>
      <drainZonesShadow>
        <drainZoneShadow minCol="19726" maxCol="19726" />
        <drainZoneShadow minCol="41976" maxCol="41989" />
      </drainZonesShadow>
    </node>
    <node name="RPL34A::853352" nid="10078" row="397" minCol="9939" maxCol="22157" minColSha="19727" maxColSha="89225" color="EX-yellow-green">
      <drainZones>
        <drainZone minCol="9939" maxCol="9943" />
        <drainZone minCol="22148" maxCol="22157" />
      </drainZones>
      <drainZonesShadow>
        <drainZoneShadow minCol="19727" maxCol="19731" />
        <drainZoneShadow minCol="41990" maxCol="41999" />
      </drainZonesShadow>
    </node>
    <node name="SLY1::856532" nid="8748" row="398" minCol="9944" maxCol="22170" minColSha="19732" maxColSha="91562" color="EX-magenta">
      <drainZones>
        <drainZone minCol="9944" maxCol="9945" />
        <drainZone minCol="22158" maxCol="22170" />
      </drainZones>
      <drainZonesShadow>
        <drainZoneShadow minCol="19732" maxCol="19733" />
        <drainZoneShadow minCol="42000" maxCol="42012" />
      </drainZonesShadow>
    </node>
    <node name="TMA7::856588" nid="8328" row="399" minCol="9946" maxCol="22184" minColSha="19734" maxColSha="95934" color="EX-green">
      <drainZones>
        <drainZone minCol="9946" maxCol="9946" />
        <drainZone minCol="22171" maxCol="22184" />
      </drainZones>
      <drainZonesShadow>
        <drainZoneShadow minCol="19734" maxCol="19734" />
        <drainZoneShadow minCol="42013" maxCol="42026" />
      </drainZonesShadow>
    </node>
    <node name="ACK1::853396" nid="9449" row="400" minCol="9947" maxCol="22196" minColSha="19735" maxColSha="95497" color="EX-yellow">
      <drainZones>
        <drainZone minCol="9947" maxCol="9948" />
        <drainZone minCol="22185" maxCol="22196" />
      </drainZones>
      <drainZonesShadow>
        <drainZoneShadow minCol="19735" maxCol="19736" />
        <drainZoneShadow minCol="42027" maxCol="42038" />
      </drainZonesShadow>
    </node>
    <node name="CDC13::851432" nid="8730" row="401" minCol="9949" maxCol="22209" minColSha="19737" maxColSha="95939" color="EX-purple">
      <drainZones>
        <drainZone minCol="9949" maxCol="9949" />
        <drainZone minCol="22197" maxCol="22209" />
      </drainZones>
      <drainZonesShadow>
        <drainZoneShadow minCol="19737" maxCol="19737" />
        <drainZoneShadow minCol="42039" maxCol="42051" />
      </drainZonesShadow>
    </node>
    <node name="CHA1::852882" nid="9922" row="402" minCol="9950" maxCol="22221" minColSha="19738" maxColSha="95980" color="EX-dark-purple">
      <drainZones>
        <drainZone minCol="9950" maxCol="9951" />
        <drainZone minCol="22210" maxCol="22221" />
      </drainZones>
      <drainZonesShadow>
        <drainZoneShadow minCol="19738" maxCol="19739" />
        <drainZoneShadow minCol="42052" maxCol="42063" />
      </drainZonesShadow>
    </node>
    <node name="ADE13::852142" nid="8710" row="403" minCol="9952" maxCol="22233" minColSha="19740" maxColSha="96016" color="EX-dark-red">
      <drainZones>
        <drainZone minCol="9952" maxCol="9952" />
        <drainZone minCol="22222" maxCol="22233" />
      </drainZones>
      <drainZonesShadow>
        <drainZoneShadow minCol="19740" maxCol="19740" />
        <drainZoneShadow minCol="42064" maxCol="42075" />
      </drainZonesShadow>
    </node>
    <node name="BDH1::852915" nid="9963" row="404" minCol="9953" maxCol="22245" minColSha="19741" maxColSha="96037" color="EX-pale-green">
      <drainZones>
        <drainZone minCol="9953" maxCol="9953" />
        <drainZone minCol="22234" maxCol="22245" />
      </drainZones>
      <drainZonesShadow>
        <drainZoneShadow minCol="19741" maxCol="19741" />
        <drainZoneShadow minCol="42076" maxCol="42087" />
      </drainZonesShadow>
    </node>
    <node name="LEM3::851820" nid="8803" row="405" minCol="9954" maxCol="22257" minColSha="19742" maxColSha="96150" color="EX-pale-blue">
      <drainZones>
        <drainZone minCol="9954" maxCol="9954" />
        <drainZone minCol="22246" maxCol="22257" />
      </drainZones>
      <drainZonesShadow>
        <drainZoneShadow minCol="19742" maxCol="19742" />
        <drainZoneShadow minCol="42088" maxCol="42099" />
      </drainZonesShadow>
    </node>
    <node name="MDJ1::852895" nid="9613" row="406" minCol="9955" maxCol="22269" minColSha="19743" maxColSha="96157" color="EX-dark-tan">
      <drainZones>
        <drainZone minCol="9955" maxCol="9955" />
        <drainZone minCol="22258" maxCol="22269" />
      </drainZones>
      <drainZonesShadow>
        <drainZoneShadow minCol="19743" maxCol="19743" />
        <drainZoneShadow minCol="42100" maxCol="42111" />
      </drainZonesShadow>
    </node>
    <node name="PXR1::853502" nid="9023" row="407" minCol="9956" maxCol="22281" minColSha="19744" maxColSha="96175" color="EX-pale-blue-magenta">
      <drainZones>
        <drainZone minCol="9956" maxCol="9956" />
        <drainZone minCol="22270" maxCol="22281" />
      </drainZones>
      <drainZonesShadow>
        <drainZoneShadow minCol="19744" maxCol="19744" />
        <drainZoneShadow minCol="42112" maxCol="42123" />
      </drainZonesShadow>
    </node>
    <node name="SAH1::851825" nid="8218" row="408" minCol="9957" maxCol="22293" minColSha="19745" maxColSha="96207" color="EX-pale-yellow orange">
      <drainZones>
        <drainZone minCol="9957" maxCol="9957" />
        <drainZone minCol="22282" maxCol="22293" />
      </drainZones>
      <drainZonesShadow>
        <drainZoneShadow minCol="19745" maxCol="19745" />
        <drainZoneShadow minCol="42124" maxCol="42135" />
      </drainZonesShadow>
    </node>
    <node name="CAF16::854783" nid="8220" row="409" minCol="9957" maxCol="22294" minColSha="19745" maxColSha="80816" color="EX-medium-magenta">
      <drainZones>
        <drainZone minCol="22294" maxCol="22294" />
      </drainZones>
      <drainZonesShadow>
        <drainZoneShadow minCol="19746" maxCol="19746" />
        <drainZoneShadow minCol="42136" maxCol="42136" />
      </drainZonesShadow>
    </node>
    <node name="BDF2::853477" nid="9854" row="410" minCol="9958" maxCol="22305" minColSha="19747" maxColSha="96215" color="EX-pale-red">
      <drainZones>
        <drainZone minCol="9958" maxCol="9958" />
        <drainZone minCol="22295" maxCol="22305" />
      </drainZones>
      <drainZonesShadow>
        <drainZoneShadow minCol="19747" maxCol="19747" />
        <drainZoneShadow minCol="42137" maxCol="42147" />
      </drainZonesShadow>
    </node>
    <node name="CCP1::855659" nid="10555" row="411" minCol="9959" maxCol="22316" minColSha="19748" maxColSha="95366" color="EX-pale-cyan">
      <drainZones>
        <drainZone minCol="9959" maxCol="9959" />
        <drainZone minCol="22306" maxCol="22316" />
      </drainZones>
      <drainZonesShadow>
        <drainZoneShadow minCol="19748" maxCol="19748" />
        <drainZoneShadow minCol="42148" maxCol="42158" />
      </drainZonesShadow>
    </node>
    <node name="DGA1::853204" nid="9419" row="412" minCol="9960" maxCol="22327" minColSha="19749" maxColSha="94733" color="EX-pale-yellow-green">
      <drainZones>
        <drainZone minCol="9960" maxCol="9960" />
        <drainZone minCol="22317" maxCol="22327" />
      </drainZones>
      <drainZonesShadow>
        <drainZoneShadow minCol="19749" maxCol="19749" />
        <drainZoneShadow minCol="42159" maxCol="42169" />
      </drainZonesShadow>
    </node>
    <node name="ERG26::850690" nid="9847" row="413" minCol="9961" maxCol="22338" minColSha="19750" maxColSha="96237" color="EX-pale-purple">
      <drainZones>
        <drainZone minCol="9961" maxCol="9961" />
        <drainZone minCol="22328" maxCol="22338" />
      </drainZones>
      <drainZonesShadow>
        <drainZoneShadow minCol="19750" maxCol="19750" />
        <drainZoneShadow minCol="42170" maxCol="42180" />
      </drainZonesShadow>
    </node>
    <node name="MCM7::850391" nid="9856" row="414" minCol="9961" maxCol="22339" minColSha="19750" maxColSha="77445" color="EX-pale-magenta">
      <drainZones>
        <drainZone minCol="22339" maxCol="22339" />
      </drainZones>
      <drainZonesShadow>
        <drainZoneShadow minCol="19751" maxCol="19751" />
        <drainZoneShadow minCol="42181" maxCol="42181" />
      </drainZonesShadow>
    </node>
    <node name="GRE3::853995" nid="8356" row="415" minCol="9962" maxCol="22350" minColSha="19752" maxColSha="96245" color="EX-pale-red-orange">
      <drainZones>
        <drainZone minCol="9962" maxCol="9962" />
        <drainZone minCol="22340" maxCol="22350" />
      </drainZones>
      <drainZonesShadow>
        <drainZoneShadow minCol="19752" maxCol="19752" />
        <drainZoneShadow minCol="42182" maxCol="42192" />
      </drainZonesShadow>
    </node>
    <node name="MDM20::856372" nid="9850" row="416" minCol="9963" maxCol="22361" minColSha="19753" maxColSha="96293" color="EX-blue">
      <drainZones>
        <drainZone minCol="9963" maxCol="9963" />
        <drainZone minCol="22351" maxCol="22361" />
      </drainZones>
      <drainZonesShadow>
        <drainZoneShadow minCol="19753" maxCol="19753" />
        <drainZoneShadow minCol="42193" maxCol="42203" />
      </drainZonesShadow>
    </node>
    <node name="NAT3::854155" nid="9860" row="417" minCol="9963" maxCol="22364" minColSha="19753" maxColSha="80417" color="EX-orange">
      <drainZones>
        <drainZone minCol="22362" maxCol="22364" />
      </drainZones>
      <drainZonesShadow>
        <drainZoneShadow minCol="19754" maxCol="19754" />
        <drainZoneShadow minCol="42204" maxCol="42206" />
      </drainZonesShadow>
    </node>
    <node name="NUP133::853518" nid="8713" row="418" minCol="9964" maxCol="22375" minColSha="19755" maxColSha="96302" color="EX-dark-cyan">
      <drainZones>
        <drainZone minCol="9964" maxCol="9964" />
        <drainZone minCol="22365" maxCol="22375" />
      </drainZones>
      <drainZonesShadow>
        <drainZoneShadow minCol="19755" maxCol="19755" />
        <drainZoneShadow minCol="42207" maxCol="42217" />
      </drainZonesShadow>
    </node>
    <node name="SLU7::854891" nid="8736" row="419" minCol="9965" maxCol="22386" minColSha="19756" maxColSha="95279" color="EX-red">
      <drainZones>
        <drainZone minCol="9965" maxCol="9965" />
        <drainZone minCol="22376" maxCol="22386" />
      </drainZones>
      <drainZonesShadow>
        <drainZoneShadow minCol="19756" maxCol="19756" />
        <drainZoneShadow minCol="42218" maxCol="42228" />
      </drainZonesShadow>
    </node>
    <node name="PRP18::854419" nid="8737" row="420" minCol="9965" maxCol="22390" minColSha="19756" maxColSha="96307" color="EX-dark-orange">
      <drainZones>
        <drainZone minCol="22387" maxCol="22390" />
      </drainZones>
      <drainZonesShadow>
        <drainZoneShadow minCol="19757" maxCol="19757" />
        <drainZoneShadow minCol="42229" maxCol="42232" />
      </drainZonesShadow>
    </node>
    <node name="SUR4::854692" nid="10391" row="421" minCol="9966" maxCol="22401" minColSha="19758" maxColSha="96364" color="EX-dark-gray-purple">
      <drainZones>
        <drainZone minCol="9966" maxCol="9966" />
        <drainZone minCol="22391" maxCol="22401" />
      </drainZones>
      <drainZonesShadow>
        <drainZoneShadow minCol="19758" maxCol="19758" />
        <drainZoneShadow minCol="42233" maxCol="42243" />
      </drainZonesShadow>
    </node>
    <node name="VTC3::855861" nid="9048" row="422" minCol="9967" maxCol="22412" minColSha="19759" maxColSha="96421" color="EX-cyan">
      <drainZones>
        <drainZone minCol="9967" maxCol="9967" />
        <drainZone minCol="22402" maxCol="22412" />
      </drainZones>
      <drainZonesShadow>
        <drainZoneShadow minCol="19759" maxCol="19759" />
        <drainZoneShadow minCol="42244" maxCol="42254" />
      </drainZonesShadow>
    </node>
    <node name="YDR282C::853765" nid="8657" row="423" minCol="9968" maxCol="22422" minColSha="19760" maxColSha="96432" color="EX-yellow-orange">
      <drainZones>
        <drainZone minCol="9968" maxCol="9968" />
        <drainZone minCol="22413" maxCol="22422" />
      </drainZones>
      <drainZonesShadow>
        <drainZoneShadow minCol="19760" maxCol="19760" />
        <drainZoneShadow minCol="42255" maxCol="42264" />
      </drainZonesShadow>
    </node>
    <node name="RKM1::856642" nid="9928" row="424" minCol="9969" maxCol="22429" minColSha="19761" maxColSha="94356" color="EX-pure-blue">
      <drainZones>
        <drainZone minCol="9969" maxCol="9971" />
        <drainZone minCol="22423" maxCol="22429" />
      </drainZones>
      <drainZonesShadow>
        <drainZoneShadow minCol="19761" maxCol="19763" />
        <drainZoneShadow minCol="42265" maxCol="42271" />
      </drainZonesShadow>
    </node>
    <node name="YPL088W::854459" nid="9397" row="425" minCol="9972" maxCol="22438" minColSha="19764" maxColSha="96443" color="EX-dark-yellow-green">
      <drainZones>
        <drainZone minCol="9972" maxCol="9972" />
        <drainZone minCol="22430" maxCol="22438" />
      </drainZones>
      <drainZonesShadow>
        <drainZoneShadow minCol="19764" maxCol="19764" />
        <drainZoneShadow minCol="42272" maxCol="42280" />
      </drainZonesShadow>
    </node>
    <node name="LIP2::852186" nid="9511" row="426" minCol="9973" maxCol="22446" minColSha="19765" maxColSha="91066" color="EX-dark-magenta">
      <drainZones>
        <drainZone minCol="9973" maxCol="9973" />
        <drainZone minCol="22439" maxCol="22446" />
      </drainZones>
      <drainZonesShadow>
        <drainZoneShadow minCol="19765" maxCol="19765" />
        <drainZoneShadow minCol="42281" maxCol="42288" />
      </drainZonesShadow>
    </node>
    <node name="SHP1::853050" nid="9403" row="427" minCol="9974" maxCol="22453" minColSha="19766" maxColSha="90152" color="EX-dark-green">
      <drainZones>
        <drainZone minCol="9974" maxCol="9975" />
        <drainZone minCol="22447" maxCol="22453" />
      </drainZones>
      <drainZonesShadow>
        <drainZoneShadow minCol="19766" maxCol="19767" />
        <drainZoneShadow minCol="42289" maxCol="42295" />
      </drainZonesShadow>
    </node>
    <node name="TIM44::851512" nid="10384" row="428" minCol="9976" maxCol="22459" minColSha="19768" maxColSha="83684" color="EX-blue-magenta">
      <drainZones>
        <drainZone minCol="9976" maxCol="9978" />
        <drainZone minCol="22454" maxCol="22459" />
      </drainZones>
      <drainZonesShadow>
        <drainZoneShadow minCol="19768" maxCol="19770" />
        <drainZoneShadow minCol="42296" maxCol="42301" />
      </drainZonesShadow>
    </node>
    <node name="TSR2::854805" nid="8423" row="429" minCol="9979" maxCol="22467" minColSha="19771" maxColSha="87055" color="EX-yellow-green">
      <drainZones>
        <drainZone minCol="9979" maxCol="9979" />
        <drainZone minCol="22460" maxCol="22467" />
      </drainZones>
      <drainZonesShadow>
        <drainZoneShadow minCol="19771" maxCol="19771" />
        <drainZoneShadow minCol="42302" maxCol="42309" />
      </drainZonesShadow>
    </node>
    <node name="YLL023C::851599" nid="9618" row="430" minCol="9980" maxCol="22470" minColSha="19772" maxColSha="96507" color="EX-magenta">
      <drainZones>
        <drainZone minCol="9980" maxCol="9985" />
        <drainZone minCol="22468" maxCol="22470" />
      </drainZones>
      <drainZonesShadow>
        <drainZoneShadow minCol="19772" maxCol="19777" />
        <drainZoneShadow minCol="42310" maxCol="42312" />
      </drainZonesShadow>
    </node>
    <node name="SHE4::851594" nid="8810" row="431" minCol="9986" maxCol="22475" minColSha="19778" maxColSha="84500" color="EX-green">
      <drainZones>
        <drainZone minCol="9986" maxCol="9988" />
        <drainZone minCol="22471" maxCol="22475" />
      </drainZones>
      <drainZonesShadow>
        <drainZoneShadow minCol="19778" maxCol="19780" />
        <drainZoneShadow minCol="42313" maxCol="42317" />
      </drainZonesShadow>
    </node>
    <node name="YME2::856176" nid="9432" row="432" minCol="9989" maxCol="22482" minColSha="19781" maxColSha="95280" color="EX-yellow">
      <drainZones>
        <drainZone minCol="9989" maxCol="9989" />
        <drainZone minCol="22476" maxCol="22482" />
      </drainZones>
      <drainZonesShadow>
        <drainZoneShadow minCol="19781" maxCol="19781" />
        <drainZoneShadow minCol="42318" maxCol="42324" />
      </drainZonesShadow>
    </node>
    <node name="ASN1::852460" nid="9443" row="433" minCol="9990" maxCol="22488" minColSha="19782" maxColSha="88827" color="EX-purple">
      <drainZones>
        <drainZone minCol="9990" maxCol="9990" />
        <drainZone minCol="22483" maxCol="22488" />
      </drainZones>
      <drainZonesShadow>
        <drainZoneShadow minCol="19782" maxCol="19782" />
        <drainZoneShadow minCol="42325" maxCol="42330" />
      </drainZonesShadow>
    </node>
    <node name="ASN2::850675" nid="9442" row="434" minCol="9990" maxCol="22491" minColSha="19782" maxColSha="89474" color="EX-dark-purple">
      <drainZones>
        <drainZone minCol="22489" maxCol="22491" />
      </drainZones>
      <drainZonesShadow>
        <drainZoneShadow minCol="19783" maxCol="19783" />
        <drainZoneShadow minCol="42331" maxCol="42333" />
      </drainZonesShadow>
    </node>
    <node name="GET1::850301" nid="8784" row="435" minCol="9991" maxCol="22497" minColSha="19784" maxColSha="81757" color="EX-dark-red">
      <drainZones>
        <drainZone minCol="9991" maxCol="9991" />
        <drainZone minCol="22492" maxCol="22497" />
      </drainZones>
      <drainZonesShadow>
        <drainZoneShadow minCol="19784" maxCol="19784" />
        <drainZoneShadow minCol="42334" maxCol="42339" />
      </drainZonesShadow>
    </node>
    <node name="ILS1::853520" nid="8255" row="436" minCol="9992" maxCol="22503" minColSha="19785" maxColSha="96537" color="EX-pale-green">
      <drainZones>
        <drainZone minCol="9992" maxCol="9992" />
        <drainZone minCol="22498" maxCol="22503" />
      </drainZones>
      <drainZonesShadow>
        <drainZoneShadow minCol="19785" maxCol="19785" />
        <drainZoneShadow minCol="42340" maxCol="42345" />
      </drainZonesShadow>
    </node>
    <node name="LRC6::851625" nid="9864" row="437" minCol="9993" maxCol="22509" minColSha="19786" maxColSha="94273" color="EX-pale-blue">
      <drainZones>
        <drainZone minCol="9993" maxCol="9993" />
        <drainZone minCol="22504" maxCol="22509" />
      </drainZones>
      <drainZonesShadow>
        <drainZoneShadow minCol="19786" maxCol="19786" />
        <drainZoneShadow minCol="42346" maxCol="42351" />
      </drainZonesShadow>
    </node>
    <node name="PET112::853950" nid="9863" row="438" minCol="9993" maxCol="22515" minColSha="19786" maxColSha="89516" color="EX-dark-tan">
      <drainZones>
        <drainZone minCol="22510" maxCol="22515" />
      </drainZones>
      <drainZonesShadow>
        <drainZoneShadow minCol="19787" maxCol="19787" />
        <drainZoneShadow minCol="42352" maxCol="42357" />
      </drainZonesShadow>
    </node>
    <node name="TAZ1::851692" nid="8365" row="439" minCol="9994" maxCol="22521" minColSha="19788" maxColSha="92351" color="EX-pale-blue-magenta">
      <drainZones>
        <drainZone minCol="9994" maxCol="9994" />
        <drainZone minCol="22516" maxCol="22521" />
      </drainZones>
      <drainZonesShadow>
        <drainZoneShadow minCol="19788" maxCol="19788" />
        <drainZoneShadow minCol="42358" maxCol="42363" />
      </drainZonesShadow>
    </node>
    <node name="YCR076C::854413" nid="8765" row="440" minCol="9995" maxCol="22526" minColSha="19789" maxColSha="96567" color="EX-pale-yellow orange">
      <drainZones>
        <drainZone minCol="9995" maxCol="9996" />
        <drainZone minCol="22522" maxCol="22526" />
      </drainZones>
      <drainZonesShadow>
        <drainZoneShadow minCol="19789" maxCol="19790" />
        <drainZoneShadow minCol="42364" maxCol="42368" />
      </drainZonesShadow>
    </node>
    <node name="YHM2::851377" nid="8357" row="441" minCol="9997" maxCol="22531" minColSha="19791" maxColSha="95498" color="EX-medium-magenta">
      <drainZones>
        <drainZone minCol="9997" maxCol="9998" />
        <drainZone minCol="22527" maxCol="22531" />
      </drainZones>
      <drainZonesShadow>
        <drainZoneShadow minCol="19791" maxCol="19792" />
        <drainZoneShadow minCol="42369" maxCol="42373" />
      </drainZonesShadow>
    </node>
    <node name="YMR185W::855667" nid="8325" row="442" minCol="9999" maxCol="22537" minColSha="19793" maxColSha="96572" color="EX-pale-red">
      <drainZones>
        <drainZone minCol="9999" maxCol="9999" />
        <drainZone minCol="22532" maxCol="22537" />
      </drainZones>
      <drainZonesShadow>
        <drainZoneShadow minCol="19793" maxCol="19793" />
        <drainZoneShadow minCol="42374" maxCol="42379" />
      </drainZonesShadow>
    </node>
    <node name="YOR111W::856546" nid="8969" row="443" minCol="10000" maxCol="22543" minColSha="19794" maxColSha="86337" color="EX-pale-cyan">
      <drainZones>
        <drainZone minCol="10000" maxCol="10000" />
        <drainZone minCol="22538" maxCol="22543" />
      </drainZones>
      <drainZonesShadow>
        <drainZoneShadow minCol="19794" maxCol="19794" />
        <drainZoneShadow minCol="42380" maxCol="42385" />
      </drainZonesShadow>
    </node>
    <node name="YOR1::851354" nid="10067" row="444" minCol="10001" maxCol="22546" minColSha="19795" maxColSha="81435" color="EX-pale-yellow-green">
      <drainZones>
        <drainZone minCol="10001" maxCol="10004" />
        <drainZone minCol="22544" maxCol="22546" />
      </drainZones>
      <drainZonesShadow>
        <drainZoneShadow minCol="19795" maxCol="19798" />
        <drainZoneShadow minCol="42386" maxCol="42388" />
      </drainZonesShadow>
    </node>
    <node name="ATP4::854801" nid="8401" row="445" minCol="10005" maxCol="22551" minColSha="19799" maxColSha="92610" color="EX-pale-purple">
      <drainZones>
        <drainZone minCol="10005" maxCol="10005" />
        <drainZone minCol="22547" maxCol="22551" />
      </drainZones>
      <drainZonesShadow>
        <drainZoneShadow minCol="19799" maxCol="19799" />
        <drainZoneShadow minCol="42389" maxCol="42393" />
      </drainZonesShadow>
    </node>
    <node name="CYM1::855330" nid="10409" row="446" minCol="10006" maxCol="22556" minColSha="19800" maxColSha="90153" color="EX-pale-magenta">
      <drainZones>
        <drainZone minCol="10006" maxCol="10006" />
        <drainZone minCol="22552" maxCol="22556" />
      </drainZones>
      <drainZonesShadow>
        <drainZoneShadow minCol="19800" maxCol="19800" />
        <drainZoneShadow minCol="42394" maxCol="42398" />
      </drainZonesShadow>
    </node>
    <node name="HDA2::851384" nid="9064" row="447" minCol="10007" maxCol="22560" minColSha="19801" maxColSha="91363" color="EX-pale-red-orange">
      <drainZones>
        <drainZone minCol="10007" maxCol="10008" />
        <drainZone minCol="22557" maxCol="22560" />
      </drainZones>
      <drainZonesShadow>
        <drainZoneShadow minCol="19801" maxCol="19802" />
        <drainZoneShadow minCol="42399" maxCol="42402" />
      </drainZonesShadow>
    </node>
    <node name="IGO1::854302" nid="8603" row="448" minCol="10009" maxCol="22565" minColSha="19803" maxColSha="87981" color="EX-blue">
      <drainZones>
        <drainZone minCol="10009" maxCol="10009" />
        <drainZone minCol="22561" maxCol="22565" />
      </drainZones>
      <drainZonesShadow>
        <drainZoneShadow minCol="19803" maxCol="19803" />
        <drainZoneShadow minCol="42403" maxCol="42407" />
      </drainZonesShadow>
    </node>
    <node name="LOS1::851107" nid="10524" row="449" minCol="10010" maxCol="22570" minColSha="19804" maxColSha="96583" color="EX-orange">
      <drainZones>
        <drainZone minCol="10010" maxCol="10010" />
        <drainZone minCol="22566" maxCol="22570" />
      </drainZones>
      <drainZonesShadow>
        <drainZoneShadow minCol="19804" maxCol="19804" />
        <drainZoneShadow minCol="42408" maxCol="42412" />
      </drainZonesShadow>
    </node>
    <node name="MKK1::853679" nid="9585" row="450" minCol="10011" maxCol="22574" minColSha="19805" maxColSha="95020" color="EX-dark-cyan">
      <drainZones>
        <drainZone minCol="10011" maxCol="10012" />
        <drainZone minCol="22571" maxCol="22574" />
      </drainZones>
      <drainZonesShadow>
        <drainZoneShadow minCol="19805" maxCol="19806" />
        <drainZoneShadow minCol="42413" maxCol="42416" />
      </drainZonesShadow>
    </node>
    <node name="MTO1::855762" nid="10346" row="451" minCol="10013" maxCol="22579" minColSha="19807" maxColSha="88069" color="EX-red">
      <drainZones>
        <drainZone minCol="10013" maxCol="10013" />
        <drainZone minCol="22575" maxCol="22579" />
      </drainZones>
      <drainZonesShadow>
        <drainZoneShadow minCol="19807" maxCol="19807" />
        <drainZoneShadow minCol="42417" maxCol="42421" />
      </drainZonesShadow>
    </node>
    <node name="PKH1::852289" nid="9358" row="452" minCol="10014" maxCol="22583" minColSha="19808" maxColSha="94764" color="EX-dark-orange">
      <drainZones>
        <drainZone minCol="10014" maxCol="10015" />
        <drainZone minCol="22580" maxCol="22583" />
      </drainZones>
      <drainZonesShadow>
        <drainZoneShadow minCol="19808" maxCol="19809" />
        <drainZoneShadow minCol="42422" maxCol="42425" />
      </drainZonesShadow>
    </node>
    <node name="SER33::856036" nid="8738" row="453" minCol="10016" maxCol="22588" minColSha="19810" maxColSha="92013" color="EX-dark-gray-purple">
      <drainZones>
        <drainZone minCol="10016" maxCol="10016" />
        <drainZone minCol="22584" maxCol="22588" />
      </drainZones>
      <drainZonesShadow>
        <drainZoneShadow minCol="19810" maxCol="19810" />
        <drainZoneShadow minCol="42426" maxCol="42430" />
      </drainZonesShadow>
    </node>
    <node name="SER3::1466497" nid="8739" row="454" minCol="10016" maxCol="22589" minColSha="19810" maxColSha="74301" color="EX-cyan">
      <drainZones>
        <drainZone minCol="22589" maxCol="22589" />
      </drainZones>
      <drainZonesShadow>
        <drainZoneShadow minCol="19811" maxCol="19811" />
        <drainZoneShadow minCol="42431" maxCol="42431" />
      </drainZonesShadow>
    </node>
    <node name="SIS2::854103" nid="9843" row="455" minCol="10017" maxCol="22594" minColSha="19812" maxColSha="90154" color="EX-yellow-orange">
      <drainZones>
        <drainZone minCol="10017" maxCol="10017" />
        <drainZone minCol="22590" maxCol="22594" />
      </drainZones>
      <drainZonesShadow>
        <drainZoneShadow minCol="19812" maxCol="19812" />
        <drainZoneShadow minCol="42432" maxCol="42436" />
      </drainZonesShadow>
    </node>
    <node name="SKI8::854177" nid="10239" row="456" minCol="10018" maxCol="22596" minColSha="19813" maxColSha="76909" color="EX-pure-blue">
      <drainZones>
        <drainZone minCol="10018" maxCol="10021" />
        <drainZone minCol="22595" maxCol="22596" />
      </drainZones>
      <drainZonesShadow>
        <drainZoneShadow minCol="19813" maxCol="19816" />
        <drainZoneShadow minCol="42437" maxCol="42438" />
      </drainZonesShadow>
    </node>
    <node name="SPN1::856452" nid="10470" row="457" minCol="10022" maxCol="22601" minColSha="19817" maxColSha="84064" color="EX-dark-yellow-green">
      <drainZones>
        <drainZone minCol="10022" maxCol="10022" />
        <drainZone minCol="22597" maxCol="22601" />
      </drainZones>
      <drainZonesShadow>
        <drainZoneShadow minCol="19817" maxCol="19817" />
        <drainZoneShadow minCol="42439" maxCol="42443" />
      </drainZonesShadow>
    </node>
    <node name="SPT6::853387" nid="10469" row="458" minCol="10022" maxCol="22605" minColSha="19817" maxColSha="93535" color="EX-dark-magenta">
      <drainZones>
        <drainZone minCol="22602" maxCol="22605" />
      </drainZones>
      <drainZonesShadow>
        <drainZoneShadow minCol="19818" maxCol="19818" />
        <drainZoneShadow minCol="42444" maxCol="42447" />
      </drainZonesShadow>
    </node>
    <node name="YDL156W::852340" nid="9081" row="459" minCol="10023" maxCol="22609" minColSha="19819" maxColSha="96371" color="EX-dark-green">
      <drainZones>
        <drainZone minCol="10023" maxCol="10024" />
        <drainZone minCol="22606" maxCol="22609" />
      </drainZones>
      <drainZonesShadow>
        <drainZoneShadow minCol="19819" maxCol="19820" />
        <drainZoneShadow minCol="42448" maxCol="42451" />
      </drainZonesShadow>
    </node>
    <node name="YDR196C::852899" nid="8897" row="460" minCol="10025" maxCol="22614" minColSha="19821" maxColSha="95004" color="EX-blue-magenta">
      <drainZones>
        <drainZone minCol="10025" maxCol="10025" />
        <drainZone minCol="22610" maxCol="22614" />
      </drainZones>
      <drainZonesShadow>
        <drainZoneShadow minCol="19821" maxCol="19821" />
        <drainZoneShadow minCol="42452" maxCol="42456" />
      </drainZonesShadow>
    </node>
    <node name="YNL247W::851380" nid="9359" row="461" minCol="10026" maxCol="22618" minColSha="19822" maxColSha="91535" color="EX-yellow-green">
      <drainZones>
        <drainZone minCol="10026" maxCol="10027" />
        <drainZone minCol="22615" maxCol="22618" />
      </drainZones>
      <drainZonesShadow>
        <drainZoneShadow minCol="19822" maxCol="19823" />
        <drainZoneShadow minCol="42457" maxCol="42460" />
      </drainZonesShadow>
    </node>
    <node name="YPR091C::853753" nid="10271" row="462" minCol="10026" maxCol="22620" minColSha="19822" maxColSha="86684" color="EX-magenta">
      <drainZones>
        <drainZone minCol="22619" maxCol="22620" />
      </drainZones>
      <drainZonesShadow>
        <drainZoneShadow minCol="19824" maxCol="19824" />
        <drainZoneShadow minCol="42461" maxCol="42462" />
      </drainZonesShadow>
    </node>
    <node name="ADE6::855406" nid="9001" row="463" minCol="10028" maxCol="22624" minColSha="19825" maxColSha="95703" color="EX-green">
      <drainZones>
        <drainZone minCol="10028" maxCol="10028" />
        <drainZone minCol="22621" maxCol="22624" />
      </drainZones>
      <drainZonesShadow>
        <drainZoneShadow minCol="19825" maxCol="19825" />
        <drainZoneShadow minCol="42463" maxCol="42466" />
      </drainZonesShadow>
    </node>
    <node name="ALD6::852356" nid="9839" row="464" minCol="10029" maxCol="22628" minColSha="19826" maxColSha="96591" color="EX-yellow">
      <drainZones>
        <drainZone minCol="10029" maxCol="10029" />
        <drainZone minCol="22625" maxCol="22628" />
      </drainZones>
      <drainZonesShadow>
        <drainZoneShadow minCol="19826" maxCol="19826" />
        <drainZoneShadow minCol="42467" maxCol="42470" />
      </drainZonesShadow>
    </node>
    <node name="ALY1::855829" nid="9514" row="465" minCol="10030" maxCol="22632" minColSha="19827" maxColSha="96599" color="EX-purple">
      <drainZones>
        <drainZone minCol="10030" maxCol="10030" />
        <drainZone minCol="22629" maxCol="22632" />
      </drainZones>
      <drainZonesShadow>
        <drainZoneShadow minCol="19827" maxCol="19827" />
        <drainZoneShadow minCol="42471" maxCol="42474" />
      </drainZonesShadow>
    </node>
    <node name="ATG20::854942" nid="8686" row="466" minCol="10031" maxCol="22636" minColSha="19828" maxColSha="95727" color="EX-dark-purple">
      <drainZones>
        <drainZone minCol="10031" maxCol="10031" />
        <drainZone minCol="22633" maxCol="22636" />
      </drainZones>
      <drainZonesShadow>
        <drainZoneShadow minCol="19828" maxCol="19828" />
        <drainZoneShadow minCol="42475" maxCol="42478" />
      </drainZonesShadow>
    </node>
    <node name="BAT2::856335" nid="10542" row="467" minCol="10032" maxCol="22639" minColSha="19829" maxColSha="80552" color="EX-dark-red">
      <drainZones>
        <drainZone minCol="10032" maxCol="10033" />
        <drainZone minCol="22637" maxCol="22639" />
      </drainZones>
      <drainZonesShadow>
        <drainZoneShadow minCol="19829" maxCol="19830" />
        <drainZoneShadow minCol="42479" maxCol="42481" />
      </drainZonesShadow>
    </node>
    <node name="DNA2::854861" nid="9677" row="468" minCol="10034" maxCol="22640" minColSha="19831" maxColSha="76912" color="EX-pale-green">
      <drainZones>
        <drainZone minCol="10034" maxCol="10037" />
        <drainZone minCol="22640" maxCol="22640" />
      </drainZones>
      <drainZonesShadow>
        <drainZoneShadow minCol="19831" maxCol="19834" />
        <drainZoneShadow minCol="42482" maxCol="42482" />
      </drainZonesShadow>
    </node>
    <node name="FMP27::854126" nid="9641" row="469" minCol="10038" maxCol="22644" minColSha="19835" maxColSha="94086" color="EX-pale-blue">
      <drainZones>
        <drainZone minCol="10038" maxCol="10038" />
        <drainZone minCol="22641" maxCol="22644" />
      </drainZones>
      <drainZonesShadow>
        <drainZoneShadow minCol="19835" maxCol="19835" />
        <drainZoneShadow minCol="42483" maxCol="42486" />
      </drainZonesShadow>
    </node>
    <node name="FMT1::855207" nid="8759" row="470" minCol="10039" maxCol="22648" minColSha="19836" maxColSha="85930" color="EX-dark-tan">
      <drainZones>
        <drainZone minCol="10039" maxCol="10039" />
        <drainZone minCol="22645" maxCol="22648" />
      </drainZones>
      <drainZonesShadow>
        <drainZoneShadow minCol="19836" maxCol="19836" />
        <drainZoneShadow minCol="42487" maxCol="42490" />
      </drainZonesShadow>
    </node>
    <node name="FRS1::851376" nid="9740" row="471" minCol="10040" maxCol="22652" minColSha="19837" maxColSha="87631" color="EX-pale-blue-magenta">
      <drainZones>
        <drainZone minCol="10040" maxCol="10040" />
        <drainZone minCol="22649" maxCol="22652" />
      </drainZones>
      <drainZonesShadow>
        <drainZoneShadow minCol="19837" maxCol="19837" />
        <drainZoneShadow minCol="42491" maxCol="42494" />
      </drainZonesShadow>
    </node>
    <node name="FRS2::855608" nid="9739" row="472" minCol="10040" maxCol="22654" minColSha="19837" maxColSha="77459" color="EX-pale-yellow orange">
      <drainZones>
        <drainZone minCol="22653" maxCol="22654" />
      </drainZones>
      <drainZonesShadow>
        <drainZoneShadow minCol="19838" maxCol="19838" />
        <drainZoneShadow minCol="42495" maxCol="42496" />
      </drainZonesShadow>
    </node>
    <node name="FUN19::851364" nid="9138" row="473" minCol="10041" maxCol="22657" minColSha="19839" maxColSha="89077" color="EX-medium-magenta">
      <drainZones>
        <drainZone minCol="10041" maxCol="10042" />
        <drainZone minCol="22655" maxCol="22657" />
      </drainZones>
      <drainZonesShadow>
        <drainZoneShadow minCol="19839" maxCol="19840" />
        <drainZoneShadow minCol="42497" maxCol="42499" />
      </drainZonesShadow>
    </node>
    <node name="GCN2::853593" nid="8338" row="474" minCol="10043" maxCol="22661" minColSha="19841" maxColSha="83338" color="EX-pale-red">
      <drainZones>
        <drainZone minCol="10043" maxCol="10043" />
        <drainZone minCol="22658" maxCol="22661" />
      </drainZones>
      <drainZonesShadow>
        <drainZoneShadow minCol="19841" maxCol="19841" />
        <drainZoneShadow minCol="42500" maxCol="42503" />
      </drainZonesShadow>
    </node>
    <node name="GLT1::856634" nid="10412" row="475" minCol="10044" maxCol="22663" minColSha="19842" maxColSha="75812" color="EX-pale-cyan">
      <drainZones>
        <drainZone minCol="10044" maxCol="10046" />
        <drainZone minCol="22662" maxCol="22663" />
      </drainZones>
      <drainZonesShadow>
        <drainZoneShadow minCol="19842" maxCol="19844" />
        <drainZoneShadow minCol="42504" maxCol="42505" />
      </drainZonesShadow>
    </node>
    <node name="YLR257W::855813" nid="8725" row="476" minCol="10044" maxCol="22664" minColSha="19842" maxColSha="76913" color="EX-pale-yellow-green">
      <drainZones>
        <drainZone minCol="22664" maxCol="22664" />
      </drainZones>
      <drainZonesShadow>
        <drainZoneShadow minCol="19845" maxCol="19845" />
        <drainZoneShadow minCol="42506" maxCol="42506" />
      </drainZonesShadow>
    </node>
    <node name="KOG1::850811" nid="10523" row="477" minCol="10047" maxCol="22668" minColSha="19846" maxColSha="88125" color="EX-pale-purple">
      <drainZones>
        <drainZone minCol="10047" maxCol="10047" />
        <drainZone minCol="22665" maxCol="22668" />
      </drainZones>
      <drainZonesShadow>
        <drainZoneShadow minCol="19846" maxCol="19846" />
        <drainZoneShadow minCol="42507" maxCol="42510" />
      </drainZonesShadow>
    </node>
    <node name="TOR1::855847" nid="10521" row="478" minCol="10047" maxCol="22669" minColSha="19846" maxColSha="86299" color="EX-pale-magenta">
      <drainZones>
        <drainZone minCol="22669" maxCol="22669" />
      </drainZones>
      <drainZonesShadow>
        <drainZoneShadow minCol="19847" maxCol="19847" />
        <drainZoneShadow minCol="42511" maxCol="42511" />
      </drainZonesShadow>
    </node>
    <node name="MMM1::854924" nid="9141" row="479" minCol="10048" maxCol="22673" minColSha="19848" maxColSha="94018" color="EX-pale-red-orange">
      <drainZones>
        <drainZone minCol="10048" maxCol="10048" />
        <drainZone minCol="22670" maxCol="22673" />
      </drainZones>
      <drainZonesShadow>
        <drainZoneShadow minCol="19848" maxCol="19848" />
        <drainZoneShadow minCol="42512" maxCol="42515" />
      </drainZonesShadow>
    </node>
    <node name="NTH2::853524" nid="9679" row="480" minCol="10049" maxCol="22677" minColSha="19849" maxColSha="95923" color="EX-blue">
      <drainZones>
        <drainZone minCol="10049" maxCol="10049" />
        <drainZone minCol="22674" maxCol="22677" />
      </drainZones>
      <drainZonesShadow>
        <drainZoneShadow minCol="19849" maxCol="19849" />
        <drainZoneShadow minCol="42516" maxCol="42519" />
      </drainZonesShadow>
    </node>
    <node name="OTU1::854811" nid="8701" row="481" minCol="10050" maxCol="22680" minColSha="19850" maxColSha="93708" color="EX-orange">
      <drainZones>
        <drainZone minCol="10050" maxCol="10051" />
        <drainZone minCol="22678" maxCol="22680" />
      </drainZones>
      <drainZonesShadow>
        <drainZoneShadow minCol="19850" maxCol="19851" />
        <drainZoneShadow minCol="42520" maxCol="42522" />
      </drainZonesShadow>
    </node>
    <node name="PRR1::850310" nid="10352" row="482" minCol="10052" maxCol="22684" minColSha="19852" maxColSha="88737" color="EX-dark-cyan">
      <drainZones>
        <drainZone minCol="10052" maxCol="10052" />
        <drainZone minCol="22681" maxCol="22684" />
      </drainZones>
      <drainZonesShadow>
        <drainZoneShadow minCol="19852" maxCol="19852" />
        <drainZoneShadow minCol="42523" maxCol="42526" />
      </drainZonesShadow>
    </node>
    <node name="RIB7::852733" nid="9525" row="483" minCol="10053" maxCol="22688" minColSha="19853" maxColSha="96605" color="EX-red">
      <drainZones>
        <drainZone minCol="10053" maxCol="10053" />
        <drainZone minCol="22685" maxCol="22688" />
      </drainZones>
      <drainZonesShadow>
        <drainZoneShadow minCol="19853" maxCol="19853" />
        <drainZoneShadow minCol="42527" maxCol="42530" />
      </drainZonesShadow>
    </node>
    <node name="SFP1::856927" nid="8272" row="484" minCol="10054" maxCol="22692" minColSha="19854" maxColSha="96630" color="EX-dark-orange">
      <drainZones>
        <drainZone minCol="10054" maxCol="10054" />
        <drainZone minCol="22689" maxCol="22692" />
      </drainZones>
      <drainZonesShadow>
        <drainZoneShadow minCol="19854" maxCol="19854" />
        <drainZoneShadow minCol="42531" maxCol="42534" />
      </drainZonesShadow>
    </node>
    <node name="SPI1::854228" nid="10055" row="485" minCol="10055" maxCol="22696" minColSha="19855" maxColSha="96641" color="EX-dark-gray-purple">
      <drainZones>
        <drainZone minCol="10055" maxCol="10055" />
        <drainZone minCol="22693" maxCol="22696" />
      </drainZones>
      <drainZonesShadow>
        <drainZoneShadow minCol="19855" maxCol="19855" />
        <drainZoneShadow minCol="42535" maxCol="42538" />
      </drainZonesShadow>
    </node>
    <node name="SYP1::851662" nid="9533" row="486" minCol="10056" maxCol="22697" minColSha="19856" maxColSha="96648" color="EX-cyan">
      <drainZones>
        <drainZone minCol="10056" maxCol="10059" />
        <drainZone minCol="22697" maxCol="22697" />
      </drainZones>
      <drainZonesShadow>
        <drainZoneShadow minCol="19856" maxCol="19859" />
        <drainZoneShadow minCol="42539" maxCol="42539" />
      </drainZonesShadow>
    </node>
    <node name="TVP18::855748" nid="8619" row="487" minCol="10060" maxCol="22701" minColSha="19860" maxColSha="96372" color="EX-yellow-orange">
      <drainZones>
        <drainZone minCol="10060" maxCol="10060" />
        <drainZone minCol="22698" maxCol="22701" />
      </drainZones>
      <drainZonesShadow>
        <drainZoneShadow minCol="19860" maxCol="19860" />
        <drainZoneShadow minCol="42540" maxCol="42543" />
      </drainZonesShadow>
    </node>
    <node name="WBP1::856714" nid="9052" row="488" minCol="10061" maxCol="22704" minColSha="19861" maxColSha="96659" color="EX-pure-blue">
      <drainZones>
        <drainZone minCol="10061" maxCol="10062" />
        <drainZone minCol="22702" maxCol="22704" />
      </drainZones>
      <drainZonesShadow>
        <drainZoneShadow minCol="19861" maxCol="19862" />
        <drainZoneShadow minCol="42544" maxCol="42546" />
      </drainZonesShadow>
    </node>
    <node name="YGR205W::855021" nid="9873" row="489" minCol="10063" maxCol="22708" minColSha="19863" maxColSha="88451" color="EX-dark-yellow-green">
      <drainZones>
        <drainZone minCol="10063" maxCol="10063" />
        <drainZone minCol="22705" maxCol="22708" />
      </drainZones>
      <drainZonesShadow>
        <drainZoneShadow minCol="19863" maxCol="19863" />
        <drainZoneShadow minCol="42547" maxCol="42550" />
      </drainZonesShadow>
    </node>
    <node name="YGR250C::855905" nid="8923" row="490" minCol="10064" maxCol="22711" minColSha="19864" maxColSha="75817" color="EX-dark-magenta">
      <drainZones>
        <drainZone minCol="10064" maxCol="10065" />
        <drainZone minCol="22709" maxCol="22711" />
      </drainZones>
      <drainZonesShadow>
        <drainZoneShadow minCol="19864" maxCol="19865" />
        <drainZoneShadow minCol="42551" maxCol="42553" />
      </drainZonesShadow>
    </node>
    <node name="YIL161W::856450" nid="8820" row="491" minCol="10066" maxCol="22715" minColSha="19866" maxColSha="84066" color="EX-dark-green">
      <drainZones>
        <drainZone minCol="10066" maxCol="10066" />
        <drainZone minCol="22712" maxCol="22715" />
      </drainZones>
      <drainZonesShadow>
        <drainZoneShadow minCol="19866" maxCol="19866" />
        <drainZoneShadow minCol="42554" maxCol="42557" />
      </drainZonesShadow>
    </node>
    <node name="YMR262W::2777172" nid="10088" row="492" minCol="10067" maxCol="22716" minColSha="19867" maxColSha="74314" color="EX-blue-magenta">
      <drainZones>
        <drainZone minCol="10067" maxCol="10070" />
        <drainZone minCol="22716" maxCol="22716" />
      </drainZones>
      <drainZonesShadow>
        <drainZoneShadow minCol="19867" maxCol="19870" />
        <drainZoneShadow minCol="42558" maxCol="42558" />
      </drainZonesShadow>
    </node>
    <node name="YMR315W::855742" nid="10186" row="493" minCol="10071" maxCol="22720" minColSha="19871" maxColSha="84466" color="EX-yellow-green">
      <drainZones>
        <drainZone minCol="10071" maxCol="10071" />
        <drainZone minCol="22717" maxCol="22720" />
      </drainZones>
      <drainZonesShadow>
        <drainZoneShadow minCol="19871" maxCol="19871" />
        <drainZoneShadow minCol="42559" maxCol="42562" />
      </drainZonesShadow>
    </node>
    <node name="YNL134C::852302" nid="9253" row="494" minCol="10072" maxCol="22724" minColSha="19872" maxColSha="83460" color="EX-magenta">
      <drainZones>
        <drainZone minCol="10072" maxCol="10072" />
        <drainZone minCol="22721" maxCol="22724" />
      </drainZones>
      <drainZonesShadow>
        <drainZoneShadow minCol="19872" maxCol="19872" />
        <drainZoneShadow minCol="42563" maxCol="42566" />
      </drainZonesShadow>
    </node>
    <node name="YCR102C::852716" nid="9252" row="495" minCol="10072" maxCol="22727" minColSha="19872" maxColSha="77463" color="EX-green">
      <drainZones>
        <drainZone minCol="22725" maxCol="22727" />
      </drainZones>
      <drainZonesShadow>
        <drainZoneShadow minCol="19873" maxCol="19873" />
        <drainZoneShadow minCol="42567" maxCol="42569" />
      </drainZonesShadow>
    </node>
    <node name="YPL247C::856349" nid="10295" row="496" minCol="10073" maxCol="22731" minColSha="19874" maxColSha="80428" color="EX-yellow">
      <drainZones>
        <drainZone minCol="10073" maxCol="10073" />
        <drainZone minCol="22728" maxCol="22731" />
      </drainZones>
      <drainZonesShadow>
        <drainZoneShadow minCol="19874" maxCol="19874" />
        <drainZoneShadow minCol="42570" maxCol="42573" />
      </drainZonesShadow>
    </node>
    <node name="YAK1::855562" nid="10294" row="497" minCol="10073" maxCol="22734" minColSha="19874" maxColSha="93611" color="EX-purple">
      <drainZones>
        <drainZone minCol="22732" maxCol="22734" />
      </drainZones>
      <drainZonesShadow>
        <drainZoneShadow minCol="19875" maxCol="19875" />
        <drainZoneShadow minCol="42574" maxCol="42576" />
      </drainZonesShadow>
    </node>
    <node name="ADE57::850319" nid="8721" row="498" minCol="10074" maxCol="22737" minColSha="19876" maxColSha="81197" color="EX-dark-purple">
      <drainZones>
        <drainZone minCol="10074" maxCol="10074" />
        <drainZone minCol="22735" maxCol="22737" />
      </drainZones>
      <drainZonesShadow>
        <drainZoneShadow minCol="19876" maxCol="19876" />
        <drainZoneShadow minCol="42577" maxCol="42579" />
      </drainZonesShadow>
    </node>
    <node name="AMD1::851322" nid="9663" row="499" minCol="10075" maxCol="22740" minColSha="19877" maxColSha="78433" color="EX-dark-red">
      <drainZones>
        <drainZone minCol="10075" maxCol="10075" />
        <drainZone minCol="22738" maxCol="22740" />
      </drainZones>
      <drainZonesShadow>
        <drainZoneShadow minCol="19877" maxCol="19877" />
        <drainZoneShadow minCol="42580" maxCol="42582" />
      </drainZonesShadow>
    </node>
    <node name="YJL070C::855564" nid="9661" row="500" minCol="10075" maxCol="22741" minColSha="19877" maxColSha="75820" color="EX-pale-green">
      <drainZones>
        <drainZone minCol="22741" maxCol="22741" />
      </drainZones>
      <drainZonesShadow>
        <drainZoneShadow minCol="19878" maxCol="19878" />
        <drainZoneShadow minCol="42583" maxCol="42583" />
      </drainZonesShadow>
    </node>
    <node name="BNA3::855352" nid="10148" row="501" minCol="10076" maxCol="22744" minColSha="19879" maxColSha="80429" color="EX-pale-blue">
      <drainZones>
        <drainZone minCol="10076" maxCol="10076" />
        <drainZone minCol="22742" maxCol="22744" />
      </drainZones>
      <drainZonesShadow>
        <drainZoneShadow minCol="19879" maxCol="19879" />
        <drainZoneShadow minCol="42584" maxCol="42586" />
      </drainZonesShadow>
    </node>
    <node name="BSD2::851778" nid="10516" row="502" minCol="10077" maxCol="22746" minColSha="19880" maxColSha="77100" color="EX-dark-tan">
      <drainZones>
        <drainZone minCol="10077" maxCol="10078" />
        <drainZone minCol="22745" maxCol="22746" />
      </drainZones>
      <drainZonesShadow>
        <drainZoneShadow minCol="19880" maxCol="19881" />
        <drainZoneShadow minCol="42587" maxCol="42588" />
      </drainZonesShadow>
    </node>
    <node name="CNM67::856658" nid="8280" row="503" minCol="10079" maxCol="22749" minColSha="19882" maxColSha="89815" color="EX-pale-blue-magenta">
      <drainZones>
        <drainZone minCol="10079" maxCol="10079" />
        <drainZone minCol="22747" maxCol="22749" />
      </drainZones>
      <drainZonesShadow>
        <drainZoneShadow minCol="19882" maxCol="19882" />
        <drainZoneShadow minCol="42589" maxCol="42591" />
      </drainZonesShadow>
    </node>
    <node name="CPA1::856410" nid="8809" row="504" minCol="10080" maxCol="22752" minColSha="19883" maxColSha="79169" color="EX-pale-yellow orange">
      <drainZones>
        <drainZone minCol="10080" maxCol="10080" />
        <drainZone minCol="22750" maxCol="22752" />
      </drainZones>
      <drainZonesShadow>
        <drainZoneShadow minCol="19883" maxCol="19883" />
        <drainZoneShadow minCol="42592" maxCol="42594" />
      </drainZonesShadow>
    </node>
    <node name="CPR4::850487" nid="9598" row="505" minCol="10081" maxCol="22754" minColSha="19884" maxColSha="76915" color="EX-medium-magenta">
      <drainZones>
        <drainZone minCol="10081" maxCol="10082" />
        <drainZone minCol="22753" maxCol="22754" />
      </drainZones>
      <drainZonesShadow>
        <drainZoneShadow minCol="19884" maxCol="19885" />
        <drainZoneShadow minCol="42595" maxCol="42596" />
      </drainZonesShadow>
    </node>
    <node name="CYC3::853850" nid="10519" row="506" minCol="10083" maxCol="22757" minColSha="19886" maxColSha="79170" color="EX-pale-red">
      <drainZones>
        <drainZone minCol="10083" maxCol="10083" />
        <drainZone minCol="22755" maxCol="22757" />
      </drainZones>
      <drainZonesShadow>
        <drainZoneShadow minCol="19886" maxCol="19886" />
        <drainZoneShadow minCol="42597" maxCol="42599" />
      </drainZonesShadow>
    </node>
    <node name="DLD1::855914" nid="9370" row="507" minCol="10084" maxCol="22760" minColSha="19887" maxColSha="96670" color="EX-pale-cyan">
      <drainZones>
        <drainZone minCol="10084" maxCol="10084" />
        <drainZone minCol="22758" maxCol="22760" />
      </drainZones>
      <drainZonesShadow>
        <drainZoneShadow minCol="19887" maxCol="19887" />
        <drainZoneShadow minCol="42600" maxCol="42602" />
      </drainZonesShadow>
    </node>
    <node name="FES1::1466468" nid="8840" row="508" minCol="10085" maxCol="22763" minColSha="19888" maxColSha="80270" color="EX-pale-yellow-green">
      <drainZones>
        <drainZone minCol="10085" maxCol="10085" />
        <drainZone minCol="22761" maxCol="22763" />
      </drainZones>
      <drainZonesShadow>
        <drainZoneShadow minCol="19888" maxCol="19888" />
        <drainZoneShadow minCol="42603" maxCol="42605" />
      </drainZonesShadow>
    </node>
    <node name="JJJ1::852979" nid="8265" row="509" minCol="10086" maxCol="22766" minColSha="19889" maxColSha="92014" color="EX-pale-purple">
      <drainZones>
        <drainZone minCol="10086" maxCol="10086" />
        <drainZone minCol="22764" maxCol="22766" />
      </drainZones>
      <drainZonesShadow>
        <drainZoneShadow minCol="19889" maxCol="19889" />
        <drainZoneShadow minCol="42606" maxCol="42608" />
      </drainZonesShadow>
    </node>
    <node name="KCS1::856756" nid="10245" row="510" minCol="10087" maxCol="22769" minColSha="19890" maxColSha="81585" color="EX-pale-magenta">
      <drainZones>
        <drainZone minCol="10087" maxCol="10087" />
        <drainZone minCol="22767" maxCol="22769" />
      </drainZones>
      <drainZonesShadow>
        <drainZoneShadow minCol="19890" maxCol="19890" />
        <drainZoneShadow minCol="42609" maxCol="42611" />
      </drainZonesShadow>
    </node>
    <node name="YMR196W::852737" nid="8589" row="511" minCol="10087" maxCol="22770" minColSha="19890" maxColSha="86094" color="EX-pale-red-orange">
      <drainZones>
        <drainZone minCol="10088" maxCol="10088" />
        <drainZone minCol="22770" maxCol="22770" />
      </drainZones>
      <drainZonesShadow>
        <drainZoneShadow minCol="19891" maxCol="19892" />
        <drainZoneShadow minCol="42612" maxCol="42612" />
      </drainZonesShadow>
    </node>
    <node name="KRE2::852712" nid="9065" row="512" minCol="10089" maxCol="22773" minColSha="19893" maxColSha="96698" color="EX-blue">
      <drainZones>
        <drainZone minCol="10089" maxCol="10089" />
        <drainZone minCol="22771" maxCol="22773" />
      </drainZones>
      <drainZonesShadow>
        <drainZoneShadow minCol="19893" maxCol="19893" />
        <drainZoneShadow minCol="42613" maxCol="42615" />
      </drainZonesShadow>
    </node>
    <node name="KTR3::850752" nid="9707" row="513" minCol="10090" maxCol="22776" minColSha="19894" maxColSha="94431" color="EX-orange">
      <drainZones>
        <drainZone minCol="10090" maxCol="10090" />
        <drainZone minCol="22774" maxCol="22776" />
      </drainZones>
      <drainZonesShadow>
        <drainZoneShadow minCol="19894" maxCol="19894" />
        <drainZoneShadow minCol="42616" maxCol="42618" />
      </drainZonesShadow>
    </node>
    <node name="MGM101::5142379" nid="8767" row="514" minCol="10091" maxCol="22779" minColSha="19895" maxColSha="90156" color="EX-dark-cyan">
      <drainZones>
        <drainZone minCol="10091" maxCol="10091" />
        <drainZone minCol="22777" maxCol="22779" />
      </drainZones>
      <drainZonesShadow>
        <drainZoneShadow minCol="19895" maxCol="19895" />
        <drainZoneShadow minCol="42619" maxCol="42621" />
      </drainZonesShadow>
    </node>
    <node name="MGS1::851185" nid="10491" row="515" minCol="10092" maxCol="22781" minColSha="19896" maxColSha="75822" color="EX-red">
      <drainZones>
        <drainZone minCol="10092" maxCol="10093" />
        <drainZone minCol="22780" maxCol="22781" />
      </drainZones>
      <drainZonesShadow>
        <drainZoneShadow minCol="19896" maxCol="19897" />
        <drainZoneShadow minCol="42622" maxCol="42623" />
      </drainZonesShadow>
    </node>
    <node name="PCM1::9164950" nid="10490" row="516" minCol="10092" maxCol="22782" minColSha="19896" maxColSha="94432" color="EX-dark-orange">
      <drainZones>
        <drainZone minCol="22782" maxCol="22782" />
      </drainZones>
      <drainZonesShadow>
        <drainZoneShadow minCol="19898" maxCol="19898" />
        <drainZoneShadow minCol="42624" maxCol="42624" />
      </drainZonesShadow>
    </node>
    <node name="MLC2::1466422" nid="10139" row="517" minCol="10094" maxCol="22784" minColSha="19899" maxColSha="78435" color="EX-dark-gray-purple">
      <drainZones>
        <drainZone minCol="10094" maxCol="10095" />
        <drainZone minCol="22783" maxCol="22784" />
      </drainZones>
      <drainZonesShadow>
        <drainZoneShadow minCol="19899" maxCol="19900" />
        <drainZoneShadow minCol="42625" maxCol="42626" />
      </drainZonesShadow>
    </node>
    <node name="MTQ2::853113" nid="9591" row="518" minCol="10096" maxCol="22787" minColSha="19901" maxColSha="93709" color="EX-cyan">
      <drainZones>
        <drainZone minCol="10096" maxCol="10096" />
        <drainZone minCol="22785" maxCol="22787" />
      </drainZones>
      <drainZonesShadow>
        <drainZoneShadow minCol="19901" maxCol="19901" />
        <drainZoneShadow minCol="42627" maxCol="42629" />
      </drainZonesShadow>
    </node>
    <node name="NEM1::853766" nid="9014" row="519" minCol="10097" maxCol="22790" minColSha="19902" maxColSha="92319" color="EX-yellow-orange">
      <drainZones>
        <drainZone minCol="10097" maxCol="10097" />
        <drainZone minCol="22788" maxCol="22790" />
      </drainZones>
      <drainZonesShadow>
        <drainZoneShadow minCol="19902" maxCol="19902" />
        <drainZoneShadow minCol="42630" maxCol="42632" />
      </drainZonesShadow>
    </node>
    <node name="SPO7::852153" nid="9012" row="520" minCol="10097" maxCol="22793" minColSha="19902" maxColSha="81586" color="EX-pure-blue">
      <drainZones>
        <drainZone minCol="22791" maxCol="22793" />
      </drainZones>
      <drainZonesShadow>
        <drainZoneShadow minCol="19903" maxCol="19903" />
        <drainZoneShadow minCol="42633" maxCol="42635" />
      </drainZonesShadow>
    </node>
    <node name="OPI1::854012" nid="9377" row="521" minCol="10098" maxCol="22796" minColSha="19904" maxColSha="81438" color="EX-dark-yellow-green">
      <drainZones>
        <drainZone minCol="10098" maxCol="10098" />
        <drainZone minCol="22794" maxCol="22796" />
      </drainZones>
      <drainZonesShadow>
        <drainZoneShadow minCol="19904" maxCol="19904" />
        <drainZoneShadow minCol="42636" maxCol="42638" />
      </drainZonesShadow>
    </node>
    <node name="PDC2::854323" nid="9669" row="522" minCol="10099" maxCol="22798" minColSha="19905" maxColSha="76919" color="EX-dark-magenta">
      <drainZones>
        <drainZone minCol="10099" maxCol="10100" />
        <drainZone minCol="22797" maxCol="22798" />
      </drainZones>
      <drainZonesShadow>
        <drainZoneShadow minCol="19905" maxCol="19906" />
        <drainZoneShadow minCol="42639" maxCol="42640" />
      </drainZonesShadow>
    </node>
    <node name="PNG1::853925" nid="9986" row="523" minCol="10101" maxCol="22801" minColSha="19907" maxColSha="86915" color="EX-dark-green">
      <drainZones>
        <drainZone minCol="10101" maxCol="10101" />
        <drainZone minCol="22799" maxCol="22801" />
      </drainZones>
      <drainZonesShadow>
        <drainZoneShadow minCol="19907" maxCol="19907" />
        <drainZoneShadow minCol="42641" maxCol="42643" />
      </drainZonesShadow>
    </node>
    <node name="PRM8::851066" nid="9418" row="524" minCol="10102" maxCol="22804" minColSha="19908" maxColSha="93633" color="EX-blue-magenta">
      <drainZones>
        <drainZone minCol="10102" maxCol="10102" />
        <drainZone minCol="22802" maxCol="22804" />
      </drainZones>
      <drainZonesShadow>
        <drainZoneShadow minCol="19908" maxCol="19908" />
        <drainZoneShadow minCol="42644" maxCol="42646" />
      </drainZonesShadow>
    </node>
    <node name="RGD2::854756" nid="8224" row="525" minCol="10103" maxCol="22807" minColSha="19909" maxColSha="96706" color="EX-yellow-green">
      <drainZones>
        <drainZone minCol="10103" maxCol="10103" />
        <drainZone minCol="22805" maxCol="22807" />
      </drainZones>
      <drainZonesShadow>
        <drainZoneShadow minCol="19909" maxCol="19909" />
        <drainZoneShadow minCol="42647" maxCol="42649" />
      </drainZonesShadow>
    </node>
    <node name="RNT1::854135" nid="10004" row="526" minCol="10104" maxCol="22809" minColSha="19910" maxColSha="80737" color="EX-magenta">
      <drainZones>
        <drainZone minCol="10104" maxCol="10105" />
        <drainZone minCol="22808" maxCol="22809" />
      </drainZones>
      <drainZonesShadow>
        <drainZoneShadow minCol="19910" maxCol="19911" />
        <drainZoneShadow minCol="42650" maxCol="42651" />
      </drainZonesShadow>
    </node>
    <node name="RPL22B::855681" nid="9889" row="527" minCol="10106" maxCol="22812" minColSha="19912" maxColSha="80430" color="EX-green">
      <drainZones>
        <drainZone minCol="10106" maxCol="10106" />
        <drainZone minCol="22810" maxCol="22812" />
      </drainZones>
      <drainZonesShadow>
        <drainZoneShadow minCol="19912" maxCol="19912" />
        <drainZoneShadow minCol="42652" maxCol="42654" />
      </drainZonesShadow>
    </node>
    <node name="SCW11::850407" nid="9389" row="528" minCol="10107" maxCol="22815" minColSha="19913" maxColSha="94765" color="EX-yellow">
      <drainZones>
        <drainZone minCol="10107" maxCol="10107" />
        <drainZone minCol="22813" maxCol="22815" />
      </drainZones>
      <drainZonesShadow>
        <drainZoneShadow minCol="19913" maxCol="19913" />
        <drainZoneShadow minCol="42655" maxCol="42657" />
      </drainZonesShadow>
    </node>
    <node name="SEC1::852292" nid="10486" row="529" minCol="10108" maxCol="22817" minColSha="19914" maxColSha="95142" color="EX-purple">
      <drainZones>
        <drainZone minCol="10108" maxCol="10109" />
        <drainZone minCol="22816" maxCol="22817" />
      </drainZones>
      <drainZonesShadow>
        <drainZoneShadow minCol="19914" maxCol="19915" />
        <drainZoneShadow minCol="42658" maxCol="42659" />
      </drainZonesShadow>
    </node>
    <node name="SFB3::854429" nid="10043" row="530" minCol="10110" maxCol="22819" minColSha="19916" maxColSha="96716" color="EX-dark-purple">
      <drainZones>
        <drainZone minCol="10110" maxCol="10111" />
        <drainZone minCol="22818" maxCol="22819" />
      </drainZones>
      <drainZonesShadow>
        <drainZoneShadow minCol="19916" maxCol="19917" />
        <drainZoneShadow minCol="42660" maxCol="42661" />
      </drainZonesShadow>
    </node>
    <node name="SQT1::850821" nid="10097" row="531" minCol="10112" maxCol="22822" minColSha="19918" maxColSha="80431" color="EX-dark-red">
      <drainZones>
        <drainZone minCol="10112" maxCol="10112" />
        <drainZone minCol="22820" maxCol="22822" />
      </drainZones>
      <drainZonesShadow>
        <drainZoneShadow minCol="19918" maxCol="19918" />
        <drainZoneShadow minCol="42662" maxCol="42664" />
      </drainZonesShadow>
    </node>
    <node name="STV1::854205" nid="8261" row="532" minCol="10113" maxCol="22825" minColSha="19919" maxColSha="96724" color="EX-pale-green">
      <drainZones>
        <drainZone minCol="10113" maxCol="10113" />
        <drainZone minCol="22823" maxCol="22825" />
      </drainZones>
      <drainZonesShadow>
        <drainZoneShadow minCol="19919" maxCol="19919" />
        <drainZoneShadow minCol="42665" maxCol="42667" />
      </drainZonesShadow>
    </node>
    <node name="TLG1::856330" nid="10095" row="533" minCol="10114" maxCol="22828" minColSha="19920" maxColSha="91711" color="EX-pale-blue">
      <drainZones>
        <drainZone minCol="10114" maxCol="10114" />
        <drainZone minCol="22826" maxCol="22828" />
      </drainZones>
      <drainZonesShadow>
        <drainZoneShadow minCol="19920" maxCol="19920" />
        <drainZoneShadow minCol="42668" maxCol="42670" />
      </drainZonesShadow>
    </node>
    <node name="TMA22::851848" nid="10087" row="534" minCol="10115" maxCol="22831" minColSha="19921" maxColSha="93676" color="EX-dark-tan">
      <drainZones>
        <drainZone minCol="10115" maxCol="10115" />
        <drainZone minCol="22829" maxCol="22831" />
      </drainZones>
      <drainZonesShadow>
        <drainZoneShadow minCol="19921" maxCol="19921" />
        <drainZoneShadow minCol="42671" maxCol="42673" />
      </drainZonesShadow>
    </node>
    <node name="YBR139W::852141" nid="9903" row="535" minCol="10116" maxCol="22834" minColSha="19922" maxColSha="83928" color="EX-pale-blue-magenta">
      <drainZones>
        <drainZone minCol="10116" maxCol="10116" />
        <drainZone minCol="22832" maxCol="22834" />
      </drainZones>
      <drainZonesShadow>
        <drainZoneShadow minCol="19922" maxCol="19922" />
        <drainZoneShadow minCol="42674" maxCol="42676" />
      </drainZonesShadow>
    </node>
    <node name="YCR015C::856038" nid="8681" row="536" minCol="10117" maxCol="22837" minColSha="19923" maxColSha="78436" color="EX-pale-yellow orange">
      <drainZones>
        <drainZone minCol="10117" maxCol="10117" />
        <drainZone minCol="22835" maxCol="22837" />
      </drainZones>
      <drainZonesShadow>
        <drainZoneShadow minCol="19923" maxCol="19923" />
        <drainZoneShadow minCol="42677" maxCol="42679" />
      </drainZonesShadow>
    </node>
    <node name="YFR017C::855518" nid="10451" row="537" minCol="10118" maxCol="22840" minColSha="19924" maxColSha="91170" color="EX-medium-magenta">
      <drainZones>
        <drainZone minCol="10118" maxCol="10118" />
        <drainZone minCol="22838" maxCol="22840" />
      </drainZones>
      <drainZonesShadow>
        <drainZoneShadow minCol="19924" maxCol="19924" />
        <drainZoneShadow minCol="42680" maxCol="42682" />
      </drainZonesShadow>
    </node>
    <node name="YGL157W::855913" nid="9127" row="538" minCol="10119" maxCol="22843" minColSha="19925" maxColSha="80432" color="EX-pale-red">
      <drainZones>
        <drainZone minCol="10119" maxCol="10119" />
        <drainZone minCol="22841" maxCol="22843" />
      </drainZones>
      <drainZonesShadow>
        <drainZoneShadow minCol="19925" maxCol="19925" />
        <drainZoneShadow minCol="42683" maxCol="42685" />
      </drainZonesShadow>
    </node>
    <node name="YLH47::851566" nid="9840" row="539" minCol="10120" maxCol="22846" minColSha="19926" maxColSha="85932" color="EX-pale-cyan">
      <drainZones>
        <drainZone minCol="10120" maxCol="10120" />
        <drainZone minCol="22844" maxCol="22846" />
      </drainZones>
      <drainZonesShadow>
        <drainZoneShadow minCol="19926" maxCol="19926" />
        <drainZoneShadow minCol="42686" maxCol="42688" />
      </drainZonesShadow>
    </node>
    <node name="YOL098C::855877" nid="9615" row="540" minCol="10121" maxCol="22848" minColSha="19927" maxColSha="84068" color="EX-pale-yellow-green">
      <drainZones>
        <drainZone minCol="10121" maxCol="10122" />
        <drainZone minCol="22847" maxCol="22848" />
      </drainZones>
      <drainZonesShadow>
        <drainZoneShadow minCol="19927" maxCol="19928" />
        <drainZoneShadow minCol="42689" maxCol="42690" />
      </drainZonesShadow>
    </node>
    <node name="YPL225W::854767" nid="8267" row="541" minCol="10123" maxCol="22851" minColSha="19929" maxColSha="87293" color="EX-pale-purple">
      <drainZones>
        <drainZone minCol="10123" maxCol="10123" />
        <drainZone minCol="22849" maxCol="22851" />
      </drainZones>
      <drainZonesShadow>
        <drainZoneShadow minCol="19929" maxCol="19929" />
        <drainZoneShadow minCol="42691" maxCol="42693" />
      </drainZonesShadow>
    </node>
    <node name="ZEO1::853310" nid="9502" row="542" minCol="10124" maxCol="22854" minColSha="19930" maxColSha="93294" color="EX-pale-magenta">
      <drainZones>
        <drainZone minCol="10124" maxCol="10124" />
        <drainZone minCol="22852" maxCol="22854" />
      </drainZones>
      <drainZonesShadow>
        <drainZoneShadow minCol="19930" maxCol="19930" />
        <drainZoneShadow minCol="42694" maxCol="42696" />
      </drainZonesShadow>
    </node>
    <node name="CNA1::1466467" nid="9588" row="543" minCol="10125" maxCol="22856" minColSha="19931" maxColSha="96422" color="EX-pale-red-orange">
      <drainZones>
        <drainZone minCol="10125" maxCol="10125" />
        <drainZone minCol="22855" maxCol="22856" />
      </drainZones>
      <drainZonesShadow>
        <drainZoneShadow minCol="19931" maxCol="19931" />
        <drainZoneShadow minCol="42697" maxCol="42698" />
      </drainZonesShadow>
    </node>
    <node name="CTK2::852635" nid="8952" row="544" minCol="10126" maxCol="22857" minColSha="19932" maxColSha="74334" color="EX-blue">
      <drainZones>
        <drainZone minCol="10126" maxCol="10127" />
        <drainZone minCol="22857" maxCol="22857" />
      </drainZones>
      <drainZonesShadow>
        <drainZoneShadow minCol="19932" maxCol="19933" />
        <drainZoneShadow minCol="42699" maxCol="42699" />
      </drainZonesShadow>
    </node>
    <node name="CWP1::3628034" nid="10120" row="545" minCol="10128" maxCol="22859" minColSha="19934" maxColSha="90157" color="EX-orange">
      <drainZones>
        <drainZone minCol="10128" maxCol="10128" />
        <drainZone minCol="22858" maxCol="22859" />
      </drainZones>
      <drainZonesShadow>
        <drainZoneShadow minCol="19934" maxCol="19934" />
        <drainZoneShadow minCol="42700" maxCol="42701" />
      </drainZonesShadow>
    </node>
    <node name="FBP26::856637" nid="10261" row="546" minCol="10129" maxCol="22861" minColSha="19935" maxColSha="96423" color="EX-dark-cyan">
      <drainZones>
        <drainZone minCol="10129" maxCol="10129" />
        <drainZone minCol="22860" maxCol="22861" />
      </drainZones>
      <drainZonesShadow>
        <drainZoneShadow minCol="19935" maxCol="19935" />
        <drainZoneShadow minCol="42702" maxCol="42703" />
      </drainZonesShadow>
    </node>
    <node name="GDH1::1466476" nid="9759" row="547" minCol="10130" maxCol="22862" minColSha="19936" maxColSha="74336" color="EX-red">
      <drainZones>
        <drainZone minCol="10130" maxCol="10131" />
        <drainZone minCol="22862" maxCol="22862" />
      </drainZones>
      <drainZonesShadow>
        <drainZoneShadow minCol="19936" maxCol="19937" />
        <drainZoneShadow minCol="42704" maxCol="42704" />
      </drainZonesShadow>
    </node>
    <node name="GDH3::856336" nid="9758" row="548" minCol="10130" maxCol="22864" minColSha="19936" maxColSha="75831" color="EX-dark-orange">
      <drainZones>
        <drainZone minCol="22863" maxCol="22864" />
      </drainZones>
      <drainZonesShadow>
        <drainZoneShadow minCol="19938" maxCol="19938" />
        <drainZoneShadow minCol="42705" maxCol="42706" />
      </drainZonesShadow>
    </node>
    <node name="HFD1::850595" nid="10540" row="549" minCol="10132" maxCol="22866" minColSha="19939" maxColSha="96737" color="EX-dark-gray-purple">
      <drainZones>
        <drainZone minCol="10132" maxCol="10132" />
        <drainZone minCol="22865" maxCol="22866" />
      </drainZones>
      <drainZonesShadow>
        <drainZoneShadow minCol="19939" maxCol="19939" />
        <drainZoneShadow minCol="42707" maxCol="42708" />
      </drainZonesShadow>
    </node>
    <node name="HXT7::854522" nid="10086" row="550" minCol="10133" maxCol="22868" minColSha="19940" maxColSha="77471" color="EX-cyan">
      <drainZones>
        <drainZone minCol="10133" maxCol="10133" />
        <drainZone minCol="22867" maxCol="22868" />
      </drainZones>
      <drainZonesShadow>
        <drainZoneShadow minCol="19940" maxCol="19940" />
        <drainZoneShadow minCol="42709" maxCol="42710" />
      </drainZonesShadow>
    </node>
    <node name="ICL1::852648" nid="9884" row="551" minCol="10134" maxCol="22870" minColSha="19941" maxColSha="77472" color="EX-yellow-orange">
      <drainZones>
        <drainZone minCol="10134" maxCol="10134" />
        <drainZone minCol="22869" maxCol="22870" />
      </drainZones>
      <drainZonesShadow>
        <drainZoneShadow minCol="19941" maxCol="19941" />
        <drainZoneShadow minCol="42711" maxCol="42712" />
      </drainZonesShadow>
    </node>
    <node name="IST2::9164945" nid="8661" row="552" minCol="10135" maxCol="22872" minColSha="19942" maxColSha="96751" color="EX-pure-blue">
      <drainZones>
        <drainZone minCol="10135" maxCol="10135" />
        <drainZone minCol="22871" maxCol="22872" />
      </drainZones>
      <drainZonesShadow>
        <drainZoneShadow minCol="19942" maxCol="19942" />
        <drainZoneShadow minCol="42713" maxCol="42714" />
      </drainZonesShadow>
    </node>
    <node name="KHA1::9164971" nid="9760" row="553" minCol="10136" maxCol="22874" minColSha="19943" maxColSha="94433" color="EX-dark-yellow-green">
      <drainZones>
        <drainZone minCol="10136" maxCol="10136" />
        <drainZone minCol="22873" maxCol="22874" />
      </drainZones>
      <drainZonesShadow>
        <drainZoneShadow minCol="19943" maxCol="19943" />
        <drainZoneShadow minCol="42715" maxCol="42716" />
      </drainZonesShadow>
    </node>
    <node name="NDI1::854403" nid="9105" row="554" minCol="10137" maxCol="22876" minColSha="19944" maxColSha="83000" color="EX-dark-magenta">
      <drainZones>
        <drainZone minCol="10137" maxCol="10137" />
        <drainZone minCol="22875" maxCol="22876" />
      </drainZones>
      <drainZonesShadow>
        <drainZoneShadow minCol="19944" maxCol="19944" />
        <drainZoneShadow minCol="42717" maxCol="42718" />
      </drainZonesShadow>
    </node>
    <node name="NEW1::854003" nid="10492" row="555" minCol="10138" maxCol="22878" minColSha="19945" maxColSha="76923" color="EX-dark-green">
      <drainZones>
        <drainZone minCol="10138" maxCol="10138" />
        <drainZone minCol="22877" maxCol="22878" />
      </drainZones>
      <drainZonesShadow>
        <drainZoneShadow minCol="19945" maxCol="19945" />
        <drainZoneShadow minCol="42719" maxCol="42720" />
      </drainZonesShadow>
    </node>
    <node name="NFS1::851236" nid="9773" row="556" minCol="10139" maxCol="22880" minColSha="19946" maxColSha="76924" color="EX-blue-magenta">
      <drainZones>
        <drainZone minCol="10139" maxCol="10139" />
        <drainZone minCol="22879" maxCol="22880" />
      </drainZones>
      <drainZonesShadow>
        <drainZoneShadow minCol="19946" maxCol="19946" />
        <drainZoneShadow minCol="42721" maxCol="42722" />
      </drainZonesShadow>
    </node>
    <node name="NIF3::854849" nid="10225" row="557" minCol="10140" maxCol="22882" minColSha="19947" maxColSha="80553" color="EX-yellow-green">
      <drainZones>
        <drainZone minCol="10140" maxCol="10140" />
        <drainZone minCol="22881" maxCol="22882" />
      </drainZones>
      <drainZonesShadow>
        <drainZoneShadow minCol="19947" maxCol="19947" />
        <drainZoneShadow minCol="42723" maxCol="42724" />
      </drainZonesShadow>
    </node>
    <node name="NTA1::855510" nid="8814" row="558" minCol="10141" maxCol="22884" minColSha="19948" maxColSha="96544" color="EX-magenta">
      <drainZones>
        <drainZone minCol="10141" maxCol="10141" />
        <drainZone minCol="22883" maxCol="22884" />
      </drainZones>
      <drainZonesShadow>
        <drainZoneShadow minCol="19948" maxCol="19948" />
        <drainZoneShadow minCol="42725" maxCol="42726" />
      </drainZonesShadow>
    </node>
    <node name="PDC5::856199" nid="9398" row="559" minCol="10142" maxCol="22886" minColSha="19949" maxColSha="85933" color="EX-green">
      <drainZones>
        <drainZone minCol="10142" maxCol="10142" />
        <drainZone minCol="22885" maxCol="22886" />
      </drainZones>
      <drainZonesShadow>
        <drainZoneShadow minCol="19949" maxCol="19949" />
        <drainZoneShadow minCol="42727" maxCol="42728" />
      </drainZonesShadow>
    </node>
    <node name="RMD9::853580" nid="9564" row="560" minCol="10143" maxCol="22888" minColSha="19950" maxColSha="76926" color="EX-yellow">
      <drainZones>
        <drainZone minCol="10143" maxCol="10143" />
        <drainZone minCol="22887" maxCol="22888" />
      </drainZones>
      <drainZonesShadow>
        <drainZoneShadow minCol="19950" maxCol="19950" />
        <drainZoneShadow minCol="42729" maxCol="42730" />
      </drainZonesShadow>
    </node>
    <node name="RNR1::851449" nid="8860" row="561" minCol="10144" maxCol="22890" minColSha="19951" maxColSha="80433" color="EX-purple">
      <drainZones>
        <drainZone minCol="10144" maxCol="10144" />
        <drainZone minCol="22889" maxCol="22890" />
      </drainZones>
      <drainZonesShadow>
        <drainZoneShadow minCol="19951" maxCol="19951" />
        <drainZoneShadow minCol="42731" maxCol="42732" />
      </drainZonesShadow>
    </node>
    <node name="RPS21A::850700" nid="9636" row="562" minCol="10145" maxCol="22891" minColSha="19952" maxColSha="74342" color="EX-dark-purple">
      <drainZones>
        <drainZone minCol="10145" maxCol="10146" />
        <drainZone minCol="22891" maxCol="22891" />
      </drainZones>
      <drainZonesShadow>
        <drainZoneShadow minCol="19952" maxCol="19953" />
        <drainZoneShadow minCol="42733" maxCol="42733" />
      </drainZonesShadow>
    </node>
    <node name="RPS29B::851602" nid="8711" row="563" minCol="10147" maxCol="22893" minColSha="19954" maxColSha="75248" color="EX-dark-red">
      <drainZones>
        <drainZone minCol="10147" maxCol="10147" />
        <drainZone minCol="22892" maxCol="22893" />
      </drainZones>
      <drainZonesShadow>
        <drainZoneShadow minCol="19954" maxCol="19954" />
        <drainZoneShadow minCol="42734" maxCol="42735" />
      </drainZonesShadow>
    </node>
    <node name="SAC1::856080" nid="10207" row="564" minCol="10148" maxCol="22895" minColSha="19955" maxColSha="96717" color="EX-pale-green">
      <drainZones>
        <drainZone minCol="10148" maxCol="10148" />
        <drainZone minCol="22894" maxCol="22895" />
      </drainZones>
      <drainZonesShadow>
        <drainZoneShadow minCol="19955" maxCol="19955" />
        <drainZoneShadow minCol="42736" maxCol="42737" />
      </drainZonesShadow>
    </node>
    <node name="SER2::856940" nid="9038" row="565" minCol="10149" maxCol="22897" minColSha="19956" maxColSha="75836" color="EX-pale-blue">
      <drainZones>
        <drainZone minCol="10149" maxCol="10149" />
        <drainZone minCol="22896" maxCol="22897" />
      </drainZones>
      <drainZonesShadow>
        <drainZoneShadow minCol="19956" maxCol="19956" />
        <drainZoneShadow minCol="42738" maxCol="42739" />
      </drainZonesShadow>
    </node>
    <node name="SEY1::1466524" nid="10109" row="566" minCol="10150" maxCol="22899" minColSha="19957" maxColSha="79172" color="EX-dark-tan">
      <drainZones>
        <drainZone minCol="10150" maxCol="10150" />
        <drainZone minCol="22898" maxCol="22899" />
      </drainZones>
      <drainZonesShadow>
        <drainZoneShadow minCol="19957" maxCol="19957" />
        <drainZoneShadow minCol="42740" maxCol="42741" />
      </drainZonesShadow>
    </node>
    <node name="SOK1::856633" nid="9892" row="567" minCol="10151" maxCol="22901" minColSha="19958" maxColSha="75837" color="EX-pale-blue-magenta">
      <drainZones>
        <drainZone minCol="10151" maxCol="10151" />
        <drainZone minCol="22900" maxCol="22901" />
      </drainZones>
      <drainZonesShadow>
        <drainZoneShadow minCol="19958" maxCol="19958" />
        <drainZoneShadow minCol="42742" maxCol="42743" />
      </drainZonesShadow>
    </node>
    <node name="SPO14::854005" nid="10498" row="568" minCol="10152" maxCol="22903" minColSha="19959" maxColSha="88554" color="EX-pale-yellow orange">
      <drainZones>
        <drainZone minCol="10152" maxCol="10152" />
        <drainZone minCol="22902" maxCol="22903" />
      </drainZones>
      <drainZonesShadow>
        <drainZoneShadow minCol="19959" maxCol="19959" />
        <drainZoneShadow minCol="42744" maxCol="42745" />
      </drainZonesShadow>
    </node>
    <node name="TAD2::852907" nid="9851" row="569" minCol="10153" maxCol="22905" minColSha="19960" maxColSha="96769" color="EX-medium-magenta">
      <drainZones>
        <drainZone minCol="10153" maxCol="10153" />
        <drainZone minCol="22904" maxCol="22905" />
      </drainZones>
      <drainZonesShadow>
        <drainZoneShadow minCol="19960" maxCol="19960" />
        <drainZoneShadow minCol="42746" maxCol="42747" />
      </drainZonesShadow>
    </node>
    <node name="THS1::856829" nid="9606" row="570" minCol="10154" maxCol="22907" minColSha="19961" maxColSha="83098" color="EX-pale-red">
      <drainZones>
        <drainZone minCol="10154" maxCol="10154" />
        <drainZone minCol="22906" maxCol="22907" />
      </drainZones>
      <drainZonesShadow>
        <drainZoneShadow minCol="19961" maxCol="19961" />
        <drainZoneShadow minCol="42748" maxCol="42749" />
      </drainZonesShadow>
    </node>
    <node name="TMA16::852174" nid="9725" row="571" minCol="10155" maxCol="22909" minColSha="19962" maxColSha="81760" color="EX-pale-cyan">
      <drainZones>
        <drainZone minCol="10155" maxCol="10155" />
        <drainZone minCol="22908" maxCol="22909" />
      </drainZones>
      <drainZonesShadow>
        <drainZoneShadow minCol="19962" maxCol="19962" />
        <drainZoneShadow minCol="42750" maxCol="42751" />
      </drainZonesShadow>
    </node>
    <node name="TOM1::851439" nid="8895" row="572" minCol="10156" maxCol="22910" minColSha="19963" maxColSha="74346" color="EX-pale-yellow-green">
      <drainZones>
        <drainZone minCol="10156" maxCol="10157" />
        <drainZone minCol="22910" maxCol="22910" />
      </drainZones>
      <drainZonesShadow>
        <drainZoneShadow minCol="19963" maxCol="19964" />
        <drainZoneShadow minCol="42752" maxCol="42752" />
      </drainZonesShadow>
    </node>
    <node name="TPK3::9164868" nid="10509" row="573" minCol="10158" maxCol="22912" minColSha="19965" maxColSha="94434" color="EX-pale-purple">
      <drainZones>
        <drainZone minCol="10158" maxCol="10158" />
        <drainZone minCol="22911" maxCol="22912" />
      </drainZones>
      <drainZonesShadow>
        <drainZoneShadow minCol="19965" maxCol="19965" />
        <drainZoneShadow minCol="42753" maxCol="42754" />
      </drainZonesShadow>
    </node>
    <node name="UBC13::855770" nid="8965" row="574" minCol="10159" maxCol="22913" minColSha="19966" maxColSha="74347" color="EX-pale-magenta">
      <drainZones>
        <drainZone minCol="10159" maxCol="10160" />
        <drainZone minCol="22913" maxCol="22913" />
      </drainZones>
      <drainZonesShadow>
        <drainZoneShadow minCol="19966" maxCol="19967" />
        <drainZoneShadow minCol="42755" maxCol="42755" />
      </drainZonesShadow>
    </node>
    <node name="ULA1::853151" nid="10505" row="575" minCol="10161" maxCol="22915" minColSha="19968" maxColSha="90158" color="EX-pale-red-orange">
      <drainZones>
        <drainZone minCol="10161" maxCol="10161" />
        <drainZone minCol="22914" maxCol="22915" />
      </drainZones>
      <drainZonesShadow>
        <drainZoneShadow minCol="19968" maxCol="19968" />
        <drainZoneShadow minCol="42756" maxCol="42757" />
      </drainZonesShadow>
    </node>
    <node name="UBA3::854911" nid="10506" row="576" minCol="10161" maxCol="22916" minColSha="19968" maxColSha="74349" color="EX-blue">
      <drainZones>
        <drainZone minCol="22916" maxCol="22916" />
      </drainZones>
      <drainZonesShadow>
        <drainZoneShadow minCol="19969" maxCol="19969" />
        <drainZoneShadow minCol="42758" maxCol="42758" />
      </drainZonesShadow>
    </node>
    <node name="VPS25::850736" nid="9572" row="577" minCol="10162" maxCol="22918" minColSha="19970" maxColSha="89295" color="EX-orange">
      <drainZones>
        <drainZone minCol="10162" maxCol="10162" />
        <drainZone minCol="22917" maxCol="22918" />
      </drainZones>
      <drainZonesShadow>
        <drainZoneShadow minCol="19970" maxCol="19970" />
        <drainZoneShadow minCol="42759" maxCol="42760" />
      </drainZonesShadow>
    </node>
    <node name="YAE1::851664" nid="8855" row="578" minCol="10163" maxCol="22920" minColSha="19971" maxColSha="79173" color="EX-dark-cyan">
      <drainZones>
        <drainZone minCol="10163" maxCol="10163" />
        <drainZone minCol="22919" maxCol="22920" />
      </drainZones>
      <drainZonesShadow>
        <drainZoneShadow minCol="19971" maxCol="19971" />
        <drainZoneShadow minCol="42761" maxCol="42762" />
      </drainZonesShadow>
    </node>
    <node name="YNL260C::850851" nid="8868" row="579" minCol="10163" maxCol="22921" minColSha="19971" maxColSha="86520" color="EX-red">
      <drainZones>
        <drainZone minCol="22921" maxCol="22921" />
      </drainZones>
      <drainZonesShadow>
        <drainZoneShadow minCol="19972" maxCol="19972" />
        <drainZoneShadow minCol="42763" maxCol="42763" />
      </drainZonesShadow>
    </node>
    <node name="YCF1::854799" nid="9902" row="580" minCol="10164" maxCol="22923" minColSha="19973" maxColSha="75838" color="EX-dark-orange">
      <drainZones>
        <drainZone minCol="10164" maxCol="10164" />
        <drainZone minCol="22922" maxCol="22923" />
      </drainZones>
      <drainZonesShadow>
        <drainZoneShadow minCol="19973" maxCol="19973" />
        <drainZoneShadow minCol="42764" maxCol="42765" />
      </drainZonesShadow>
    </node>
    <node name="YDR061W::856072" nid="8271" row="581" minCol="10165" maxCol="22925" minColSha="19974" maxColSha="96424" color="EX-dark-gray-purple">
      <drainZones>
        <drainZone minCol="10165" maxCol="10165" />
        <drainZone minCol="22924" maxCol="22925" />
      </drainZones>
      <drainZonesShadow>
        <drainZoneShadow minCol="19974" maxCol="19974" />
        <drainZoneShadow minCol="42766" maxCol="42767" />
      </drainZonesShadow>
    </node>
    <node name="YKL100C::3799975" nid="8697" row="582" minCol="10166" maxCol="22927" minColSha="19975" maxColSha="90159" color="EX-cyan">
      <drainZones>
        <drainZone minCol="10166" maxCol="10166" />
        <drainZone minCol="22926" maxCol="22927" />
      </drainZones>
      <drainZonesShadow>
        <drainZoneShadow minCol="19975" maxCol="19975" />
        <drainZoneShadow minCol="42768" maxCol="42769" />
      </drainZonesShadow>
    </node>
    <node name="YOR131C::851006" nid="8330" row="583" minCol="10167" maxCol="22929" minColSha="19976" maxColSha="96777" color="EX-yellow-orange">
      <drainZones>
        <drainZone minCol="10167" maxCol="10167" />
        <drainZone minCol="22928" maxCol="22929" />
      </drainZones>
      <drainZonesShadow>
        <drainZoneShadow minCol="19976" maxCol="19976" />
        <drainZoneShadow minCol="42770" maxCol="42771" />
      </drainZonesShadow>
    </node>
    <node name="YOS9::9164886" nid="10128" row="584" minCol="10168" maxCol="22931" minColSha="19977" maxColSha="94435" color="EX-pure-blue">
      <drainZones>
        <drainZone minCol="10168" maxCol="10168" />
        <drainZone minCol="22930" maxCol="22931" />
      </drainZones>
      <drainZonesShadow>
        <drainZoneShadow minCol="19977" maxCol="19977" />
        <drainZoneShadow minCol="42772" maxCol="42773" />
      </drainZonesShadow>
    </node>
    <node name="YPT7::852310" nid="9918" row="585" minCol="10169" maxCol="22933" minColSha="19978" maxColSha="78437" color="EX-dark-yellow-green">
      <drainZones>
        <drainZone minCol="10169" maxCol="10169" />
        <drainZone minCol="22932" maxCol="22933" />
      </drainZones>
      <drainZonesShadow>
        <drainZoneShadow minCol="19978" maxCol="19978" />
        <drainZoneShadow minCol="42774" maxCol="42775" />
      </drainZonesShadow>
    </node>
    <node name="ALT1::854719" nid="9338" row="586" minCol="10170" maxCol="22934" minColSha="19979" maxColSha="74353" color="EX-dark-magenta">
      <drainZones>
        <drainZone minCol="10170" maxCol="10170" />
        <drainZone minCol="22934" maxCol="22934" />
      </drainZones>
      <drainZonesShadow>
        <drainZoneShadow minCol="19979" maxCol="19979" />
        <drainZoneShadow minCol="42776" maxCol="42776" />
      </drainZonesShadow>
    </node>
    <node name="ATG13::853514" nid="8232" row="587" minCol="10171" maxCol="22935" minColSha="19980" maxColSha="80554" color="EX-dark-green">
      <drainZones>
        <drainZone minCol="10171" maxCol="10171" />
        <drainZone minCol="22935" maxCol="22935" />
      </drainZones>
      <drainZonesShadow>
        <drainZoneShadow minCol="19980" maxCol="19980" />
        <drainZoneShadow minCol="42777" maxCol="42777" />
      </drainZonesShadow>
    </node>
    <node name="BUD23::855018" nid="8279" row="588" minCol="10172" maxCol="22936" minColSha="19981" maxColSha="75839" color="EX-blue-magenta">
      <drainZones>
        <drainZone minCol="10172" maxCol="10172" />
        <drainZone minCol="22936" maxCol="22936" />
      </drainZones>
      <drainZonesShadow>
        <drainZoneShadow minCol="19981" maxCol="19981" />
        <drainZoneShadow minCol="42778" maxCol="42778" />
      </drainZonesShadow>
    </node>
    <node name="BUD2::1466528" nid="10471" row="589" minCol="10173" maxCol="22937" minColSha="19982" maxColSha="74354" color="EX-yellow-green">
      <drainZones>
        <drainZone minCol="10173" maxCol="10173" />
        <drainZone minCol="22937" maxCol="22937" />
      </drainZones>
      <drainZonesShadow>
        <drainZoneShadow minCol="19982" maxCol="19982" />
        <drainZoneShadow minCol="42779" maxCol="42779" />
      </drainZonesShadow>
    </node>
    <node name="CBK1::856066" nid="8640" row="590" minCol="10174" maxCol="22938" minColSha="19983" maxColSha="82624" color="EX-magenta">
      <drainZones>
        <drainZone minCol="10174" maxCol="10174" />
        <drainZone minCol="22938" maxCol="22938" />
      </drainZones>
      <drainZonesShadow>
        <drainZoneShadow minCol="19983" maxCol="19983" />
        <drainZoneShadow minCol="42780" maxCol="42780" />
      </drainZonesShadow>
    </node>
    <node name="CIN4::852605" nid="9805" row="591" minCol="10175" maxCol="22939" minColSha="19984" maxColSha="77476" color="EX-green">
      <drainZones>
        <drainZone minCol="10175" maxCol="10175" />
        <drainZone minCol="22939" maxCol="22939" />
      </drainZones>
      <drainZonesShadow>
        <drainZoneShadow minCol="19984" maxCol="19984" />
        <drainZoneShadow minCol="42781" maxCol="42781" />
      </drainZonesShadow>
    </node>
    <node name="DML1::853516" nid="8660" row="592" minCol="10176" maxCol="22940" minColSha="19985" maxColSha="96801" color="EX-yellow">
      <drainZones>
        <drainZone minCol="10176" maxCol="10176" />
        <drainZone minCol="22940" maxCol="22940" />
      </drainZones>
      <drainZonesShadow>
        <drainZoneShadow minCol="19985" maxCol="19985" />
        <drainZoneShadow minCol="42782" maxCol="42782" />
      </drainZonesShadow>
    </node>
    <node name="FAR1::851294" nid="9371" row="593" minCol="10177" maxCol="22941" minColSha="19986" maxColSha="89478" color="EX-purple">
      <drainZones>
        <drainZone minCol="10177" maxCol="10177" />
        <drainZone minCol="22941" maxCol="22941" />
      </drainZones>
      <drainZonesShadow>
        <drainZoneShadow minCol="19986" maxCol="19986" />
        <drainZoneShadow minCol="42783" maxCol="42783" />
      </drainZonesShadow>
    </node>
    <node name="FET5::856342" nid="9529" row="594" minCol="10178" maxCol="22942" minColSha="19987" maxColSha="74355" color="EX-dark-purple">
      <drainZones>
        <drainZone minCol="10178" maxCol="10178" />
        <drainZone minCol="22942" maxCol="22942" />
      </drainZones>
      <drainZonesShadow>
        <drainZoneShadow minCol="19987" maxCol="19987" />
        <drainZoneShadow minCol="42784" maxCol="42784" />
      </drainZonesShadow>
    </node>
    <node name="HST1::854565" nid="8959" row="595" minCol="10179" maxCol="22943" minColSha="19988" maxColSha="75840" color="EX-dark-red">
      <drainZones>
        <drainZone minCol="10179" maxCol="10179" />
        <drainZone minCol="22943" maxCol="22943" />
      </drainZones>
      <drainZonesShadow>
        <drainZoneShadow minCol="19988" maxCol="19988" />
        <drainZoneShadow minCol="42785" maxCol="42785" />
      </drainZonesShadow>
    </node>
    <node name="KIC1::856621" nid="8353" row="596" minCol="10180" maxCol="22944" minColSha="19989" maxColSha="75841" color="EX-pale-green">
      <drainZones>
        <drainZone minCol="10180" maxCol="10180" />
        <drainZone minCol="22944" maxCol="22944" />
      </drainZones>
      <drainZonesShadow>
        <drainZoneShadow minCol="19989" maxCol="19989" />
        <drainZoneShadow minCol="42786" maxCol="42786" />
      </drainZonesShadow>
    </node>
    <node name="SOG2::853403" nid="8352" row="597" minCol="10180" maxCol="22945" minColSha="19989" maxColSha="96650" color="EX-pale-blue">
      <drainZones>
        <drainZone minCol="22945" maxCol="22945" />
      </drainZones>
      <drainZonesShadow>
        <drainZoneShadow minCol="19990" maxCol="19990" />
        <drainZoneShadow minCol="42787" maxCol="42787" />
      </drainZonesShadow>
    </node>
    <node name="LRC5::855980" nid="10121" row="598" minCol="10181" maxCol="22946" minColSha="19991" maxColSha="82380" color="EX-dark-tan">
      <drainZones>
        <drainZone minCol="10181" maxCol="10181" />
        <drainZone minCol="22946" maxCol="22946" />
      </drainZones>
      <drainZonesShadow>
        <drainZoneShadow minCol="19991" maxCol="19991" />
        <drainZoneShadow minCol="42788" maxCol="42788" />
      </drainZonesShadow>
    </node>
    <node name="MRH4::855294" nid="9445" row="599" minCol="10182" maxCol="22947" minColSha="19992" maxColSha="76929" color="EX-pale-blue-magenta">
      <drainZones>
        <drainZone minCol="10182" maxCol="10182" />
        <drainZone minCol="22947" maxCol="22947" />
      </drainZones>
      <drainZonesShadow>
        <drainZoneShadow minCol="19992" maxCol="19992" />
        <drainZoneShadow minCol="42789" maxCol="42789" />
      </drainZonesShadow>
    </node>
    <node name="MSB2::850417" nid="8746" row="600" minCol="10183" maxCol="22948" minColSha="19993" maxColSha="95478" color="EX-pale-yellow orange">
      <drainZones>
        <drainZone minCol="10183" maxCol="10183" />
        <drainZone minCol="22948" maxCol="22948" />
      </drainZones>
      <drainZonesShadow>
        <drainZoneShadow minCol="19993" maxCol="19993" />
        <drainZoneShadow minCol="42790" maxCol="42790" />
      </drainZonesShadow>
    </node>
    <node name="PRO1::854483" nid="10392" row="601" minCol="10184" maxCol="22949" minColSha="19994" maxColSha="87213" color="EX-medium-magenta">
      <drainZones>
        <drainZone minCol="10184" maxCol="10184" />
        <drainZone minCol="22949" maxCol="22949" />
      </drainZones>
      <drainZonesShadow>
        <drainZoneShadow minCol="19994" maxCol="19994" />
        <drainZoneShadow minCol="42791" maxCol="42791" />
      </drainZonesShadow>
    </node>
    <node name="RAD34::852634" nid="8398" row="602" minCol="10185" maxCol="22950" minColSha="19995" maxColSha="79174" color="EX-pale-red">
      <drainZones>
        <drainZone minCol="10185" maxCol="10185" />
        <drainZone minCol="22950" maxCol="22950" />
      </drainZones>
      <drainZonesShadow>
        <drainZoneShadow minCol="19995" maxCol="19995" />
        <drainZoneShadow minCol="42792" maxCol="42792" />
      </drainZonesShadow>
    </node>
    <node name="RSR1::852300" nid="9728" row="603" minCol="10186" maxCol="22951" minColSha="19996" maxColSha="79175" color="EX-pale-cyan">
      <drainZones>
        <drainZone minCol="10186" maxCol="10186" />
        <drainZone minCol="22951" maxCol="22951" />
      </drainZones>
      <drainZonesShadow>
        <drainZoneShadow minCol="19996" maxCol="19996" />
        <drainZoneShadow minCol="42793" maxCol="42793" />
      </drainZonesShadow>
    </node>
    <node name="SCJ1::854566" nid="9076" row="604" minCol="10187" maxCol="22952" minColSha="19997" maxColSha="75842" color="EX-pale-yellow-green">
      <drainZones>
        <drainZone minCol="10187" maxCol="10187" />
        <drainZone minCol="22952" maxCol="22952" />
      </drainZones>
      <drainZonesShadow>
        <drainZoneShadow minCol="19997" maxCol="19997" />
        <drainZoneShadow minCol="42794" maxCol="42794" />
      </drainZonesShadow>
    </node>
    <node name="SEI1::853414" nid="10031" row="605" minCol="10188" maxCol="22953" minColSha="19998" maxColSha="74356" color="EX-pale-purple">
      <drainZones>
        <drainZone minCol="10188" maxCol="10188" />
        <drainZone minCol="22953" maxCol="22953" />
      </drainZones>
      <drainZonesShadow>
        <drainZoneShadow minCol="19998" maxCol="19998" />
        <drainZoneShadow minCol="42795" maxCol="42795" />
      </drainZonesShadow>
    </node>
    <node name="SET7::850618" nid="9475" row="606" minCol="10189" maxCol="22954" minColSha="19999" maxColSha="95479" color="EX-pale-magenta">
      <drainZones>
        <drainZone minCol="10189" maxCol="10189" />
        <drainZone minCol="22954" maxCol="22954" />
      </drainZones>
      <drainZonesShadow>
        <drainZoneShadow minCol="19999" maxCol="19999" />
        <drainZoneShadow minCol="42796" maxCol="42796" />
      </drainZonesShadow>
    </node>
    <node name="SHE9::853810" nid="9914" row="607" minCol="10190" maxCol="22955" minColSha="20000" maxColSha="96805" color="EX-pale-red-orange">
      <drainZones>
        <drainZone minCol="10190" maxCol="10190" />
        <drainZone minCol="22955" maxCol="22955" />
      </drainZones>
      <drainZonesShadow>
        <drainZoneShadow minCol="20000" maxCol="20000" />
        <drainZoneShadow minCol="42797" maxCol="42797" />
      </drainZonesShadow>
    </node>
    <node name="SLF1::853412" nid="9925" row="608" minCol="10191" maxCol="22956" minColSha="20001" maxColSha="96651" color="EX-blue">
      <drainZones>
        <drainZone minCol="10191" maxCol="10191" />
        <drainZone minCol="22956" maxCol="22956" />
      </drainZones>
      <drainZonesShadow>
        <drainZoneShadow minCol="20001" maxCol="20001" />
        <drainZoneShadow minCol="42798" maxCol="42798" />
      </drainZonesShadow>
    </node>
    <node name="STE11::853401" nid="10025" row="609" minCol="10192" maxCol="22957" minColSha="20002" maxColSha="90593" color="EX-orange">
      <drainZones>
        <drainZone minCol="10192" maxCol="10192" />
        <drainZone minCol="22957" maxCol="22957" />
      </drainZones>
      <drainZonesShadow>
        <drainZoneShadow minCol="20002" maxCol="20002" />
        <drainZoneShadow minCol="42799" maxCol="42799" />
      </drainZonesShadow>
    </node>
    <node name="TSC10::9164974" nid="9910" row="610" minCol="10193" maxCol="22958" minColSha="20003" maxColSha="94436" color="EX-dark-cyan">
      <drainZones>
        <drainZone minCol="10193" maxCol="10193" />
        <drainZone minCol="22958" maxCol="22958" />
      </drainZones>
      <drainZonesShadow>
        <drainZoneShadow minCol="20003" maxCol="20003" />
        <drainZoneShadow minCol="42800" maxCol="42800" />
      </drainZonesShadow>
    </node>
    <node name="UFD2::853763" nid="9058" row="611" minCol="10194" maxCol="22959" minColSha="20004" maxColSha="96813" color="EX-red">
      <drainZones>
        <drainZone minCol="10194" maxCol="10194" />
        <drainZone minCol="22959" maxCol="22959" />
      </drainZones>
      <drainZonesShadow>
        <drainZoneShadow minCol="20004" maxCol="20004" />
        <drainZoneShadow minCol="42801" maxCol="42801" />
      </drainZonesShadow>
    </node>
    <node name="VHS2::854762" nid="9118" row="612" minCol="10195" maxCol="22960" minColSha="20005" maxColSha="75843" color="EX-dark-orange">
      <drainZones>
        <drainZone minCol="10195" maxCol="10195" />
        <drainZone minCol="22960" maxCol="22960" />
      </drainZones>
      <drainZonesShadow>
        <drainZoneShadow minCol="20005" maxCol="20005" />
        <drainZoneShadow minCol="42802" maxCol="42802" />
      </drainZonesShadow>
    </node>
    <node name="YAR1::852270" nid="8476" row="613" minCol="10196" maxCol="22961" minColSha="20006" maxColSha="80555" color="EX-dark-gray-purple">
      <drainZones>
        <drainZone minCol="10196" maxCol="10196" />
        <drainZone minCol="22961" maxCol="22961" />
      </drainZones>
      <drainZonesShadow>
        <drainZoneShadow minCol="20006" maxCol="20006" />
        <drainZoneShadow minCol="42803" maxCol="42803" />
      </drainZonesShadow>
    </node>
    <node name="YJR142W::850381" nid="8605" row="614" minCol="10197" maxCol="22962" minColSha="20007" maxColSha="74357" color="EX-cyan">
      <drainZones>
        <drainZone minCol="10197" maxCol="10197" />
        <drainZone minCol="22962" maxCol="22962" />
      </drainZones>
      <drainZonesShadow>
        <drainZoneShadow minCol="20007" maxCol="20007" />
        <drainZoneShadow minCol="42804" maxCol="42804" />
      </drainZonesShadow>
    </node>
    <node name="YMR086W::850331" nid="9383" row="615" minCol="10198" maxCol="22963" minColSha="20008" maxColSha="74358" color="EX-yellow-orange">
      <drainZones>
        <drainZone minCol="10198" maxCol="10198" />
        <drainZone minCol="22963" maxCol="22963" />
      </drainZones>
      <drainZonesShadow>
        <drainZoneShadow minCol="20008" maxCol="20008" />
        <drainZoneShadow minCol="42805" maxCol="42805" />
      </drainZonesShadow>
    </node>
    <node name="YMR187C::9164957" nid="9407" row="616" minCol="10199" maxCol="22964" minColSha="20009" maxColSha="89431" color="EX-pure-blue">
      <drainZones>
        <drainZone minCol="10199" maxCol="10199" />
        <drainZone minCol="22964" maxCol="22964" />
      </drainZones>
      <drainZonesShadow>
        <drainZoneShadow minCol="20009" maxCol="20009" />
        <drainZoneShadow minCol="42806" maxCol="42806" />
      </drainZonesShadow>
    </node>
    <node name="YPR174C::1466520" nid="10543" row="617" minCol="10200" maxCol="22965" minColSha="20010" maxColSha="76930" color="EX-dark-yellow-green">
      <drainZones>
        <drainZone minCol="10200" maxCol="10200" />
        <drainZone minCol="22965" maxCol="22965" />
      </drainZones>
      <drainZonesShadow>
        <drainZoneShadow minCol="20010" maxCol="20010" />
        <drainZoneShadow minCol="42807" maxCol="42807" />
      </drainZonesShadow>
    </node>
    <node name="YPT31::1466494" nid="10100" row="618" minCol="10201" maxCol="22966" minColSha="20011" maxColSha="76931" color="EX-dark-magenta">
      <drainZones>
        <drainZone minCol="10201" maxCol="10201" />
        <drainZone minCol="22966" maxCol="22966" />
      </drainZones>
      <drainZonesShadow>
        <drainZoneShadow minCol="20011" maxCol="20011" />
        <drainZoneShadow minCol="42808" maxCol="42808" />
      </drainZonesShadow>
    </node>
    <node name="YPT6::856068" nid="8729" row="619" minCol="10202" maxCol="22967" minColSha="20012" maxColSha="80434" color="EX-dark-green">
      <drainZones>
        <drainZone minCol="10202" maxCol="10202" />
        <drainZone minCol="22967" maxCol="22967" />
      </drainZones>
      <drainZonesShadow>
        <drainZoneShadow minCol="20012" maxCol="20012" />
        <drainZoneShadow minCol="42809" maxCol="42809" />
      </drainZonesShadow>
    </node>
    <node name="STT3::853761" nid="8695" row="620" minCol="1" maxCol="22969" minColSha="1" maxColSha="80875" color="EX-blue-magenta">
      <drainZones>
        <drainZone minCol="22968" maxCol="22969" />
      </drainZones>
      <drainZonesShadow>
        <drainZoneShadow minCol="601" maxCol="601" />
        <drainZoneShadow minCol="20013" maxCol="20013" />
        <drainZoneShadow minCol="42810" maxCol="42811" />
      </drainZonesShadow>
    </node>
    <node name="SWP1::855205" nid="9448" row="621" minCol="2" maxCol="22970" minColSha="2" maxColSha="74359" color="EX-yellow-green">
      <drainZones>
        <drainZone minCol="22970" maxCol="22970" />
      </drainZones>
      <drainZonesShadow>
        <drainZoneShadow minCol="602" maxCol="602" />
        <drainZoneShadow minCol="20014" maxCol="20014" />
        <drainZoneShadow minCol="42812" maxCol="42812" />
      </drainZonesShadow>
    </node>
    <node name="SCS2::855995" nid="9386" row="622" minCol="5" maxCol="22974" minColSha="5" maxColSha="96832" color="EX-magenta">
      <drainZones>
        <drainZone minCol="533" maxCol="533" />
        <drainZone minCol="22971" maxCol="22974" />
      </drainZones>
      <drainZonesShadow>
        <drainZoneShadow minCol="603" maxCol="604" />
        <drainZoneShadow minCol="20015" maxCol="20015" />
        <drainZoneShadow minCol="42813" maxCol="42816" />
      </drainZonesShadow>
    </node>
    <node name="SNF8::851409" nid="9575" row="623" minCol="18" maxCol="22978" minColSha="18" maxColSha="93677" color="EX-green">
      <drainZones>
        <drainZone minCol="22975" maxCol="22978" />
      </drainZones>
      <drainZonesShadow>
        <drainZoneShadow minCol="605" maxCol="605" />
        <drainZoneShadow minCol="20016" maxCol="20016" />
        <drainZoneShadow minCol="42817" maxCol="42820" />
      </drainZonesShadow>
    </node>
    <node name="TEF1::851002" nid="9601" row="624" minCol="22" maxCol="22990" minColSha="22" maxColSha="96883" color="EX-yellow">
      <drainZones>
        <drainZone minCol="534" maxCol="537" />
        <drainZone minCol="10203" maxCol="10210" />
        <drainZone minCol="22979" maxCol="22990" />
      </drainZones>
      <drainZonesShadow>
        <drainZoneShadow minCol="606" maxCol="610" />
        <drainZoneShadow minCol="20017" maxCol="20024" />
        <drainZoneShadow minCol="42821" maxCol="42832" />
      </drainZonesShadow>
    </node>
    <node name="RPB10::853559" nid="8370" row="625" minCol="538" maxCol="23006" minColSha="611" maxColSha="96545" color="EX-purple">
      <drainZones>
        <drainZone minCol="538" maxCol="540" />
        <drainZone minCol="10211" maxCol="10240" />
        <drainZone minCol="22991" maxCol="23006" />
      </drainZones>
      <drainZonesShadow>
        <drainZoneShadow minCol="611" maxCol="613" />
        <drainZoneShadow minCol="20025" maxCol="20057" />
        <drainZoneShadow minCol="42833" maxCol="42848" />
      </drainZonesShadow>
    </node>
    <node name="RPB5::855439" nid="8414" row="626" minCol="34" maxCol="23012" minColSha="37" maxColSha="96942" color="EX-dark-purple">
      <drainZones>
        <drainZone minCol="541" maxCol="547" />
        <drainZone minCol="10241" maxCol="10265" />
        <drainZone minCol="23007" maxCol="23012" />
      </drainZones>
      <drainZonesShadow>
        <drainZoneShadow minCol="614" maxCol="621" />
        <drainZoneShadow minCol="20058" maxCol="20086" />
        <drainZoneShadow minCol="42849" maxCol="42854" />
      </drainZonesShadow>
    </node>
    <node name="RPB8::855166" nid="9571" row="627" minCol="548" maxCol="23015" minColSha="622" maxColSha="83047" color="EX-dark-red">
      <drainZones>
        <drainZone minCol="548" maxCol="555" />
        <drainZone minCol="10266" maxCol="10288" />
        <drainZone minCol="23013" maxCol="23015" />
      </drainZones>
      <drainZonesShadow>
        <drainZoneShadow minCol="622" maxCol="629" />
        <drainZoneShadow minCol="20087" maxCol="20116" />
        <drainZoneShadow minCol="42855" maxCol="42857" />
      </drainZonesShadow>
    </node>
    <node name="RPC19::852465" nid="8951" row="628" minCol="25" maxCol="23017" minColSha="26" maxColSha="96956" color="EX-pale-green">
      <drainZones>
        <drainZone minCol="556" maxCol="563" />
        <drainZone minCol="10289" maxCol="10297" />
        <drainZone minCol="23016" maxCol="23017" />
      </drainZones>
      <drainZonesShadow>
        <drainZoneShadow minCol="630" maxCol="641" />
        <drainZoneShadow minCol="20117" maxCol="20127" />
        <drainZoneShadow minCol="42858" maxCol="42859" />
      </drainZonesShadow>
    </node>
    <node name="RPA49::853196" nid="8306" row="629" minCol="564" maxCol="23026" minColSha="642" maxColSha="96967" color="EX-pale-blue">
      <drainZones>
        <drainZone minCol="564" maxCol="564" />
        <drainZone minCol="10298" maxCol="10306" />
        <drainZone minCol="23018" maxCol="23026" />
      </drainZones>
      <drainZonesShadow>
        <drainZoneShadow minCol="642" maxCol="642" />
        <drainZoneShadow minCol="20128" maxCol="20141" />
        <drainZoneShadow minCol="42860" maxCol="42868" />
      </drainZonesShadow>
    </node>
    <node name="RPC10::854314" nid="10458" row="630" minCol="565" maxCol="23030" minColSha="643" maxColSha="88739" color="EX-dark-tan">
      <drainZones>
        <drainZone minCol="565" maxCol="565" />
        <drainZone minCol="10307" maxCol="10318" />
        <drainZone minCol="23027" maxCol="23030" />
      </drainZones>
      <drainZonesShadow>
        <drainZoneShadow minCol="643" maxCol="643" />
        <drainZoneShadow minCol="20142" maxCol="20159" />
        <drainZoneShadow minCol="42869" maxCol="42872" />
      </drainZonesShadow>
    </node>
    <node name="RPC34::851200" nid="10145" row="631" minCol="30" maxCol="23032" minColSha="31" maxColSha="78440" color="EX-pale-blue-magenta">
      <drainZones>
        <drainZone minCol="566" maxCol="571" />
        <drainZone minCol="10319" maxCol="10325" />
        <drainZone minCol="23031" maxCol="23032" />
      </drainZones>
      <drainZonesShadow>
        <drainZoneShadow minCol="644" maxCol="653" />
        <drainZoneShadow minCol="20160" maxCol="20169" />
        <drainZoneShadow minCol="42873" maxCol="42874" />
      </drainZonesShadow>
    </node>
    <node name="RPC82::852918" nid="9245" row="632" minCol="26" maxCol="23034" minColSha="27" maxColSha="83205" color="EX-pale-yellow orange">
      <drainZones>
        <drainZone minCol="572" maxCol="577" />
        <drainZone minCol="10326" maxCol="10328" />
        <drainZone minCol="23033" maxCol="23034" />
      </drainZones>
      <drainZonesShadow>
        <drainZoneShadow minCol="654" maxCol="664" />
        <drainZoneShadow minCol="20170" maxCol="20175" />
        <drainZoneShadow minCol="42875" maxCol="42876" />
      </drainZonesShadow>
    </node>
    <node name="RPA12::854683" nid="8919" row="633" minCol="578" maxCol="23039" minColSha="665" maxColSha="90985" color="EX-medium-magenta">
      <drainZones>
        <drainZone minCol="578" maxCol="578" />
        <drainZone minCol="10329" maxCol="10334" />
        <drainZone minCol="23035" maxCol="23039" />
      </drainZones>
      <drainZonesShadow>
        <drainZoneShadow minCol="665" maxCol="665" />
        <drainZoneShadow minCol="20176" maxCol="20187" />
        <drainZoneShadow minCol="42877" maxCol="42881" />
      </drainZonesShadow>
    </node>
    <node name="RPC31::852089" nid="9834" row="634" minCol="38" maxCol="23041" minColSha="41" maxColSha="96987" color="EX-pale-red">
      <drainZones>
        <drainZone minCol="579" maxCol="582" />
        <drainZone minCol="10335" maxCol="10337" />
        <drainZone minCol="23040" maxCol="23041" />
      </drainZones>
      <drainZonesShadow>
        <drainZoneShadow minCol="666" maxCol="672" />
        <drainZoneShadow minCol="20188" maxCol="20196" />
        <drainZoneShadow minCol="42882" maxCol="42883" />
      </drainZonesShadow>
    </node>
    <node name="RPC37::854832" nid="8893" row="635" minCol="39" maxCol="23043" minColSha="42" maxColSha="94437" color="EX-pale-cyan">
      <drainZones>
        <drainZone minCol="583" maxCol="585" />
        <drainZone minCol="10338" maxCol="10340" />
        <drainZone minCol="23042" maxCol="23043" />
      </drainZones>
      <drainZonesShadow>
        <drainZoneShadow minCol="673" maxCol="680" />
        <drainZoneShadow minCol="20197" maxCol="20204" />
        <drainZoneShadow minCol="42884" maxCol="42885" />
      </drainZonesShadow>
    </node>
    <node name="RPA43::850992" nid="10012" row="636" minCol="586" maxCol="23047" minColSha="681" maxColSha="80853" color="EX-pale-yellow-green">
      <drainZones>
        <drainZone minCol="586" maxCol="586" />
        <drainZone minCol="10341" maxCol="10344" />
        <drainZone minCol="23044" maxCol="23047" />
      </drainZones>
      <drainZonesShadow>
        <drainZoneShadow minCol="681" maxCol="681" />
        <drainZoneShadow minCol="20205" maxCol="20216" />
        <drainZoneShadow minCol="42886" maxCol="42889" />
      </drainZonesShadow>
    </node>
    <node name="RPC53::852263" nid="8954" row="637" minCol="40" maxCol="23048" minColSha="43" maxColSha="75254" color="EX-pale-purple">
      <drainZones>
        <drainZone minCol="587" maxCol="589" />
        <drainZone minCol="10345" maxCol="10345" />
        <drainZone minCol="23048" maxCol="23048" />
      </drainZones>
      <drainZonesShadow>
        <drainZoneShadow minCol="682" maxCol="690" />
        <drainZoneShadow minCol="20217" maxCol="20222" />
        <drainZoneShadow minCol="42890" maxCol="42890" />
      </drainZonesShadow>
    </node>
    <node name="RPA190::9164975" nid="10457" row="638" minCol="590" maxCol="23050" minColSha="691" maxColSha="94438" color="EX-pale-magenta">
      <drainZones>
        <drainZone minCol="590" maxCol="590" />
        <drainZone minCol="10346" maxCol="10348" />
        <drainZone minCol="23049" maxCol="23050" />
      </drainZones>
      <drainZonesShadow>
        <drainZoneShadow minCol="691" maxCol="691" />
        <drainZoneShadow minCol="20223" maxCol="20234" />
        <drainZoneShadow minCol="42891" maxCol="42892" />
      </drainZonesShadow>
    </node>
    <node name="RPA34::9164910" nid="8918" row="639" minCol="591" maxCol="23052" minColSha="692" maxColSha="94439" color="EX-pale-red-orange">
      <drainZones>
        <drainZone minCol="591" maxCol="591" />
        <drainZone minCol="10349" maxCol="10350" />
        <drainZone minCol="23051" maxCol="23052" />
      </drainZones>
      <drainZonesShadow>
        <drainZoneShadow minCol="692" maxCol="692" />
        <drainZoneShadow minCol="20235" maxCol="20246" />
        <drainZoneShadow minCol="42893" maxCol="42894" />
      </drainZonesShadow>
    </node>
    <node name="MAF1::850626" nid="9299" row="640" minCol="579" maxCol="23056" minColSha="669" maxColSha="96990" color="EX-blue">
      <drainZones>
        <drainZone minCol="10351" maxCol="10351" />
        <drainZone minCol="23053" maxCol="23056" />
      </drainZones>
      <drainZonesShadow>
        <drainZoneShadow minCol="693" maxCol="693" />
        <drainZoneShadow minCol="20247" maxCol="20251" />
        <drainZoneShadow minCol="42895" maxCol="42898" />
      </drainZonesShadow>
    </node>
    <node name="PRP8::852946" nid="9231" row="641" minCol="44" maxCol="23070" minColSha="47" maxColSha="97034" color="EX-orange">
      <drainZones>
        <drainZone minCol="592" maxCol="639" />
        <drainZone minCol="10352" maxCol="10374" />
        <drainZone minCol="23057" maxCol="23070" />
      </drainZones>
      <drainZonesShadow>
        <drainZoneShadow minCol="694" maxCol="742" />
        <drainZoneShadow minCol="20252" maxCol="20274" />
        <drainZoneShadow minCol="42899" maxCol="42912" />
      </drainZonesShadow>
    </node>
    <node name="PRP31::851131" nid="9053" row="642" minCol="45" maxCol="23082" minColSha="48" maxColSha="93731" color="EX-dark-cyan">
      <drainZones>
        <drainZone minCol="640" maxCol="654" />
        <drainZone minCol="10375" maxCol="10405" />
        <drainZone minCol="23071" maxCol="23082" />
      </drainZones>
      <drainZonesShadow>
        <drainZoneShadow minCol="743" maxCol="759" />
        <drainZoneShadow minCol="20275" maxCol="20305" />
        <drainZoneShadow minCol="42913" maxCol="42924" />
      </drainZonesShadow>
    </node>
    <node name="SNU23::851036" nid="9202" row="643" minCol="593" maxCol="23085" minColSha="696" maxColSha="85936" color="EX-red">
      <drainZones>
        <drainZone minCol="655" maxCol="664" />
        <drainZone minCol="10406" maxCol="10430" />
        <drainZone minCol="23083" maxCol="23085" />
      </drainZones>
      <drainZonesShadow>
        <drainZoneShadow minCol="760" maxCol="770" />
        <drainZoneShadow minCol="20306" maxCol="20332" />
        <drainZoneShadow minCol="42925" maxCol="42927" />
      </drainZonesShadow>
    </node>
    <node name="CUS1::854685" nid="8517" row="644" minCol="594" maxCol="23088" minColSha="697" maxColSha="97041" color="EX-dark-orange">
      <drainZones>
        <drainZone minCol="665" maxCol="678" />
        <drainZone minCol="10431" maxCol="10449" />
        <drainZone minCol="23086" maxCol="23088" />
      </drainZones>
      <drainZonesShadow>
        <drainZoneShadow minCol="771" maxCol="786" />
        <drainZoneShadow minCol="20333" maxCol="20353" />
        <drainZoneShadow minCol="42928" maxCol="42930" />
      </drainZonesShadow>
    </node>
    <node name="PRP21::852251" nid="10326" row="645" minCol="595" maxCol="23090" minColSha="698" maxColSha="97052" color="EX-dark-gray-purple">
      <drainZones>
        <drainZone minCol="679" maxCol="688" />
        <drainZone minCol="10450" maxCol="10464" />
        <drainZone minCol="23089" maxCol="23090" />
      </drainZones>
      <drainZonesShadow>
        <drainZoneShadow minCol="787" maxCol="798" />
        <drainZoneShadow minCol="20354" maxCol="20371" />
        <drainZoneShadow minCol="42931" maxCol="42932" />
      </drainZonesShadow>
    </node>
    <node name="CSN12::854274" nid="8427" row="646" minCol="689" maxCol="23096" minColSha="799" maxColSha="92294" color="EX-cyan">
      <drainZones>
        <drainZone minCol="689" maxCol="689" />
        <drainZone minCol="10465" maxCol="10476" />
        <drainZone minCol="23091" maxCol="23096" />
      </drainZones>
      <drainZonesShadow>
        <drainZoneShadow minCol="799" maxCol="799" />
        <drainZoneShadow minCol="20372" maxCol="20386" />
        <drainZoneShadow minCol="42933" maxCol="42938" />
      </drainZonesShadow>
    </node>
    <node name="RPB4::854175" nid="10134" row="647" minCol="538" maxCol="23113" minColSha="611" maxColSha="97138" color="EX-yellow-orange">
      <drainZones>
        <drainZone minCol="690" maxCol="692" />
        <drainZone minCol="10477" maxCol="10488" />
        <drainZone minCol="23097" maxCol="23113" />
      </drainZones>
      <drainZonesShadow>
        <drainZoneShadow minCol="800" maxCol="804" />
        <drainZoneShadow minCol="20387" maxCol="20401" />
        <drainZoneShadow minCol="42939" maxCol="42955" />
      </drainZonesShadow>
    </node>
    <node name="RPB9::854795" nid="10319" row="648" minCol="548" maxCol="23120" minColSha="622" maxColSha="90986" color="EX-pure-blue">
      <drainZones>
        <drainZone minCol="693" maxCol="698" />
        <drainZone minCol="10489" maxCol="10494" />
        <drainZone minCol="23114" maxCol="23120" />
      </drainZones>
      <drainZonesShadow>
        <drainZoneShadow minCol="805" maxCol="811" />
        <drainZoneShadow minCol="20402" maxCol="20412" />
        <drainZoneShadow minCol="42956" maxCol="42962" />
      </drainZonesShadow>
    </node>
    <node name="RPB11::852231" nid="8455" row="649" minCol="549" maxCol="23124" minColSha="623" maxColSha="97139" color="EX-dark-yellow-green">
      <drainZones>
        <drainZone minCol="699" maxCol="702" />
        <drainZone minCol="10495" maxCol="10502" />
        <drainZone minCol="23121" maxCol="23124" />
      </drainZones>
      <drainZonesShadow>
        <drainZoneShadow minCol="812" maxCol="817" />
        <drainZoneShadow minCol="20413" maxCol="20425" />
        <drainZoneShadow minCol="42963" maxCol="42966" />
      </drainZonesShadow>
    </node>
    <node name="SPT5::856760" nid="8385" row="650" minCol="228" maxCol="23127" minColSha="258" maxColSha="88673" color="EX-dark-magenta">
      <drainZones>
        <drainZone minCol="703" maxCol="703" />
        <drainZone minCol="10503" maxCol="10510" />
        <drainZone minCol="23125" maxCol="23127" />
      </drainZones>
      <drainZonesShadow>
        <drainZoneShadow minCol="818" maxCol="819" />
        <drainZoneShadow minCol="20426" maxCol="20440" />
        <drainZoneShadow minCol="42967" maxCol="42969" />
      </drainZonesShadow>
    </node>
    <node name="RPB7::854710" nid="10098" row="651" minCol="550" maxCol="23128" minColSha="624" maxColSha="97154" color="EX-dark-green">
      <drainZones>
        <drainZone minCol="704" maxCol="707" />
        <drainZone minCol="10511" maxCol="10515" />
        <drainZone minCol="23128" maxCol="23128" />
      </drainZones>
      <drainZonesShadow>
        <drainZoneShadow minCol="820" maxCol="826" />
        <drainZoneShadow minCol="20441" maxCol="20451" />
        <drainZoneShadow minCol="42970" maxCol="42970" />
      </drainZonesShadow>
    </node>
    <node name="RNA15::851655" nid="9089" row="652" minCol="54" maxCol="23133" minColSha="57" maxColSha="97165" color="EX-blue-magenta">
      <drainZones>
        <drainZone minCol="708" maxCol="708" />
        <drainZone minCol="10516" maxCol="10516" />
        <drainZone minCol="23129" maxCol="23133" />
      </drainZones>
      <drainZonesShadow>
        <drainZoneShadow minCol="827" maxCol="828" />
        <drainZoneShadow minCol="20452" maxCol="20452" />
        <drainZoneShadow minCol="42971" maxCol="42975" />
      </drainZonesShadow>
    </node>
    <node name="PPH21::855394" nid="9486" row="653" minCol="709" maxCol="23137" minColSha="829" maxColSha="81083" color="EX-yellow-green">
      <drainZones>
        <drainZone minCol="709" maxCol="709" />
        <drainZone minCol="10517" maxCol="10520" />
        <drainZone minCol="23134" maxCol="23137" />
      </drainZones>
      <drainZonesShadow>
        <drainZoneShadow minCol="829" maxCol="829" />
        <drainZoneShadow minCol="20453" maxCol="20457" />
        <drainZoneShadow minCol="42976" maxCol="42979" />
      </drainZonesShadow>
    </node>
    <node name="ZDS2::854186" nid="9485" row="654" minCol="710" maxCol="23141" minColSha="830" maxColSha="84070" color="EX-magenta">
      <drainZones>
        <drainZone minCol="710" maxCol="710" />
        <drainZone minCol="10521" maxCol="10522" />
        <drainZone minCol="23138" maxCol="23141" />
      </drainZones>
      <drainZonesShadow>
        <drainZoneShadow minCol="830" maxCol="830" />
        <drainZoneShadow minCol="20458" maxCol="20461" />
        <drainZoneShadow minCol="42980" maxCol="42983" />
      </drainZonesShadow>
    </node>
    <node name="CSE1::853640" nid="9317" row="655" minCol="59" maxCol="23156" minColSha="62" maxColSha="92383" color="EX-green">
      <drainZones>
        <drainZone minCol="10523" maxCol="10524" />
        <drainZone minCol="23142" maxCol="23156" />
      </drainZones>
      <drainZonesShadow>
        <drainZoneShadow minCol="831" maxCol="832" />
        <drainZoneShadow minCol="20462" maxCol="20463" />
        <drainZoneShadow minCol="42984" maxCol="42998" />
      </drainZonesShadow>
    </node>
    <node name="VID24::855120" nid="10355" row="656" minCol="60" maxCol="23161" minColSha="63" maxColSha="97174" color="EX-yellow">
      <drainZones>
        <drainZone minCol="711" maxCol="714" />
        <drainZone minCol="10525" maxCol="10526" />
        <drainZone minCol="23157" maxCol="23161" />
      </drainZones>
      <drainZonesShadow>
        <drainZoneShadow minCol="833" maxCol="837" />
        <drainZoneShadow minCol="20464" maxCol="20465" />
        <drainZoneShadow minCol="42999" maxCol="43003" />
      </drainZonesShadow>
    </node>
    <node name="VID30::850485" nid="9326" row="657" minCol="61" maxCol="23165" minColSha="64" maxColSha="92033" color="EX-purple">
      <drainZones>
        <drainZone minCol="715" maxCol="717" />
        <drainZone minCol="10527" maxCol="10527" />
        <drainZone minCol="23162" maxCol="23165" />
      </drainZones>
      <drainZonesShadow>
        <drainZoneShadow minCol="838" maxCol="843" />
        <drainZoneShadow minCol="20466" maxCol="20466" />
        <drainZoneShadow minCol="43004" maxCol="43007" />
      </drainZonesShadow>
    </node>
    <node name="GID7::856605" nid="10011" row="658" minCol="718" maxCol="23169" minColSha="844" maxColSha="97180" color="EX-dark-purple">
      <drainZones>
        <drainZone minCol="718" maxCol="718" />
        <drainZone minCol="10528" maxCol="10528" />
        <drainZone minCol="23166" maxCol="23169" />
      </drainZones>
      <drainZonesShadow>
        <drainZoneShadow minCol="844" maxCol="844" />
        <drainZoneShadow minCol="20467" maxCol="20469" />
        <drainZoneShadow minCol="43008" maxCol="43011" />
      </drainZonesShadow>
    </node>
    <node name="RMD5::855382" nid="9720" row="659" minCol="712" maxCol="23172" minColSha="835" maxColSha="85937" color="EX-dark-red">
      <drainZones>
        <drainZone minCol="719" maxCol="720" />
        <drainZone minCol="23170" maxCol="23172" />
      </drainZones>
      <drainZonesShadow>
        <drainZoneShadow minCol="845" maxCol="848" />
        <drainZoneShadow minCol="20470" maxCol="20470" />
        <drainZoneShadow minCol="43012" maxCol="43014" />
      </drainZonesShadow>
    </node>
    <node name="NSP1::853490" nid="9400" row="660" minCol="721" maxCol="23181" minColSha="849" maxColSha="97207" color="EX-pale-green">
      <drainZones>
        <drainZone minCol="721" maxCol="723" />
        <drainZone minCol="10529" maxCol="10532" />
        <drainZone minCol="23173" maxCol="23181" />
      </drainZones>
      <drainZonesShadow>
        <drainZoneShadow minCol="849" maxCol="851" />
        <drainZoneShadow minCol="20471" maxCol="20475" />
        <drainZoneShadow minCol="43015" maxCol="43023" />
      </drainZonesShadow>
    </node>
    <node name="NUP57::854934" nid="9408" row="661" minCol="724" maxCol="23185" minColSha="852" maxColSha="97236" color="EX-pale-blue">
      <drainZones>
        <drainZone minCol="724" maxCol="724" />
        <drainZone minCol="23182" maxCol="23185" />
      </drainZones>
      <drainZonesShadow>
        <drainZoneShadow minCol="852" maxCol="852" />
        <drainZoneShadow minCol="20476" maxCol="20477" />
        <drainZoneShadow minCol="43024" maxCol="43027" />
      </drainZonesShadow>
    </node>
    <node name="TDH1::851479" nid="9993" row="662" minCol="66" maxCol="23191" minColSha="69" maxColSha="97243" color="EX-dark-tan">
      <drainZones>
        <drainZone minCol="725" maxCol="725" />
        <drainZone minCol="10533" maxCol="10540" />
        <drainZone minCol="23186" maxCol="23191" />
      </drainZones>
      <drainZonesShadow>
        <drainZoneShadow minCol="853" maxCol="854" />
        <drainZoneShadow minCol="20478" maxCol="20486" />
        <drainZoneShadow minCol="43028" maxCol="43033" />
      </drainZonesShadow>
    </node>
    <node name="SKP1::856262" nid="9039" row="663" minCol="726" maxCol="23198" minColSha="855" maxColSha="88975" color="EX-pale-blue-magenta">
      <drainZones>
        <drainZone minCol="726" maxCol="728" />
        <drainZone minCol="10541" maxCol="10544" />
        <drainZone minCol="23192" maxCol="23198" />
      </drainZones>
      <drainZonesShadow>
        <drainZoneShadow minCol="855" maxCol="857" />
        <drainZoneShadow minCol="20487" maxCol="20491" />
        <drainZoneShadow minCol="43034" maxCol="43040" />
      </drainZonesShadow>
    </node>
    <node name="YMR258C::855217" nid="10496" row="664" minCol="67" maxCol="23204" minColSha="70" maxColSha="86507" color="EX-pale-yellow orange">
      <drainZones>
        <drainZone minCol="23199" maxCol="23204" />
      </drainZones>
      <drainZonesShadow>
        <drainZoneShadow minCol="858" maxCol="858" />
        <drainZoneShadow minCol="20492" maxCol="20492" />
        <drainZoneShadow minCol="43041" maxCol="43046" />
      </drainZonesShadow>
    </node>
    <node name="MRS6::854039" nid="8816" row="665" minCol="68" maxCol="23208" minColSha="71" maxColSha="86332" color="EX-medium-magenta">
      <drainZones>
        <drainZone minCol="23205" maxCol="23208" />
      </drainZones>
      <drainZonesShadow>
        <drainZoneShadow minCol="859" maxCol="859" />
        <drainZoneShadow minCol="20493" maxCol="20494" />
        <drainZoneShadow minCol="43047" maxCol="43050" />
      </drainZonesShadow>
    </node>
    <node name="RTS3::854305" nid="9545" row="666" minCol="729" maxCol="23211" minColSha="860" maxColSha="86882" color="EX-pale-red">
      <drainZones>
        <drainZone minCol="729" maxCol="729" />
        <drainZone minCol="10545" maxCol="10547" />
        <drainZone minCol="23209" maxCol="23211" />
      </drainZones>
      <drainZonesShadow>
        <drainZoneShadow minCol="860" maxCol="860" />
        <drainZoneShadow minCol="20495" maxCol="20498" />
        <drainZoneShadow minCol="43051" maxCol="43053" />
      </drainZonesShadow>
    </node>
    <node name="BCH1::851187" nid="10575" row="667" minCol="730" maxCol="23213" minColSha="861" maxColSha="75857" color="EX-pale-cyan">
      <drainZones>
        <drainZone minCol="730" maxCol="731" />
        <drainZone minCol="23212" maxCol="23213" />
      </drainZones>
      <drainZonesShadow>
        <drainZoneShadow minCol="861" maxCol="862" />
        <drainZoneShadow minCol="20499" maxCol="20499" />
        <drainZoneShadow minCol="43054" maxCol="43055" />
      </drainZonesShadow>
    </node>
    <node name="ATG18::855540" nid="8977" row="668" minCol="455" maxCol="23219" minColSha="519" maxColSha="87803" color="EX-pale-yellow-green">
      <drainZones>
        <drainZone minCol="23214" maxCol="23219" />
      </drainZones>
      <drainZonesShadow>
        <drainZoneShadow minCol="863" maxCol="863" />
        <drainZoneShadow minCol="20500" maxCol="20500" />
        <drainZoneShadow minCol="43056" maxCol="43061" />
      </drainZonesShadow>
    </node>
    <node name="CMP2::853954" nid="8758" row="669" minCol="75" maxCol="23230" minColSha="78" maxColSha="97255" color="EX-pale-purple">
      <drainZones>
        <drainZone minCol="10548" maxCol="10548" />
        <drainZone minCol="23220" maxCol="23230" />
      </drainZones>
      <drainZonesShadow>
        <drainZoneShadow minCol="864" maxCol="864" />
        <drainZoneShadow minCol="20501" maxCol="20501" />
        <drainZoneShadow minCol="43062" maxCol="43072" />
      </drainZonesShadow>
    </node>
    <node name="RAD10::854493" nid="8976" row="670" minCol="98" maxCol="23235" minColSha="109" maxColSha="97261" color="EX-pale-magenta">
      <drainZones>
        <drainZone minCol="23231" maxCol="23235" />
      </drainZones>
      <drainZonesShadow>
        <drainZoneShadow minCol="865" maxCol="865" />
        <drainZoneShadow minCol="20502" maxCol="20502" />
        <drainZoneShadow minCol="43073" maxCol="43077" />
      </drainZonesShadow>
    </node>
    <node name="SEC23::852362" nid="8375" row="671" minCol="77" maxCol="23239" minColSha="80" maxColSha="86266" color="EX-pale-red-orange">
      <drainZones>
        <drainZone minCol="732" maxCol="733" />
        <drainZone minCol="10549" maxCol="10555" />
        <drainZone minCol="23236" maxCol="23239" />
      </drainZones>
      <drainZonesShadow>
        <drainZoneShadow minCol="866" maxCol="868" />
        <drainZoneShadow minCol="20503" maxCol="20510" />
        <drainZoneShadow minCol="43078" maxCol="43081" />
      </drainZonesShadow>
    </node>
    <node name="SSC1::854530" nid="9599" row="672" minCol="79" maxCol="23241" minColSha="82" maxColSha="77485" color="EX-blue">
      <drainZones>
        <drainZone minCol="734" maxCol="734" />
        <drainZone minCol="10556" maxCol="10564" />
        <drainZone minCol="23240" maxCol="23241" />
      </drainZones>
      <drainZonesShadow>
        <drainZoneShadow minCol="869" maxCol="871" />
        <drainZoneShadow minCol="20511" maxCol="20525" />
        <drainZoneShadow minCol="43082" maxCol="43083" />
      </drainZonesShadow>
    </node>
    <node name="IPP1::854972" nid="10115" row="673" minCol="735" maxCol="23247" minColSha="872" maxColSha="97289" color="EX-orange">
      <drainZones>
        <drainZone minCol="735" maxCol="736" />
        <drainZone minCol="10565" maxCol="10568" />
        <drainZone minCol="23242" maxCol="23247" />
      </drainZones>
      <drainZonesShadow>
        <drainZoneShadow minCol="872" maxCol="873" />
        <drainZoneShadow minCol="20526" maxCol="20531" />
        <drainZoneShadow minCol="43084" maxCol="43089" />
      </drainZonesShadow>
    </node>
    <node name="TUS1::850816" nid="9121" row="674" minCol="81" maxCol="23252" minColSha="84" maxColSha="86685" color="EX-dark-cyan">
      <drainZones>
        <drainZone minCol="23248" maxCol="23252" />
      </drainZones>
      <drainZonesShadow>
        <drainZoneShadow minCol="874" maxCol="874" />
        <drainZoneShadow minCol="20532" maxCol="20532" />
        <drainZoneShadow minCol="43090" maxCol="43094" />
      </drainZonesShadow>
    </node>
    <node name="COX5A::854105" nid="8747" row="675" minCol="82" maxCol="23257" minColSha="85" maxColSha="97303" color="EX-red">
      <drainZones>
        <drainZone minCol="10569" maxCol="10569" />
        <drainZone minCol="23253" maxCol="23257" />
      </drainZones>
      <drainZonesShadow>
        <drainZoneShadow minCol="875" maxCol="875" />
        <drainZoneShadow minCol="20533" maxCol="20533" />
        <drainZoneShadow minCol="43095" maxCol="43099" />
      </drainZonesShadow>
    </node>
    <node name="COX4::854605" nid="10093" row="676" minCol="83" maxCol="23259" minColSha="86" maxColSha="90161" color="EX-dark-orange">
      <drainZones>
        <drainZone minCol="23258" maxCol="23259" />
      </drainZones>
      <drainZonesShadow>
        <drainZoneShadow minCol="876" maxCol="876" />
        <drainZoneShadow minCol="20534" maxCol="20534" />
        <drainZoneShadow minCol="43100" maxCol="43101" />
      </drainZonesShadow>
    </node>
    <node name="ADH2::855498" nid="8454" row="677" minCol="737" maxCol="23263" minColSha="877" maxColSha="94464" color="EX-dark-gray-purple">
      <drainZones>
        <drainZone minCol="737" maxCol="737" />
        <drainZone minCol="10570" maxCol="10574" />
        <drainZone minCol="23260" maxCol="23263" />
      </drainZones>
      <drainZonesShadow>
        <drainZoneShadow minCol="877" maxCol="877" />
        <drainZoneShadow minCol="20535" maxCol="20541" />
        <drainZoneShadow minCol="43102" maxCol="43105" />
      </drainZonesShadow>
    </node>
    <node name="BMH2::850338" nid="10536" row="678" minCol="433" maxCol="23266" minColSha="494" maxColSha="97327" color="EX-cyan">
      <drainZones>
        <drainZone minCol="738" maxCol="738" />
        <drainZone minCol="10575" maxCol="10578" />
        <drainZone minCol="23264" maxCol="23266" />
      </drainZones>
      <drainZonesShadow>
        <drainZoneShadow minCol="878" maxCol="879" />
        <drainZoneShadow minCol="20542" maxCol="20547" />
        <drainZoneShadow minCol="43106" maxCol="43108" />
      </drainZonesShadow>
    </node>
    <node name="TAF12::853942" nid="8637" row="679" minCol="739" maxCol="23277" minColSha="880" maxColSha="97349" color="EX-yellow-orange">
      <drainZones>
        <drainZone minCol="739" maxCol="751" />
        <drainZone minCol="10579" maxCol="10590" />
        <drainZone minCol="23267" maxCol="23277" />
      </drainZones>
      <drainZonesShadow>
        <drainZoneShadow minCol="880" maxCol="892" />
        <drainZoneShadow minCol="20548" maxCol="20560" />
        <drainZoneShadow minCol="43109" maxCol="43119" />
      </drainZonesShadow>
    </node>
    <node name="HFI1::855258" nid="8981" row="680" minCol="739" maxCol="23283" minColSha="880" maxColSha="97350" color="EX-pure-blue">
      <drainZones>
        <drainZone minCol="752" maxCol="762" />
        <drainZone minCol="10591" maxCol="10601" />
        <drainZone minCol="23278" maxCol="23283" />
      </drainZones>
      <drainZonesShadow>
        <drainZoneShadow minCol="893" maxCol="904" />
        <drainZoneShadow minCol="20561" maxCol="20572" />
        <drainZoneShadow minCol="43120" maxCol="43125" />
      </drainZonesShadow>
    </node>
    <node name="SPT7::852083" nid="8590" row="681" minCol="740" maxCol="23287" minColSha="881" maxColSha="97375" color="EX-dark-yellow-green">
      <drainZones>
        <drainZone minCol="763" maxCol="771" />
        <drainZone minCol="10602" maxCol="10613" />
        <drainZone minCol="23284" maxCol="23287" />
      </drainZones>
      <drainZonesShadow>
        <drainZoneShadow minCol="905" maxCol="915" />
        <drainZoneShadow minCol="20573" maxCol="20585" />
        <drainZoneShadow minCol="43126" maxCol="43129" />
      </drainZonesShadow>
    </node>
    <node name="SGF73::852016" nid="9056" row="682" minCol="741" maxCol="23290" minColSha="882" maxColSha="79610" color="EX-dark-magenta">
      <drainZones>
        <drainZone minCol="772" maxCol="780" />
        <drainZone minCol="10614" maxCol="10622" />
        <drainZone minCol="23288" maxCol="23290" />
      </drainZones>
      <drainZonesShadow>
        <drainZoneShadow minCol="916" maxCol="927" />
        <drainZoneShadow minCol="20586" maxCol="20595" />
        <drainZoneShadow minCol="43130" maxCol="43132" />
      </drainZonesShadow>
    </node>
    <node name="TAF10::854898" nid="8647" row="683" minCol="742" maxCol="23292" minColSha="883" maxColSha="79179" color="EX-dark-green">
      <drainZones>
        <drainZone minCol="781" maxCol="786" />
        <drainZone minCol="10623" maxCol="10633" />
        <drainZone minCol="23291" maxCol="23292" />
      </drainZones>
      <drainZonesShadow>
        <drainZoneShadow minCol="928" maxCol="937" />
        <drainZoneShadow minCol="20596" maxCol="20608" />
        <drainZoneShadow minCol="43133" maxCol="43134" />
      </drainZonesShadow>
    </node>
    <node name="TAF7::853901" nid="9304" row="684" minCol="787" maxCol="23299" minColSha="938" maxColSha="97378" color="EX-blue-magenta">
      <drainZones>
        <drainZone minCol="787" maxCol="787" />
        <drainZone minCol="10634" maxCol="10643" />
        <drainZone minCol="23293" maxCol="23299" />
      </drainZones>
      <drainZonesShadow>
        <drainZoneShadow minCol="938" maxCol="938" />
        <drainZoneShadow minCol="20609" maxCol="20624" />
        <drainZoneShadow minCol="43135" maxCol="43141" />
      </drainZonesShadow>
    </node>
    <node name="TAF3::853834" nid="9824" row="685" minCol="92" maxCol="23303" minColSha="95" maxColSha="97386" color="EX-yellow-green">
      <drainZones>
        <drainZone minCol="788" maxCol="790" />
        <drainZone minCol="10644" maxCol="10651" />
        <drainZone minCol="23300" maxCol="23303" />
      </drainZones>
      <drainZonesShadow>
        <drainZoneShadow minCol="939" maxCol="942" />
        <drainZoneShadow minCol="20625" maxCol="20638" />
        <drainZoneShadow minCol="43142" maxCol="43145" />
      </drainZonesShadow>
    </node>
    <node name="TAF4::856200" nid="8648" row="686" minCol="788" maxCol="23306" minColSha="940" maxColSha="89586" color="EX-magenta">
      <drainZones>
        <drainZone minCol="10652" maxCol="10657" />
        <drainZone minCol="23304" maxCol="23306" />
      </drainZones>
      <drainZonesShadow>
        <drainZoneShadow minCol="943" maxCol="943" />
        <drainZoneShadow minCol="20639" maxCol="20650" />
        <drainZoneShadow minCol="43146" maxCol="43148" />
      </drainZonesShadow>
    </node>
    <node name="TAF13::856193" nid="8337" row="687" minCol="791" maxCol="23308" minColSha="944" maxColSha="84014" color="EX-green">
      <drainZones>
        <drainZone minCol="791" maxCol="791" />
        <drainZone minCol="10658" maxCol="10660" />
        <drainZone minCol="23307" maxCol="23308" />
      </drainZones>
      <drainZonesShadow>
        <drainZoneShadow minCol="944" maxCol="944" />
        <drainZoneShadow minCol="20651" maxCol="20659" />
        <drainZoneShadow minCol="43149" maxCol="43150" />
      </drainZonesShadow>
    </node>
    <node name="SEC27::853116" nid="9664" row="688" minCol="94" maxCol="23314" minColSha="97" maxColSha="97397" color="EX-yellow">
      <drainZones>
        <drainZone minCol="792" maxCol="792" />
        <drainZone minCol="10661" maxCol="10668" />
        <drainZone minCol="23309" maxCol="23314" />
      </drainZones>
      <drainZonesShadow>
        <drainZoneShadow minCol="945" maxCol="946" />
        <drainZoneShadow minCol="20660" maxCol="20667" />
        <drainZoneShadow minCol="43151" maxCol="43156" />
      </drainZonesShadow>
    </node>
    <node name="RET3::855699" nid="8538" row="689" minCol="793" maxCol="23323" minColSha="947" maxColSha="97425" color="EX-purple">
      <drainZones>
        <drainZone minCol="793" maxCol="796" />
        <drainZone minCol="23315" maxCol="23323" />
      </drainZones>
      <drainZonesShadow>
        <drainZoneShadow minCol="947" maxCol="950" />
        <drainZoneShadow minCol="20668" maxCol="20669" />
        <drainZoneShadow minCol="43157" maxCol="43165" />
      </drainZonesShadow>
    </node>
    <node name="COP1::856356" nid="8732" row="690" minCol="793" maxCol="23327" minColSha="947" maxColSha="80441" color="EX-dark-purple">
      <drainZones>
        <drainZone minCol="797" maxCol="799" />
        <drainZone minCol="10669" maxCol="10669" />
        <drainZone minCol="23324" maxCol="23327" />
      </drainZones>
      <drainZonesShadow>
        <drainZoneShadow minCol="951" maxCol="954" />
        <drainZoneShadow minCol="20670" maxCol="20672" />
        <drainZoneShadow minCol="43166" maxCol="43169" />
      </drainZonesShadow>
    </node>
    <node name="SEC26::850457" nid="8822" row="691" minCol="794" maxCol="23330" minColSha="948" maxColSha="97429" color="EX-dark-red">
      <drainZones>
        <drainZone minCol="800" maxCol="800" />
        <drainZone minCol="10670" maxCol="10671" />
        <drainZone minCol="23328" maxCol="23330" />
      </drainZones>
      <drainZonesShadow>
        <drainZoneShadow minCol="955" maxCol="957" />
        <drainZoneShadow minCol="20673" maxCol="20676" />
        <drainZoneShadow minCol="43170" maxCol="43172" />
      </drainZonesShadow>
    </node>
    <node name="YGR283C::855392" nid="10328" row="692" minCol="96" maxCol="23335" minColSha="99" maxColSha="97443" color="EX-pale-green">
      <drainZones>
        <drainZone minCol="801" maxCol="801" />
        <drainZone minCol="10672" maxCol="10673" />
        <drainZone minCol="23331" maxCol="23335" />
      </drainZones>
      <drainZonesShadow>
        <drainZoneShadow minCol="958" maxCol="959" />
        <drainZoneShadow minCol="20677" maxCol="20678" />
        <drainZoneShadow minCol="43173" maxCol="43177" />
      </drainZonesShadow>
    </node>
    <node name="SEC8::853636" nid="8994" row="693" minCol="149" maxCol="23343" minColSha="165" maxColSha="97453" color="EX-pale-blue">
      <drainZones>
        <drainZone minCol="802" maxCol="803" />
        <drainZone minCol="10674" maxCol="10674" />
        <drainZone minCol="23336" maxCol="23343" />
      </drainZones>
      <drainZonesShadow>
        <drainZoneShadow minCol="960" maxCol="964" />
        <drainZoneShadow minCol="20679" maxCol="20679" />
        <drainZoneShadow minCol="43178" maxCol="43185" />
      </drainZonesShadow>
    </node>
    <node name="KAE1::855939" nid="8750" row="694" minCol="185" maxCol="23346" minColSha="211" maxColSha="97469" color="EX-dark-tan">
      <drainZones>
        <drainZone minCol="804" maxCol="804" />
        <drainZone minCol="10675" maxCol="10675" />
        <drainZone minCol="23344" maxCol="23346" />
      </drainZones>
      <drainZonesShadow>
        <drainZoneShadow minCol="965" maxCol="966" />
        <drainZoneShadow minCol="20680" maxCol="20680" />
        <drainZoneShadow minCol="43186" maxCol="43188" />
      </drainZonesShadow>
    </node>
    <node name="ORC3::852109" nid="8796" row="695" minCol="197" maxCol="23356" minColSha="225" maxColSha="97470" color="EX-pale-blue-magenta">
      <drainZones>
        <drainZone minCol="805" maxCol="808" />
        <drainZone minCol="10676" maxCol="10677" />
        <drainZone minCol="23347" maxCol="23356" />
      </drainZones>
      <drainZonesShadow>
        <drainZoneShadow minCol="967" maxCol="972" />
        <drainZoneShadow minCol="20681" maxCol="20682" />
        <drainZoneShadow minCol="43189" maxCol="43198" />
      </drainZonesShadow>
    </node>
    <node name="TIP20::852879" nid="8403" row="696" minCol="208" maxCol="23364" minColSha="237" maxColSha="97483" color="EX-pale-yellow orange">
      <drainZones>
        <drainZone minCol="809" maxCol="814" />
        <drainZone minCol="10678" maxCol="10678" />
        <drainZone minCol="23357" maxCol="23364" />
      </drainZones>
      <drainZonesShadow>
        <drainZoneShadow minCol="973" maxCol="979" />
        <drainZoneShadow minCol="20683" maxCol="20683" />
        <drainZoneShadow minCol="43199" maxCol="43206" />
      </drainZonesShadow>
    </node>
    <node name="YKT6::854904" nid="8404" row="697" minCol="209" maxCol="23368" minColSha="238" maxColSha="97486" color="EX-medium-magenta">
      <drainZones>
        <drainZone minCol="815" maxCol="822" />
        <drainZone minCol="10679" maxCol="10679" />
        <drainZone minCol="23365" maxCol="23368" />
      </drainZones>
      <drainZonesShadow>
        <drainZoneShadow minCol="980" maxCol="989" />
        <drainZoneShadow minCol="20684" maxCol="20685" />
        <drainZoneShadow minCol="43207" maxCol="43210" />
      </drainZonesShadow>
    </node>
    <node name="SEC39::855676" nid="10054" row="698" minCol="210" maxCol="23371" minColSha="239" maxColSha="97498" color="EX-pale-red">
      <drainZones>
        <drainZone minCol="823" maxCol="826" />
        <drainZone minCol="10680" maxCol="10681" />
        <drainZone minCol="23369" maxCol="23371" />
      </drainZones>
      <drainZonesShadow>
        <drainZoneShadow minCol="990" maxCol="996" />
        <drainZoneShadow minCol="20686" maxCol="20687" />
        <drainZoneShadow minCol="43211" maxCol="43213" />
      </drainZonesShadow>
    </node>
    <node name="OCA1::852437" nid="10137" row="699" minCol="224" maxCol="23381" minColSha="254" maxColSha="95705" color="EX-pale-cyan">
      <drainZones>
        <drainZone minCol="827" maxCol="828" />
        <drainZone minCol="10682" maxCol="10682" />
        <drainZone minCol="23372" maxCol="23381" />
      </drainZones>
      <drainZonesShadow>
        <drainZoneShadow minCol="997" maxCol="999" />
        <drainZoneShadow minCol="20688" maxCol="20688" />
        <drainZoneShadow minCol="43214" maxCol="43223" />
      </drainZonesShadow>
    </node>
    <node name="OCA5::852793" nid="9958" row="700" minCol="225" maxCol="23390" minColSha="255" maxColSha="97601" color="EX-pale-yellow-green">
      <drainZones>
        <drainZone minCol="10683" maxCol="10684" />
        <drainZone minCol="23382" maxCol="23390" />
      </drainZones>
      <drainZonesShadow>
        <drainZoneShadow minCol="1000" maxCol="1001" />
        <drainZoneShadow minCol="20689" maxCol="20691" />
        <drainZoneShadow minCol="43224" maxCol="43232" />
      </drainZonesShadow>
    </node>
    <node name="SSD1::856695" nid="10058" row="701" minCol="229" maxCol="23395" minColSha="259" maxColSha="97614" color="EX-pale-purple">
      <drainZones>
        <drainZone minCol="829" maxCol="830" />
        <drainZone minCol="10685" maxCol="10685" />
        <drainZone minCol="23391" maxCol="23395" />
      </drainZones>
      <drainZonesShadow>
        <drainZoneShadow minCol="1002" maxCol="1004" />
        <drainZoneShadow minCol="20692" maxCol="20692" />
        <drainZoneShadow minCol="43233" maxCol="43237" />
      </drainZonesShadow>
    </node>
    <node name="RIM1::854908" nid="9112" row="702" minCol="251" maxCol="23406" minColSha="283" maxColSha="97709" color="EX-pale-magenta">
      <drainZones>
        <drainZone minCol="831" maxCol="832" />
        <drainZone minCol="10686" maxCol="10691" />
        <drainZone minCol="23396" maxCol="23406" />
      </drainZones>
      <drainZonesShadow>
        <drainZoneShadow minCol="1005" maxCol="1007" />
        <drainZoneShadow minCol="20693" maxCol="20698" />
        <drainZoneShadow minCol="43238" maxCol="43248" />
      </drainZonesShadow>
    </node>
    <node name="GPI17::854973" nid="9965" row="703" minCol="253" maxCol="23428" minColSha="285" maxColSha="94825" color="EX-pale-red-orange">
      <drainZones>
        <drainZone minCol="10692" maxCol="10692" />
        <drainZone minCol="23407" maxCol="23428" />
      </drainZones>
      <drainZonesShadow>
        <drainZoneShadow minCol="1008" maxCol="1009" />
        <drainZoneShadow minCol="20699" maxCol="20699" />
        <drainZoneShadow minCol="43249" maxCol="43270" />
      </drainZonesShadow>
    </node>
    <node name="POP1::856040" nid="9466" row="704" minCol="256" maxCol="23433" minColSha="288" maxColSha="93972" color="EX-blue">
      <drainZones>
        <drainZone minCol="833" maxCol="836" />
        <drainZone minCol="10693" maxCol="10695" />
        <drainZone minCol="23429" maxCol="23433" />
      </drainZones>
      <drainZonesShadow>
        <drainZoneShadow minCol="1010" maxCol="1014" />
        <drainZoneShadow minCol="20700" maxCol="20702" />
        <drainZoneShadow minCol="43271" maxCol="43275" />
      </drainZonesShadow>
    </node>
    <node name="POP4::853825" nid="9747" row="705" minCol="257" maxCol="23438" minColSha="289" maxColSha="97720" color="EX-orange">
      <drainZones>
        <drainZone minCol="837" maxCol="839" />
        <drainZone minCol="10696" maxCol="10698" />
        <drainZone minCol="23434" maxCol="23438" />
      </drainZones>
      <drainZonesShadow>
        <drainZoneShadow minCol="1015" maxCol="1018" />
        <drainZoneShadow minCol="20703" maxCol="20706" />
        <drainZoneShadow minCol="43276" maxCol="43280" />
      </drainZonesShadow>
    </node>
    <node name="POP8::851135" nid="9482" row="706" minCol="258" maxCol="23442" minColSha="290" maxColSha="93973" color="EX-dark-cyan">
      <drainZones>
        <drainZone minCol="840" maxCol="842" />
        <drainZone minCol="10699" maxCol="10699" />
        <drainZone minCol="23439" maxCol="23442" />
      </drainZones>
      <drainZonesShadow>
        <drainZoneShadow minCol="1019" maxCol="1023" />
        <drainZoneShadow minCol="20707" maxCol="20708" />
        <drainZoneShadow minCol="43281" maxCol="43284" />
      </drainZonesShadow>
    </node>
    <node name="HGH1::853345" nid="10390" row="707" minCol="278" maxCol="23443" minColSha="314" maxColSha="74392" color="EX-red">
      <drainZones>
        <drainZone minCol="843" maxCol="843" />
        <drainZone minCol="10700" maxCol="10700" />
        <drainZone minCol="23443" maxCol="23443" />
      </drainZones>
      <drainZonesShadow>
        <drainZoneShadow minCol="1024" maxCol="1025" />
        <drainZoneShadow minCol="20709" maxCol="20709" />
        <drainZoneShadow minCol="43285" maxCol="43285" />
      </drainZonesShadow>
    </node>
    <node name="YHR122W::856366" nid="8549" row="708" minCol="288" maxCol="23458" minColSha="329" maxColSha="97773" color="EX-dark-orange">
      <drainZones>
        <drainZone minCol="844" maxCol="844" />
        <drainZone minCol="10701" maxCol="10701" />
        <drainZone minCol="23444" maxCol="23458" />
      </drainZones>
      <drainZonesShadow>
        <drainZoneShadow minCol="1026" maxCol="1027" />
        <drainZoneShadow minCol="20710" maxCol="20710" />
        <drainZoneShadow minCol="43286" maxCol="43300" />
      </drainZonesShadow>
    </node>
    <node name="PMT4::852325" nid="9710" row="709" minCol="302" maxCol="23462" minColSha="345" maxColSha="97792" color="EX-dark-gray-purple">
      <drainZones>
        <drainZone minCol="10702" maxCol="10702" />
        <drainZone minCol="23459" maxCol="23462" />
      </drainZones>
      <drainZonesShadow>
        <drainZoneShadow minCol="1028" maxCol="1028" />
        <drainZoneShadow minCol="20711" maxCol="20711" />
        <drainZoneShadow minCol="43301" maxCol="43304" />
      </drainZonesShadow>
    </node>
    <node name="KEL1::853595" nid="9319" row="710" minCol="308" maxCol="23470" minColSha="352" maxColSha="97802" color="EX-cyan">
      <drainZones>
        <drainZone minCol="10703" maxCol="10704" />
        <drainZone minCol="23463" maxCol="23470" />
      </drainZones>
      <drainZonesShadow>
        <drainZoneShadow minCol="1029" maxCol="1029" />
        <drainZoneShadow minCol="20712" maxCol="20713" />
        <drainZoneShadow minCol="43305" maxCol="43312" />
      </drainZonesShadow>
    </node>
    <node name="VPS15::850685" nid="10502" row="711" minCol="328" maxCol="23477" minColSha="379" maxColSha="92369" color="EX-yellow-orange">
      <drainZones>
        <drainZone minCol="845" maxCol="845" />
        <drainZone minCol="10705" maxCol="10705" />
        <drainZone minCol="23471" maxCol="23477" />
      </drainZones>
      <drainZonesShadow>
        <drainZoneShadow minCol="1030" maxCol="1031" />
        <drainZoneShadow minCol="20714" maxCol="20714" />
        <drainZoneShadow minCol="43313" maxCol="43319" />
      </drainZonesShadow>
    </node>
    <node name="VPS38::854083" nid="10030" row="712" minCol="329" maxCol="23480" minColSha="380" maxColSha="79181" color="EX-pure-blue">
      <drainZones>
        <drainZone minCol="10706" maxCol="10706" />
        <drainZone minCol="23478" maxCol="23480" />
      </drainZones>
      <drainZonesShadow>
        <drainZoneShadow minCol="1032" maxCol="1032" />
        <drainZoneShadow minCol="20715" maxCol="20716" />
        <drainZoneShadow minCol="43320" maxCol="43322" />
      </drainZonesShadow>
    </node>
    <node name="SPC2::856492" nid="10566" row="713" minCol="331" maxCol="23485" minColSha="382" maxColSha="94042" color="EX-dark-yellow-green">
      <drainZones>
        <drainZone minCol="10707" maxCol="10708" />
        <drainZone minCol="23481" maxCol="23485" />
      </drainZones>
      <drainZonesShadow>
        <drainZoneShadow minCol="1033" maxCol="1033" />
        <drainZoneShadow minCol="20717" maxCol="20718" />
        <drainZoneShadow minCol="43323" maxCol="43327" />
      </drainZonesShadow>
    </node>
    <node name="GSY1::855805" nid="8920" row="714" minCol="342" maxCol="23486" minColSha="396" maxColSha="85940" color="EX-dark-magenta">
      <drainZones>
        <drainZone minCol="10709" maxCol="10709" />
        <drainZone minCol="23486" maxCol="23486" />
      </drainZones>
      <drainZonesShadow>
        <drainZoneShadow minCol="1034" maxCol="1034" />
        <drainZoneShadow minCol="20719" maxCol="20719" />
        <drainZoneShadow minCol="43328" maxCol="43328" />
      </drainZonesShadow>
    </node>
    <node name="PAN2::853200" nid="8864" row="715" minCol="349" maxCol="23490" minColSha="403" maxColSha="93082" color="EX-dark-green">
      <drainZones>
        <drainZone minCol="10710" maxCol="10710" />
        <drainZone minCol="23487" maxCol="23490" />
      </drainZones>
      <drainZonesShadow>
        <drainZoneShadow minCol="1035" maxCol="1035" />
        <drainZoneShadow minCol="20720" maxCol="20720" />
        <drainZoneShadow minCol="43329" maxCol="43332" />
      </drainZonesShadow>
    </node>
    <node name="SSK2::851517" nid="9347" row="716" minCol="350" maxCol="23497" minColSha="404" maxColSha="97806" color="EX-blue-magenta">
      <drainZones>
        <drainZone minCol="846" maxCol="846" />
        <drainZone minCol="10711" maxCol="10712" />
        <drainZone minCol="23491" maxCol="23497" />
      </drainZones>
      <drainZonesShadow>
        <drainZoneShadow minCol="1036" maxCol="1037" />
        <drainZoneShadow minCol="20721" maxCol="20722" />
        <drainZoneShadow minCol="43333" maxCol="43339" />
      </drainZonesShadow>
    </node>
    <node name="CAC2::855641" nid="10204" row="717" minCol="351" maxCol="23500" minColSha="405" maxColSha="84715" color="EX-yellow-green">
      <drainZones>
        <drainZone minCol="10713" maxCol="10713" />
        <drainZone minCol="23498" maxCol="23500" />
      </drainZones>
      <drainZonesShadow>
        <drainZoneShadow minCol="1038" maxCol="1038" />
        <drainZoneShadow minCol="20723" maxCol="20723" />
        <drainZoneShadow minCol="43340" maxCol="43342" />
      </drainZonesShadow>
    </node>
    <node name="MSI1::855147" nid="9113" row="718" minCol="352" maxCol="23501" minColSha="406" maxColSha="73818" color="EX-magenta">
      <drainZones>
        <drainZone minCol="23501" maxCol="23501" />
      </drainZones>
      <drainZonesShadow>
        <drainZoneShadow minCol="1039" maxCol="1039" />
        <drainZoneShadow minCol="20724" maxCol="20724" />
        <drainZoneShadow minCol="43343" maxCol="43343" />
      </drainZonesShadow>
    </node>
    <node name="MVB12::851738" nid="9602" row="719" minCol="354" maxCol="23503" minColSha="409" maxColSha="81443" color="EX-green">
      <drainZones>
        <drainZone minCol="847" maxCol="847" />
        <drainZone minCol="10714" maxCol="10714" />
        <drainZone minCol="23502" maxCol="23503" />
      </drainZones>
      <drainZonesShadow>
        <drainZoneShadow minCol="1040" maxCol="1041" />
        <drainZoneShadow minCol="20725" maxCol="20725" />
        <drainZoneShadow minCol="43344" maxCol="43345" />
      </drainZonesShadow>
    </node>
    <node name="NSL1::851021" nid="9767" row="720" minCol="358" maxCol="23504" minColSha="413" maxColSha="97811" color="EX-yellow">
      <drainZones>
        <drainZone minCol="10715" maxCol="10717" />
        <drainZone minCol="23504" maxCol="23504" />
      </drainZones>
      <drainZonesShadow>
        <drainZoneShadow minCol="1042" maxCol="1042" />
        <drainZoneShadow minCol="20726" maxCol="20728" />
        <drainZoneShadow minCol="43346" maxCol="43346" />
      </drainZonesShadow>
    </node>
    <node name="RNH1::856867" nid="9528" row="721" minCol="361" maxCol="23506" minColSha="416" maxColSha="91773" color="EX-purple">
      <drainZones>
        <drainZone minCol="10718" maxCol="10718" />
        <drainZone minCol="23505" maxCol="23506" />
      </drainZones>
      <drainZonesShadow>
        <drainZoneShadow minCol="1043" maxCol="1043" />
        <drainZoneShadow minCol="20729" maxCol="20730" />
        <drainZoneShadow minCol="43347" maxCol="43348" />
      </drainZonesShadow>
    </node>
    <node name="YHL009W-B::853832" nid="9149" row="722" minCol="366" maxCol="23508" minColSha="424" maxColSha="83542" color="EX-dark-purple">
      <drainZones>
        <drainZone minCol="10719" maxCol="10719" />
        <drainZone minCol="23507" maxCol="23508" />
      </drainZones>
      <drainZonesShadow>
        <drainZoneShadow minCol="1044" maxCol="1044" />
        <drainZoneShadow minCol="20731" maxCol="20731" />
        <drainZoneShadow minCol="43349" maxCol="43350" />
      </drainZonesShadow>
    </node>
    <node name="YKE2::852394" nid="10279" row="723" minCol="372" maxCol="23512" minColSha="430" maxColSha="93720" color="EX-dark-red">
      <drainZones>
        <drainZone minCol="848" maxCol="850" />
        <drainZone minCol="10720" maxCol="10720" />
        <drainZone minCol="23509" maxCol="23512" />
      </drainZones>
      <drainZonesShadow>
        <drainZoneShadow minCol="1045" maxCol="1049" />
        <drainZoneShadow minCol="20732" maxCol="20732" />
        <drainZoneShadow minCol="43351" maxCol="43354" />
      </drainZonesShadow>
    </node>
    <node name="GIM3::855983" nid="9927" row="724" minCol="373" maxCol="23514" minColSha="431" maxColSha="90347" color="EX-pale-green">
      <drainZones>
        <drainZone minCol="851" maxCol="852" />
        <drainZone minCol="10721" maxCol="10721" />
        <drainZone minCol="23513" maxCol="23514" />
      </drainZones>
      <drainZonesShadow>
        <drainZoneShadow minCol="1050" maxCol="1053" />
        <drainZoneShadow minCol="20733" maxCol="20733" />
        <drainZoneShadow minCol="43355" maxCol="43356" />
      </drainZonesShadow>
    </node>
    <node name="GIM4::851074" nid="9181" row="725" minCol="374" maxCol="23515" minColSha="432" maxColSha="97779" color="EX-pale-blue">
      <drainZones>
        <drainZone minCol="853" maxCol="853" />
        <drainZone minCol="10722" maxCol="10722" />
        <drainZone minCol="23515" maxCol="23515" />
      </drainZones>
      <drainZonesShadow>
        <drainZoneShadow minCol="1054" maxCol="1057" />
        <drainZoneShadow minCol="20734" maxCol="20734" />
        <drainZoneShadow minCol="43357" maxCol="43357" />
      </drainZonesShadow>
    </node>
    <node name="SEH1::853383" nid="8787" row="726" minCol="377" maxCol="23525" minColSha="435" maxColSha="97836" color="EX-dark-tan">
      <drainZones>
        <drainZone minCol="854" maxCol="857" />
        <drainZone minCol="10723" maxCol="10727" />
        <drainZone minCol="23516" maxCol="23525" />
      </drainZones>
      <drainZonesShadow>
        <drainZoneShadow minCol="1058" maxCol="1062" />
        <drainZoneShadow minCol="20735" maxCol="20740" />
        <drainZoneShadow minCol="43358" maxCol="43367" />
      </drainZonesShadow>
    </node>
    <node name="SLA2::852576" nid="10573" row="727" minCol="382" maxCol="23535" minColSha="440" maxColSha="97839" color="EX-pale-blue-magenta">
      <drainZones>
        <drainZone minCol="858" maxCol="859" />
        <drainZone minCol="10728" maxCol="10728" />
        <drainZone minCol="23526" maxCol="23535" />
      </drainZones>
      <drainZonesShadow>
        <drainZoneShadow minCol="1063" maxCol="1065" />
        <drainZoneShadow minCol="20741" maxCol="20741" />
        <drainZoneShadow minCol="43368" maxCol="43377" />
      </drainZonesShadow>
    </node>
    <node name="UME1::851717" nid="8465" row="728" minCol="388" maxCol="23549" minColSha="446" maxColSha="97864" color="EX-pale-yellow orange">
      <drainZones>
        <drainZone minCol="860" maxCol="865" />
        <drainZone minCol="10729" maxCol="10735" />
        <drainZone minCol="23536" maxCol="23549" />
      </drainZones>
      <drainZonesShadow>
        <drainZoneShadow minCol="1066" maxCol="1072" />
        <drainZoneShadow minCol="20742" maxCol="20748" />
        <drainZoneShadow minCol="43378" maxCol="43391" />
      </drainZonesShadow>
    </node>
    <node name="ROT2::855420" nid="8422" row="729" minCol="401" maxCol="23557" minColSha="461" maxColSha="97918" color="EX-medium-magenta">
      <drainZones>
        <drainZone minCol="866" maxCol="866" />
        <drainZone minCol="10736" maxCol="10736" />
        <drainZone minCol="23550" maxCol="23557" />
      </drainZones>
      <drainZonesShadow>
        <drainZoneShadow minCol="1073" maxCol="1074" />
        <drainZoneShadow minCol="20749" maxCol="20749" />
        <drainZoneShadow minCol="43392" maxCol="43399" />
      </drainZonesShadow>
    </node>
    <node name="NMD5::850910" nid="10504" row="730" minCol="409" maxCol="23558" minColSha="470" maxColSha="88452" color="EX-pale-red">
      <drainZones>
        <drainZone minCol="10737" maxCol="10737" />
        <drainZone minCol="23558" maxCol="23558" />
      </drainZones>
      <drainZonesShadow>
        <drainZoneShadow minCol="1075" maxCol="1075" />
        <drainZoneShadow minCol="20750" maxCol="20750" />
        <drainZoneShadow minCol="43400" maxCol="43400" />
      </drainZonesShadow>
    </node>
    <node name="RAM2::851351" nid="9366" row="731" minCol="412" maxCol="23563" minColSha="473" maxColSha="94359" color="EX-pale-cyan">
      <drainZones>
        <drainZone minCol="23559" maxCol="23563" />
      </drainZones>
      <drainZonesShadow>
        <drainZoneShadow minCol="1076" maxCol="1076" />
        <drainZoneShadow minCol="20751" maxCol="20751" />
        <drainZoneShadow minCol="43401" maxCol="43405" />
      </drainZonesShadow>
    </node>
    <node name="SOL1::855792" nid="10042" row="732" minCol="414" maxCol="23569" minColSha="475" maxColSha="97923" color="EX-pale-yellow-green">
      <drainZones>
        <drainZone minCol="10738" maxCol="10741" />
        <drainZone minCol="23564" maxCol="23569" />
      </drainZones>
      <drainZonesShadow>
        <drainZoneShadow minCol="1077" maxCol="1077" />
        <drainZoneShadow minCol="20752" maxCol="20755" />
        <drainZoneShadow minCol="43406" maxCol="43411" />
      </drainZonesShadow>
    </node>
    <node name="MRN1::855020" nid="9402" row="733" minCol="415" maxCol="23574" minColSha="476" maxColSha="95143" color="EX-pale-purple">
      <drainZones>
        <drainZone minCol="10742" maxCol="10743" />
        <drainZone minCol="23570" maxCol="23574" />
      </drainZones>
      <drainZonesShadow>
        <drainZoneShadow minCol="1078" maxCol="1078" />
        <drainZoneShadow minCol="20756" maxCol="20757" />
        <drainZoneShadow minCol="43412" maxCol="43416" />
      </drainZonesShadow>
    </node>
    <node name="PDB1::855503" nid="9083" row="734" minCol="416" maxCol="23585" minColSha="477" maxColSha="97933" color="EX-pale-magenta">
      <drainZones>
        <drainZone minCol="867" maxCol="868" />
        <drainZone minCol="10744" maxCol="10746" />
        <drainZone minCol="23575" maxCol="23585" />
      </drainZones>
      <drainZonesShadow>
        <drainZoneShadow minCol="1079" maxCol="1081" />
        <drainZoneShadow minCol="20758" maxCol="20760" />
        <drainZoneShadow minCol="43417" maxCol="43427" />
      </drainZonesShadow>
    </node>
    <node name="PSE1::856252" nid="9552" row="735" minCol="417" maxCol="23590" minColSha="478" maxColSha="97936" color="EX-pale-red-orange">
      <drainZones>
        <drainZone minCol="869" maxCol="871" />
        <drainZone minCol="10747" maxCol="10757" />
        <drainZone minCol="23586" maxCol="23590" />
      </drainZones>
      <drainZonesShadow>
        <drainZoneShadow minCol="1082" maxCol="1085" />
        <drainZoneShadow minCol="20761" maxCol="20772" />
        <drainZoneShadow minCol="43428" maxCol="43432" />
      </drainZonesShadow>
    </node>
    <node name="BEM1::856522" nid="9395" row="736" minCol="427" maxCol="23596" minColSha="488" maxColSha="97958" color="EX-blue">
      <drainZones>
        <drainZone minCol="10758" maxCol="10758" />
        <drainZone minCol="23591" maxCol="23596" />
      </drainZones>
      <drainZonesShadow>
        <drainZoneShadow minCol="1086" maxCol="1086" />
        <drainZoneShadow minCol="20773" maxCol="20773" />
        <drainZoneShadow minCol="43433" maxCol="43438" />
      </drainZonesShadow>
    </node>
    <node name="YOR262W::854655" nid="8646" row="737" minCol="430" maxCol="23605" minColSha="491" maxColSha="97964" color="EX-orange">
      <drainZones>
        <drainZone minCol="10759" maxCol="10759" />
        <drainZone minCol="23597" maxCol="23605" />
      </drainZones>
      <drainZonesShadow>
        <drainZoneShadow minCol="1087" maxCol="1087" />
        <drainZoneShadow minCol="20774" maxCol="20774" />
        <drainZoneShadow minCol="43439" maxCol="43447" />
      </drainZonesShadow>
    </node>
    <node name="YNR062C::855182" nid="9904" row="738" minCol="432" maxCol="23607" minColSha="493" maxColSha="93145" color="EX-dark-cyan">
      <drainZones>
        <drainZone minCol="872" maxCol="873" />
        <drainZone minCol="10760" maxCol="10760" />
        <drainZone minCol="23606" maxCol="23607" />
      </drainZones>
      <drainZonesShadow>
        <drainZoneShadow minCol="1088" maxCol="1090" />
        <drainZoneShadow minCol="20775" maxCol="20775" />
        <drainZoneShadow minCol="43448" maxCol="43449" />
      </drainZonesShadow>
    </node>
    <node name="ISD11::851862" nid="9736" row="739" minCol="448" maxCol="23612" minColSha="511" maxColSha="93679" color="EX-red">
      <drainZones>
        <drainZone minCol="23608" maxCol="23612" />
      </drainZones>
      <drainZonesShadow>
        <drainZoneShadow minCol="1091" maxCol="1091" />
        <drainZoneShadow minCol="20776" maxCol="20776" />
        <drainZoneShadow minCol="43450" maxCol="43454" />
      </drainZonesShadow>
    </node>
    <node name="VAB2::850459" nid="9469" row="740" minCol="452" maxCol="23615" minColSha="516" maxColSha="79183" color="EX-dark-orange">
      <drainZones>
        <drainZone minCol="874" maxCol="874" />
        <drainZone minCol="10761" maxCol="10762" />
        <drainZone minCol="23613" maxCol="23615" />
      </drainZones>
      <drainZonesShadow>
        <drainZoneShadow minCol="1092" maxCol="1093" />
        <drainZoneShadow minCol="20777" maxCol="20778" />
        <drainZoneShadow minCol="43455" maxCol="43457" />
      </drainZonesShadow>
    </node>
    <node name="ATP3::850795" nid="8761" row="741" minCol="457" maxCol="23628" minColSha="521" maxColSha="97997" color="EX-dark-gray-purple">
      <drainZones>
        <drainZone minCol="10763" maxCol="10763" />
        <drainZone minCol="23616" maxCol="23628" />
      </drainZones>
      <drainZonesShadow>
        <drainZoneShadow minCol="1094" maxCol="1094" />
        <drainZoneShadow minCol="20779" maxCol="20779" />
        <drainZoneShadow minCol="43458" maxCol="43470" />
      </drainZonesShadow>
    </node>
    <node name="CDC48::855138" nid="10439" row="742" minCol="459" maxCol="23641" minColSha="524" maxColSha="98009" color="EX-cyan">
      <drainZones>
        <drainZone minCol="875" maxCol="877" />
        <drainZone minCol="10764" maxCol="10764" />
        <drainZone minCol="23629" maxCol="23641" />
      </drainZones>
      <drainZonesShadow>
        <drainZoneShadow minCol="1095" maxCol="1098" />
        <drainZoneShadow minCol="20780" maxCol="20783" />
        <drainZoneShadow minCol="43471" maxCol="43483" />
      </drainZonesShadow>
    </node>
    <node name="TFP1::856125" nid="8957" row="743" minCol="463" maxCol="23647" minColSha="529" maxColSha="98028" color="EX-yellow-orange">
      <drainZones>
        <drainZone minCol="878" maxCol="878" />
        <drainZone minCol="10765" maxCol="10791" />
        <drainZone minCol="23642" maxCol="23647" />
      </drainZones>
      <drainZonesShadow>
        <drainZoneShadow minCol="1099" maxCol="1100" />
        <drainZoneShadow minCol="20784" maxCol="20810" />
        <drainZoneShadow minCol="43484" maxCol="43489" />
      </drainZonesShadow>
    </node>
    <node name="NSR1::853130" nid="8449" row="744" minCol="464" maxCol="23649" minColSha="530" maxColSha="98042" color="EX-pure-blue">
      <drainZones>
        <drainZone minCol="10792" maxCol="10797" />
        <drainZone minCol="23648" maxCol="23649" />
      </drainZones>
      <drainZonesShadow>
        <drainZoneShadow minCol="1101" maxCol="1101" />
        <drainZoneShadow minCol="20811" maxCol="20816" />
        <drainZoneShadow minCol="43490" maxCol="43491" />
      </drainZonesShadow>
    </node>
    <node name="TSL1::851851" nid="8912" row="745" minCol="472" maxCol="23655" minColSha="538" maxColSha="98046" color="EX-dark-yellow-green">
      <drainZones>
        <drainZone minCol="879" maxCol="879" />
        <drainZone minCol="10798" maxCol="10799" />
        <drainZone minCol="23650" maxCol="23655" />
      </drainZones>
      <drainZonesShadow>
        <drainZoneShadow minCol="1102" maxCol="1103" />
        <drainZoneShadow minCol="20817" maxCol="20818" />
        <drainZoneShadow minCol="43492" maxCol="43497" />
      </drainZonesShadow>
    </node>
    <node name="TPS1::850340" nid="9050" row="746" minCol="473" maxCol="23661" minColSha="539" maxColSha="96508" color="EX-dark-magenta">
      <drainZones>
        <drainZone minCol="10800" maxCol="10800" />
        <drainZone minCol="23656" maxCol="23661" />
      </drainZones>
      <drainZonesShadow>
        <drainZoneShadow minCol="1104" maxCol="1105" />
        <drainZoneShadow minCol="20819" maxCol="20819" />
        <drainZoneShadow minCol="43498" maxCol="43503" />
      </drainZonesShadow>
    </node>
    <node name="TPS3::850339" nid="9757" row="747" minCol="474" maxCol="23667" minColSha="540" maxColSha="98052" color="EX-dark-green">
      <drainZones>
        <drainZone minCol="23662" maxCol="23667" />
      </drainZones>
      <drainZonesShadow>
        <drainZoneShadow minCol="1106" maxCol="1106" />
        <drainZoneShadow minCol="20820" maxCol="20821" />
        <drainZoneShadow minCol="43504" maxCol="43509" />
      </drainZonesShadow>
    </node>
    <node name="HRD1::855284" nid="9886" row="748" minCol="477" maxCol="23675" minColSha="543" maxColSha="98065" color="EX-blue-magenta">
      <drainZones>
        <drainZone minCol="880" maxCol="880" />
        <drainZone minCol="23668" maxCol="23675" />
      </drainZones>
      <drainZonesShadow>
        <drainZoneShadow minCol="1107" maxCol="1108" />
        <drainZoneShadow minCol="20822" maxCol="20822" />
        <drainZoneShadow minCol="43510" maxCol="43517" />
      </drainZonesShadow>
    </node>
    <node name="BOI1::855446" nid="8446" row="749" minCol="480" maxCol="23678" minColSha="546" maxColSha="77228" color="EX-yellow-green">
      <drainZones>
        <drainZone minCol="10801" maxCol="10801" />
        <drainZone minCol="23676" maxCol="23678" />
      </drainZones>
      <drainZonesShadow>
        <drainZoneShadow minCol="1109" maxCol="1109" />
        <drainZoneShadow minCol="20823" maxCol="20823" />
        <drainZoneShadow minCol="43518" maxCol="43520" />
      </drainZonesShadow>
    </node>
    <node name="SAS3::852645" nid="8521" row="750" minCol="482" maxCol="23681" minColSha="548" maxColSha="96425" color="EX-magenta">
      <drainZones>
        <drainZone minCol="23679" maxCol="23681" />
      </drainZones>
      <drainZonesShadow>
        <drainZoneShadow minCol="1110" maxCol="1110" />
        <drainZoneShadow minCol="20824" maxCol="20824" />
        <drainZoneShadow minCol="43521" maxCol="43523" />
      </drainZonesShadow>
    </node>
    <node name="POL32::853659" nid="8902" row="751" minCol="492" maxCol="23683" minColSha="558" maxColSha="86338" color="EX-green">
      <drainZones>
        <drainZone minCol="10802" maxCol="10802" />
        <drainZone minCol="23682" maxCol="23683" />
      </drainZones>
      <drainZonesShadow>
        <drainZoneShadow minCol="1111" maxCol="1111" />
        <drainZoneShadow minCol="20825" maxCol="20825" />
        <drainZoneShadow minCol="43524" maxCol="43525" />
      </drainZonesShadow>
    </node>
    <node name="RNR2::855338" nid="10557" row="752" minCol="498" maxCol="23684" minColSha="565" maxColSha="80876" color="EX-yellow">
      <drainZones>
        <drainZone minCol="10803" maxCol="10803" />
        <drainZone minCol="23684" maxCol="23684" />
      </drainZones>
      <drainZonesShadow>
        <drainZoneShadow minCol="1112" maxCol="1112" />
        <drainZoneShadow minCol="20826" maxCol="20828" />
        <drainZoneShadow minCol="43526" maxCol="43526" />
      </drainZonesShadow>
    </node>
    <node name="SEN54::854842" nid="10215" row="753" minCol="502" maxCol="23690" minColSha="570" maxColSha="98090" color="EX-purple">
      <drainZones>
        <drainZone minCol="10804" maxCol="10804" />
        <drainZone minCol="23685" maxCol="23690" />
      </drainZones>
      <drainZonesShadow>
        <drainZoneShadow minCol="1113" maxCol="1113" />
        <drainZoneShadow minCol="20829" maxCol="20829" />
        <drainZoneShadow minCol="43527" maxCol="43532" />
      </drainZonesShadow>
    </node>
    <node name="ADE3::853282" nid="8466" row="754" minCol="506" maxCol="23696" minColSha="574" maxColSha="93733" color="EX-dark-purple">
      <drainZones>
        <drainZone minCol="10805" maxCol="10806" />
        <drainZone minCol="23691" maxCol="23696" />
      </drainZones>
      <drainZonesShadow>
        <drainZoneShadow minCol="1114" maxCol="1114" />
        <drainZoneShadow minCol="20830" maxCol="20831" />
        <drainZoneShadow minCol="43533" maxCol="43538" />
      </drainZonesShadow>
    </node>
    <node name="RFC5::854292" nid="8881" row="755" minCol="512" maxCol="23702" minColSha="580" maxColSha="98112" color="EX-dark-red">
      <drainZones>
        <drainZone minCol="881" maxCol="884" />
        <drainZone minCol="10807" maxCol="10807" />
        <drainZone minCol="23697" maxCol="23702" />
      </drainZones>
      <drainZonesShadow>
        <drainZoneShadow minCol="1115" maxCol="1119" />
        <drainZoneShadow minCol="20832" maxCol="20833" />
        <drainZoneShadow minCol="43539" maxCol="43544" />
      </drainZonesShadow>
    </node>
    <node name="SNX4::856558" nid="8685" row="756" minCol="523" maxCol="23704" minColSha="591" maxColSha="82727" color="EX-pale-green">
      <drainZones>
        <drainZone minCol="23703" maxCol="23704" />
      </drainZones>
      <drainZonesShadow>
        <drainZoneShadow minCol="1120" maxCol="1120" />
        <drainZoneShadow minCol="20834" maxCol="20834" />
        <drainZoneShadow minCol="43545" maxCol="43546" />
      </drainZonesShadow>
    </node>
    <node name="SIC1::856580" nid="8221" row="757" minCol="885" maxCol="23710" minColSha="1121" maxColSha="88040" color="EX-pale-blue">
      <drainZones>
        <drainZone minCol="885" maxCol="887" />
        <drainZone minCol="23705" maxCol="23710" />
      </drainZones>
      <drainZonesShadow>
        <drainZoneShadow minCol="1121" maxCol="1123" />
        <drainZoneShadow minCol="20835" maxCol="20835" />
        <drainZoneShadow minCol="43547" maxCol="43552" />
      </drainZonesShadow>
    </node>
    <node name="PFK1::851956" nid="9045" row="758" minCol="888" maxCol="23716" minColSha="1124" maxColSha="98115" color="EX-dark-tan">
      <drainZones>
        <drainZone minCol="888" maxCol="890" />
        <drainZone minCol="10808" maxCol="10815" />
        <drainZone minCol="23711" maxCol="23716" />
      </drainZones>
      <drainZonesShadow>
        <drainZoneShadow minCol="1124" maxCol="1126" />
        <drainZoneShadow minCol="20836" maxCol="20845" />
        <drainZoneShadow minCol="43553" maxCol="43558" />
      </drainZonesShadow>
    </node>
    <node name="RFC4::850898" nid="8587" row="759" minCol="881" maxCol="23719" minColSha="1116" maxColSha="98119" color="EX-pale-blue-magenta">
      <drainZones>
        <drainZone minCol="891" maxCol="892" />
        <drainZone minCol="10816" maxCol="10818" />
        <drainZone minCol="23717" maxCol="23719" />
      </drainZones>
      <drainZonesShadow>
        <drainZoneShadow minCol="1127" maxCol="1129" />
        <drainZoneShadow minCol="20846" maxCol="20849" />
        <drainZoneShadow minCol="43559" maxCol="43561" />
      </drainZonesShadow>
    </node>
    <node name="RFC2::854057" nid="9199" row="760" minCol="882" maxCol="23723" minColSha="1117" maxColSha="78454" color="EX-pale-yellow orange">
      <drainZones>
        <drainZone minCol="893" maxCol="894" />
        <drainZone minCol="23720" maxCol="23723" />
      </drainZones>
      <drainZonesShadow>
        <drainZoneShadow minCol="1130" maxCol="1132" />
        <drainZoneShadow minCol="20850" maxCol="20851" />
        <drainZoneShadow minCol="43562" maxCol="43565" />
      </drainZonesShadow>
    </node>
    <node name="HSP82::851117" nid="10180" row="761" minCol="895" maxCol="23729" minColSha="1133" maxColSha="98122" color="EX-medium-magenta">
      <drainZones>
        <drainZone minCol="895" maxCol="895" />
        <drainZone minCol="10819" maxCol="10821" />
        <drainZone minCol="23724" maxCol="23729" />
      </drainZones>
      <drainZonesShadow>
        <drainZoneShadow minCol="1133" maxCol="1133" />
        <drainZoneShadow minCol="20852" maxCol="20855" />
        <drainZoneShadow minCol="43566" maxCol="43571" />
      </drainZonesShadow>
    </node>
    <node name="YFR006W::856479" nid="9590" row="762" minCol="896" maxCol="23735" minColSha="1134" maxColSha="98125" color="EX-pale-red">
      <drainZones>
        <drainZone minCol="896" maxCol="896" />
        <drainZone minCol="10822" maxCol="10822" />
        <drainZone minCol="23730" maxCol="23735" />
      </drainZones>
      <drainZonesShadow>
        <drainZoneShadow minCol="1134" maxCol="1134" />
        <drainZoneShadow minCol="20856" maxCol="20857" />
        <drainZoneShadow minCol="43572" maxCol="43577" />
      </drainZonesShadow>
    </node>
    <node name="ROM2::1466518" nid="9447" row="763" minCol="897" maxCol="23738" minColSha="1135" maxColSha="79187" color="EX-pale-cyan">
      <drainZones>
        <drainZone minCol="897" maxCol="897" />
        <drainZone minCol="10823" maxCol="10823" />
        <drainZone minCol="23736" maxCol="23738" />
      </drainZones>
      <drainZonesShadow>
        <drainZoneShadow minCol="1135" maxCol="1135" />
        <drainZoneShadow minCol="20858" maxCol="20860" />
        <drainZoneShadow minCol="43578" maxCol="43580" />
      </drainZonesShadow>
    </node>
    <node name="CSR1::853567" nid="10280" row="764" minCol="898" maxCol="23746" minColSha="1136" maxColSha="94440" color="EX-pale-yellow-green">
      <drainZones>
        <drainZone minCol="898" maxCol="898" />
        <drainZone minCol="10824" maxCol="10826" />
        <drainZone minCol="23739" maxCol="23746" />
      </drainZones>
      <drainZonesShadow>
        <drainZoneShadow minCol="1136" maxCol="1136" />
        <drainZoneShadow minCol="20861" maxCol="20864" />
        <drainZoneShadow minCol="43581" maxCol="43588" />
      </drainZonesShadow>
    </node>
    <node name="ADH1::854748" nid="10341" row="765" minCol="899" maxCol="23758" minColSha="1137" maxColSha="98223" color="EX-pale-purple">
      <drainZones>
        <drainZone minCol="899" maxCol="909" />
        <drainZone minCol="10827" maxCol="10841" />
        <drainZone minCol="23747" maxCol="23758" />
      </drainZones>
      <drainZonesShadow>
        <drainZoneShadow minCol="1137" maxCol="1147" />
        <drainZoneShadow minCol="20865" maxCol="20889" />
        <drainZoneShadow minCol="43589" maxCol="43600" />
      </drainZonesShadow>
    </node>
    <node name="GDH2::856650" nid="9513" row="766" minCol="872" maxCol="23760" minColSha="1089" maxColSha="79617" color="EX-pale-magenta">
      <drainZones>
        <drainZone minCol="10842" maxCol="10844" />
        <drainZone minCol="23759" maxCol="23760" />
      </drainZones>
      <drainZonesShadow>
        <drainZoneShadow minCol="1148" maxCol="1148" />
        <drainZoneShadow minCol="20890" maxCol="20896" />
        <drainZoneShadow minCol="43601" maxCol="43602" />
      </drainZonesShadow>
    </node>
    <node name="POR1::856419" nid="9793" row="767" minCol="910" maxCol="23765" minColSha="1149" maxColSha="98240" color="EX-pale-red-orange">
      <drainZones>
        <drainZone minCol="910" maxCol="911" />
        <drainZone minCol="10845" maxCol="10849" />
        <drainZone minCol="23761" maxCol="23765" />
      </drainZones>
      <drainZonesShadow>
        <drainZoneShadow minCol="1149" maxCol="1150" />
        <drainZoneShadow minCol="20897" maxCol="20902" />
        <drainZoneShadow minCol="43603" maxCol="43607" />
      </drainZonesShadow>
    </node>
    <node name="YET1::850463" nid="10007" row="768" minCol="912" maxCol="23768" minColSha="1151" maxColSha="91651" color="EX-blue">
      <drainZones>
        <drainZone minCol="912" maxCol="912" />
        <drainZone minCol="23766" maxCol="23768" />
      </drainZones>
      <drainZonesShadow>
        <drainZoneShadow minCol="1151" maxCol="1151" />
        <drainZoneShadow minCol="20903" maxCol="20903" />
        <drainZoneShadow minCol="43608" maxCol="43610" />
      </drainZonesShadow>
    </node>
    <node name="BCP1::851492" nid="9930" row="769" minCol="913" maxCol="23776" minColSha="1152" maxColSha="98244" color="EX-orange">
      <drainZones>
        <drainZone minCol="913" maxCol="913" />
        <drainZone minCol="10850" maxCol="10850" />
        <drainZone minCol="23769" maxCol="23776" />
      </drainZones>
      <drainZonesShadow>
        <drainZoneShadow minCol="1152" maxCol="1152" />
        <drainZoneShadow minCol="20904" maxCol="20905" />
        <drainZoneShadow minCol="43611" maxCol="43618" />
      </drainZonesShadow>
    </node>
    <node name="SSB2::851654" nid="9992" row="770" minCol="725" maxCol="23780" minColSha="854" maxColSha="98251" color="EX-dark-cyan">
      <drainZones>
        <drainZone minCol="914" maxCol="914" />
        <drainZone minCol="10851" maxCol="10857" />
        <drainZone minCol="23777" maxCol="23780" />
      </drainZones>
      <drainZonesShadow>
        <drainZoneShadow minCol="1153" maxCol="1154" />
        <drainZoneShadow minCol="20906" maxCol="20913" />
        <drainZoneShadow minCol="43619" maxCol="43622" />
      </drainZonesShadow>
    </node>
    <node name="QNQ1::850490" nid="8811" row="771" minCol="915" maxCol="23790" minColSha="1155" maxColSha="92353" color="EX-red">
      <drainZones>
        <drainZone minCol="915" maxCol="915" />
        <drainZone minCol="23781" maxCol="23790" />
      </drainZones>
      <drainZonesShadow>
        <drainZoneShadow minCol="1155" maxCol="1155" />
        <drainZoneShadow minCol="20914" maxCol="20914" />
        <drainZoneShadow minCol="43623" maxCol="43632" />
      </drainZonesShadow>
    </node>
    <node name="MPM1::852318" nid="8359" row="772" minCol="916" maxCol="23793" minColSha="1156" maxColSha="90513" color="EX-dark-orange">
      <drainZones>
        <drainZone minCol="916" maxCol="916" />
        <drainZone minCol="10858" maxCol="10860" />
        <drainZone minCol="23791" maxCol="23793" />
      </drainZones>
      <drainZonesShadow>
        <drainZoneShadow minCol="1156" maxCol="1156" />
        <drainZoneShadow minCol="20915" maxCol="20918" />
        <drainZoneShadow minCol="43633" maxCol="43635" />
      </drainZonesShadow>
    </node>
    <node name="MGE1::850494" nid="10427" row="773" minCol="917" maxCol="23799" minColSha="1157" maxColSha="92712" color="EX-dark-gray-purple">
      <drainZones>
        <drainZone minCol="917" maxCol="917" />
        <drainZone minCol="23794" maxCol="23799" />
      </drainZones>
      <drainZonesShadow>
        <drainZoneShadow minCol="1157" maxCol="1157" />
        <drainZoneShadow minCol="20919" maxCol="20919" />
        <drainZoneShadow minCol="43636" maxCol="43641" />
      </drainZonesShadow>
    </node>
    <node name="HDA1::856683" nid="9836" row="774" minCol="918" maxCol="23807" minColSha="1158" maxColSha="98296" color="EX-cyan">
      <drainZones>
        <drainZone minCol="918" maxCol="918" />
        <drainZone minCol="23800" maxCol="23807" />
      </drainZones>
      <drainZonesShadow>
        <drainZoneShadow minCol="1158" maxCol="1158" />
        <drainZoneShadow minCol="20920" maxCol="20920" />
        <drainZoneShadow minCol="43642" maxCol="43649" />
      </drainZonesShadow>
    </node>
    <node name="HDA3::855761" nid="10184" row="775" minCol="918" maxCol="23811" minColSha="1158" maxColSha="80039" color="EX-yellow-orange">
      <drainZones>
        <drainZone minCol="23808" maxCol="23811" />
      </drainZones>
      <drainZonesShadow>
        <drainZoneShadow minCol="1159" maxCol="1159" />
        <drainZoneShadow minCol="20921" maxCol="20921" />
        <drainZoneShadow minCol="43650" maxCol="43653" />
      </drainZonesShadow>
    </node>
    <node name="LYS12::854806" nid="9831" row="776" minCol="919" maxCol="23813" minColSha="1160" maxColSha="98300" color="EX-pure-blue">
      <drainZones>
        <drainZone minCol="919" maxCol="920" />
        <drainZone minCol="10861" maxCol="10872" />
        <drainZone minCol="23812" maxCol="23813" />
      </drainZones>
      <drainZonesShadow>
        <drainZoneShadow minCol="1160" maxCol="1161" />
        <drainZoneShadow minCol="20922" maxCol="20935" />
        <drainZoneShadow minCol="43654" maxCol="43655" />
      </drainZonesShadow>
    </node>
    <node name="YKL088W::854183" nid="8361" row="777" minCol="921" maxCol="23829" minColSha="1162" maxColSha="98314" color="EX-dark-yellow-green">
      <drainZones>
        <drainZone minCol="921" maxCol="922" />
        <drainZone minCol="10873" maxCol="10876" />
        <drainZone minCol="23814" maxCol="23829" />
      </drainZones>
      <drainZonesShadow>
        <drainZoneShadow minCol="1162" maxCol="1163" />
        <drainZoneShadow minCol="20936" maxCol="20940" />
        <drainZoneShadow minCol="43656" maxCol="43671" />
      </drainZonesShadow>
    </node>
    <node name="YKL023W::850861" nid="8996" row="778" minCol="923" maxCol="23831" minColSha="1164" maxColSha="76944" color="EX-dark-magenta">
      <drainZones>
        <drainZone minCol="923" maxCol="923" />
        <drainZone minCol="10877" maxCol="10878" />
        <drainZone minCol="23830" maxCol="23831" />
      </drainZones>
      <drainZonesShadow>
        <drainZoneShadow minCol="1164" maxCol="1164" />
        <drainZoneShadow minCol="20941" maxCol="20943" />
        <drainZoneShadow minCol="43672" maxCol="43673" />
      </drainZonesShadow>
    </node>
    <node name="RFA3::852993" nid="9111" row="779" minCol="924" maxCol="23832" minColSha="1165" maxColSha="74426" color="EX-dark-green">
      <drainZones>
        <drainZone minCol="924" maxCol="926" />
        <drainZone minCol="10879" maxCol="10881" />
        <drainZone minCol="23832" maxCol="23832" />
      </drainZones>
      <drainZonesShadow>
        <drainZoneShadow minCol="1165" maxCol="1167" />
        <drainZoneShadow minCol="20944" maxCol="20950" />
        <drainZoneShadow minCol="43674" maxCol="43674" />
      </drainZonesShadow>
    </node>
    <node name="ATG1::852196" nid="9898" row="780" minCol="927" maxCol="23833" minColSha="1168" maxColSha="96615" color="EX-blue-magenta">
      <drainZones>
        <drainZone minCol="927" maxCol="927" />
        <drainZone minCol="23833" maxCol="23833" />
      </drainZones>
      <drainZonesShadow>
        <drainZoneShadow minCol="1168" maxCol="1168" />
        <drainZoneShadow minCol="20951" maxCol="20952" />
        <drainZoneShadow minCol="43675" maxCol="43675" />
      </drainZonesShadow>
    </node>
    <node name="BAT1::852817" nid="10544" row="781" minCol="928" maxCol="23835" minColSha="1169" maxColSha="89480" color="EX-yellow-green">
      <drainZones>
        <drainZone minCol="928" maxCol="928" />
        <drainZone minCol="23834" maxCol="23835" />
      </drainZones>
      <drainZonesShadow>
        <drainZoneShadow minCol="1169" maxCol="1169" />
        <drainZoneShadow minCol="20953" maxCol="20953" />
        <drainZoneShadow minCol="43676" maxCol="43677" />
      </drainZonesShadow>
    </node>
    <node name="CMK2::855527" nid="10292" row="782" minCol="929" maxCol="23839" minColSha="1170" maxColSha="97780" color="EX-magenta">
      <drainZones>
        <drainZone minCol="929" maxCol="929" />
        <drainZone minCol="23836" maxCol="23839" />
      </drainZones>
      <drainZonesShadow>
        <drainZoneShadow minCol="1170" maxCol="1170" />
        <drainZoneShadow minCol="20954" maxCol="20954" />
        <drainZoneShadow minCol="43678" maxCol="43681" />
      </drainZonesShadow>
    </node>
    <node name="SGN1::854644" nid="8542" row="783" minCol="930" maxCol="23844" minColSha="1171" maxColSha="98342" color="EX-green">
      <drainZones>
        <drainZone minCol="930" maxCol="930" />
        <drainZone minCol="10882" maxCol="10885" />
        <drainZone minCol="23840" maxCol="23844" />
      </drainZones>
      <drainZonesShadow>
        <drainZoneShadow minCol="1171" maxCol="1171" />
        <drainZoneShadow minCol="20955" maxCol="20959" />
        <drainZoneShadow minCol="43682" maxCol="43686" />
      </drainZonesShadow>
    </node>
    <node name="FAP1::856380" nid="8821" row="784" minCol="931" maxCol="23848" minColSha="1172" maxColSha="98366" color="EX-yellow">
      <drainZones>
        <drainZone minCol="931" maxCol="931" />
        <drainZone minCol="23845" maxCol="23848" />
      </drainZones>
      <drainZonesShadow>
        <drainZoneShadow minCol="1172" maxCol="1172" />
        <drainZoneShadow minCol="20960" maxCol="20960" />
        <drainZoneShadow minCol="43687" maxCol="43690" />
      </drainZonesShadow>
    </node>
    <node name="OLA1::851922" nid="10418" row="785" minCol="932" maxCol="23855" minColSha="1173" maxColSha="98372" color="EX-purple">
      <drainZones>
        <drainZone minCol="932" maxCol="934" />
        <drainZone minCol="10886" maxCol="10899" />
        <drainZone minCol="23849" maxCol="23855" />
      </drainZones>
      <drainZonesShadow>
        <drainZoneShadow minCol="1173" maxCol="1175" />
        <drainZoneShadow minCol="20961" maxCol="20976" />
        <drainZoneShadow minCol="43691" maxCol="43697" />
      </drainZonesShadow>
    </node>
    <node name="RAD16::854011" nid="8826" row="786" minCol="831" maxCol="23861" minColSha="1006" maxColSha="98356" color="EX-dark-purple">
      <drainZones>
        <drainZone minCol="10900" maxCol="10900" />
        <drainZone minCol="23856" maxCol="23861" />
      </drainZones>
      <drainZonesShadow>
        <drainZoneShadow minCol="1176" maxCol="1176" />
        <drainZoneShadow minCol="20977" maxCol="20978" />
        <drainZoneShadow minCol="43698" maxCol="43703" />
      </drainZonesShadow>
    </node>
    <node name="CPA2::855274" nid="10322" row="787" minCol="935" maxCol="23864" minColSha="1177" maxColSha="98397" color="EX-dark-red">
      <drainZones>
        <drainZone minCol="935" maxCol="935" />
        <drainZone minCol="10901" maxCol="10907" />
        <drainZone minCol="23862" maxCol="23864" />
      </drainZones>
      <drainZonesShadow>
        <drainZoneShadow minCol="1177" maxCol="1177" />
        <drainZoneShadow minCol="20979" maxCol="20986" />
        <drainZoneShadow minCol="43704" maxCol="43706" />
      </drainZonesShadow>
    </node>
    <node name="REI1::852571" nid="8211" row="788" minCol="936" maxCol="23869" minColSha="1178" maxColSha="98405" color="EX-pale-green">
      <drainZones>
        <drainZone minCol="936" maxCol="936" />
        <drainZone minCol="10908" maxCol="10910" />
        <drainZone minCol="23865" maxCol="23869" />
      </drainZones>
      <drainZonesShadow>
        <drainZoneShadow minCol="1178" maxCol="1178" />
        <drainZoneShadow minCol="20987" maxCol="20990" />
        <drainZoneShadow minCol="43707" maxCol="43711" />
      </drainZonesShadow>
    </node>
    <node name="CRP1::853295" nid="8586" row="789" minCol="937" maxCol="23880" minColSha="1179" maxColSha="98445" color="EX-pale-blue">
      <drainZones>
        <drainZone minCol="937" maxCol="937" />
        <drainZone minCol="23870" maxCol="23880" />
      </drainZones>
      <drainZonesShadow>
        <drainZoneShadow minCol="1179" maxCol="1179" />
        <drainZoneShadow minCol="20991" maxCol="20991" />
        <drainZoneShadow minCol="43712" maxCol="43722" />
      </drainZonesShadow>
    </node>
    <node name="MPH1::850789" nid="8899" row="790" minCol="938" maxCol="23882" minColSha="1180" maxColSha="75276" color="EX-dark-tan">
      <drainZones>
        <drainZone minCol="938" maxCol="938" />
        <drainZone minCol="10911" maxCol="10913" />
        <drainZone minCol="23881" maxCol="23882" />
      </drainZones>
      <drainZonesShadow>
        <drainZoneShadow minCol="1180" maxCol="1180" />
        <drainZoneShadow minCol="20992" maxCol="20995" />
        <drainZoneShadow minCol="43723" maxCol="43724" />
      </drainZonesShadow>
    </node>
    <node name="MYO1::855753" nid="8419" row="791" minCol="939" maxCol="23896" minColSha="1181" maxColSha="98454" color="EX-pale-blue-magenta">
      <drainZones>
        <drainZone minCol="939" maxCol="939" />
        <drainZone minCol="10914" maxCol="10918" />
        <drainZone minCol="23883" maxCol="23896" />
      </drainZones>
      <drainZonesShadow>
        <drainZoneShadow minCol="1181" maxCol="1181" />
        <drainZoneShadow minCol="20996" maxCol="21001" />
        <drainZoneShadow minCol="43725" maxCol="43738" />
      </drainZonesShadow>
    </node>
    <node name="RAD23::852552" nid="9985" row="792" minCol="940" maxCol="23898" minColSha="1182" maxColSha="93336" color="EX-pale-yellow orange">
      <drainZones>
        <drainZone minCol="940" maxCol="940" />
        <drainZone minCol="23897" maxCol="23898" />
      </drainZones>
      <drainZonesShadow>
        <drainZoneShadow minCol="1182" maxCol="1182" />
        <drainZoneShadow minCol="21002" maxCol="21002" />
        <drainZoneShadow minCol="43739" maxCol="43740" />
      </drainZonesShadow>
    </node>
    <node name="NRD1::855163" nid="9249" row="793" minCol="941" maxCol="23900" minColSha="1183" maxColSha="91616" color="EX-medium-magenta">
      <drainZones>
        <drainZone minCol="941" maxCol="942" />
        <drainZone minCol="10919" maxCol="10929" />
        <drainZone minCol="23899" maxCol="23900" />
      </drainZones>
      <drainZonesShadow>
        <drainZoneShadow minCol="1183" maxCol="1184" />
        <drainZoneShadow minCol="21003" maxCol="21014" />
        <drainZoneShadow minCol="43741" maxCol="43742" />
      </drainZonesShadow>
    </node>
    <node name="NAB3::851040" nid="8545" row="794" minCol="943" maxCol="23901" minColSha="1185" maxColSha="76948" color="EX-pale-red">
      <drainZones>
        <drainZone minCol="943" maxCol="945" />
        <drainZone minCol="10930" maxCol="10938" />
        <drainZone minCol="23901" maxCol="23901" />
      </drainZones>
      <drainZonesShadow>
        <drainZoneShadow minCol="1185" maxCol="1187" />
        <drainZoneShadow minCol="21015" maxCol="21025" />
        <drainZoneShadow minCol="43743" maxCol="43743" />
      </drainZonesShadow>
    </node>
    <node name="VMA6::853792" nid="9546" row="795" minCol="946" maxCol="23902" minColSha="1188" maxColSha="76949" color="EX-pale-cyan">
      <drainZones>
        <drainZone minCol="946" maxCol="948" />
        <drainZone minCol="10939" maxCol="10944" />
        <drainZone minCol="23902" maxCol="23902" />
      </drainZones>
      <drainZonesShadow>
        <drainZoneShadow minCol="1188" maxCol="1190" />
        <drainZoneShadow minCol="21026" maxCol="21032" />
        <drainZoneShadow minCol="43744" maxCol="43744" />
      </drainZonesShadow>
    </node>
    <node name="VPS45::853464" nid="8481" row="796" minCol="816" maxCol="23905" minColSha="983" maxColSha="80445" color="EX-pale-yellow-green">
      <drainZones>
        <drainZone minCol="949" maxCol="949" />
        <drainZone minCol="10945" maxCol="10946" />
        <drainZone minCol="23903" maxCol="23905" />
      </drainZones>
      <drainZonesShadow>
        <drainZoneShadow minCol="1191" maxCol="1192" />
        <drainZoneShadow minCol="21033" maxCol="21035" />
        <drainZoneShadow minCol="43745" maxCol="43747" />
      </drainZonesShadow>
    </node>
    <node name="TMA20::855348" nid="10089" row="797" minCol="950" maxCol="23911" minColSha="1193" maxColSha="98470" color="EX-pale-purple">
      <drainZones>
        <drainZone minCol="950" maxCol="950" />
        <drainZone minCol="23906" maxCol="23911" />
      </drainZones>
      <drainZonesShadow>
        <drainZoneShadow minCol="1193" maxCol="1193" />
        <drainZoneShadow minCol="21036" maxCol="21036" />
        <drainZoneShadow minCol="43748" maxCol="43753" />
      </drainZonesShadow>
    </node>
    <node name="MYO5::853692" nid="9126" row="798" minCol="951" maxCol="23919" minColSha="1194" maxColSha="98474" color="EX-pale-magenta">
      <drainZones>
        <drainZone minCol="951" maxCol="951" />
        <drainZone minCol="10947" maxCol="10950" />
        <drainZone minCol="23912" maxCol="23919" />
      </drainZones>
      <drainZonesShadow>
        <drainZoneShadow minCol="1194" maxCol="1194" />
        <drainZoneShadow minCol="21037" maxCol="21041" />
        <drainZoneShadow minCol="43754" maxCol="43761" />
      </drainZonesShadow>
    </node>
    <node name="ZRC1::856506" nid="8839" row="799" minCol="952" maxCol="23924" minColSha="1195" maxColSha="93872" color="EX-pale-red-orange">
      <drainZones>
        <drainZone minCol="952" maxCol="952" />
        <drainZone minCol="10951" maxCol="10951" />
        <drainZone minCol="23920" maxCol="23924" />
      </drainZones>
      <drainZonesShadow>
        <drainZoneShadow minCol="1195" maxCol="1195" />
        <drainZoneShadow minCol="21042" maxCol="21043" />
        <drainZoneShadow minCol="43762" maxCol="43766" />
      </drainZonesShadow>
    </node>
    <node name="CTK1::852864" nid="9144" row="800" minCol="953" maxCol="23929" minColSha="1196" maxColSha="83526" color="EX-blue">
      <drainZones>
        <drainZone minCol="953" maxCol="953" />
        <drainZone minCol="10952" maxCol="10952" />
        <drainZone minCol="23925" maxCol="23929" />
      </drainZones>
      <drainZonesShadow>
        <drainZoneShadow minCol="1196" maxCol="1196" />
        <drainZoneShadow minCol="21044" maxCol="21045" />
        <drainZoneShadow minCol="43767" maxCol="43771" />
      </drainZonesShadow>
    </node>
    <node name="CTK3::856817" nid="8949" row="801" minCol="953" maxCol="23930" minColSha="1196" maxColSha="83463" color="EX-orange">
      <drainZones>
        <drainZone minCol="23930" maxCol="23930" />
      </drainZones>
      <drainZonesShadow>
        <drainZoneShadow minCol="1197" maxCol="1197" />
        <drainZoneShadow minCol="21046" maxCol="21046" />
        <drainZoneShadow minCol="43772" maxCol="43772" />
      </drainZonesShadow>
    </node>
    <node name="YLR345W::852459" nid="10260" row="802" minCol="954" maxCol="23941" minColSha="1198" maxColSha="98488" color="EX-dark-cyan">
      <drainZones>
        <drainZone minCol="954" maxCol="954" />
        <drainZone minCol="23931" maxCol="23941" />
      </drainZones>
      <drainZonesShadow>
        <drainZoneShadow minCol="1198" maxCol="1198" />
        <drainZoneShadow minCol="21047" maxCol="21047" />
        <drainZoneShadow minCol="43773" maxCol="43783" />
      </drainZonesShadow>
    </node>
    <node name="PBP1::853820" nid="10222" row="803" minCol="955" maxCol="23945" minColSha="1199" maxColSha="81085" color="EX-red">
      <drainZones>
        <drainZone minCol="955" maxCol="955" />
        <drainZone minCol="10953" maxCol="10953" />
        <drainZone minCol="23942" maxCol="23945" />
      </drainZones>
      <drainZonesShadow>
        <drainZoneShadow minCol="1199" maxCol="1199" />
        <drainZoneShadow minCol="21048" maxCol="21049" />
        <drainZoneShadow minCol="43784" maxCol="43787" />
      </drainZonesShadow>
    </node>
    <node name="ATP2::855867" nid="8610" row="804" minCol="956" maxCol="23950" minColSha="1200" maxColSha="86748" color="EX-dark-orange">
      <drainZones>
        <drainZone minCol="956" maxCol="956" />
        <drainZone minCol="10954" maxCol="10965" />
        <drainZone minCol="23946" maxCol="23950" />
      </drainZones>
      <drainZonesShadow>
        <drainZoneShadow minCol="1200" maxCol="1200" />
        <drainZoneShadow minCol="21050" maxCol="21064" />
        <drainZoneShadow minCol="43788" maxCol="43792" />
      </drainZonesShadow>
    </node>
    <node name="SAM2::852326" nid="8858" row="805" minCol="957" maxCol="23959" minColSha="1201" maxColSha="88924" color="EX-dark-gray-purple">
      <drainZones>
        <drainZone minCol="957" maxCol="958" />
        <drainZone minCol="10966" maxCol="10970" />
        <drainZone minCol="23951" maxCol="23959" />
      </drainZones>
      <drainZonesShadow>
        <drainZoneShadow minCol="1201" maxCol="1202" />
        <drainZoneShadow minCol="21065" maxCol="21070" />
        <drainZoneShadow minCol="43793" maxCol="43801" />
      </drainZonesShadow>
    </node>
    <node name="IDS2::855212" nid="9355" row="806" minCol="959" maxCol="23965" minColSha="1203" maxColSha="92145" color="EX-cyan">
      <drainZones>
        <drainZone minCol="959" maxCol="959" />
        <drainZone minCol="10971" maxCol="10971" />
        <drainZone minCol="23960" maxCol="23965" />
      </drainZones>
      <drainZonesShadow>
        <drainZoneShadow minCol="1203" maxCol="1203" />
        <drainZoneShadow minCol="21071" maxCol="21072" />
        <drainZoneShadow minCol="43802" maxCol="43807" />
      </drainZonesShadow>
    </node>
    <node name="MMS2::850451" nid="9354" row="807" minCol="960" maxCol="23969" minColSha="1204" maxColSha="80447" color="EX-yellow-orange">
      <drainZones>
        <drainZone minCol="960" maxCol="960" />
        <drainZone minCol="23966" maxCol="23969" />
      </drainZones>
      <drainZonesShadow>
        <drainZoneShadow minCol="1204" maxCol="1204" />
        <drainZoneShadow minCol="21073" maxCol="21073" />
        <drainZoneShadow minCol="43808" maxCol="43811" />
      </drainZonesShadow>
    </node>
    <node name="SIP5::855780" nid="9356" row="808" minCol="960" maxCol="23972" minColSha="1204" maxColSha="80448" color="EX-pure-blue">
      <drainZones>
        <drainZone minCol="23970" maxCol="23972" />
      </drainZones>
      <drainZonesShadow>
        <drainZoneShadow minCol="1205" maxCol="1205" />
        <drainZoneShadow minCol="21074" maxCol="21074" />
        <drainZoneShadow minCol="43812" maxCol="43814" />
      </drainZonesShadow>
    </node>
    <node name="VRP1::853561" nid="10212" row="809" minCol="961" maxCol="23973" minColSha="1206" maxColSha="97454" color="EX-dark-yellow-green">
      <drainZones>
        <drainZone minCol="961" maxCol="961" />
        <drainZone minCol="10972" maxCol="10972" />
        <drainZone minCol="23973" maxCol="23973" />
      </drainZones>
      <drainZonesShadow>
        <drainZoneShadow minCol="1206" maxCol="1206" />
        <drainZoneShadow minCol="21075" maxCol="21076" />
        <drainZoneShadow minCol="43815" maxCol="43815" />
      </drainZonesShadow>
    </node>
    <node name="LPD1::851310" nid="8651" row="810" minCol="962" maxCol="23979" minColSha="1207" maxColSha="98509" color="EX-dark-magenta">
      <drainZones>
        <drainZone minCol="962" maxCol="964" />
        <drainZone minCol="10973" maxCol="10973" />
        <drainZone minCol="23974" maxCol="23979" />
      </drainZones>
      <drainZonesShadow>
        <drainZoneShadow minCol="1207" maxCol="1209" />
        <drainZoneShadow minCol="21077" maxCol="21079" />
        <drainZoneShadow minCol="43816" maxCol="43821" />
      </drainZonesShadow>
    </node>
    <node name="SIF2::852350" nid="9521" row="811" minCol="965" maxCol="23980" minColSha="1210" maxColSha="74442" color="EX-dark-green">
      <drainZones>
        <drainZone minCol="965" maxCol="968" />
        <drainZone minCol="10974" maxCol="10975" />
        <drainZone minCol="23980" maxCol="23980" />
      </drainZones>
      <drainZonesShadow>
        <drainZoneShadow minCol="1210" maxCol="1213" />
        <drainZoneShadow minCol="21080" maxCol="21082" />
        <drainZoneShadow minCol="43822" maxCol="43822" />
      </drainZonesShadow>
    </node>
    <node name="YGR149W::851764" nid="8925" row="812" minCol="969" maxCol="23985" minColSha="1214" maxColSha="86301" color="EX-blue-magenta">
      <drainZones>
        <drainZone minCol="969" maxCol="969" />
        <drainZone minCol="10976" maxCol="10976" />
        <drainZone minCol="23981" maxCol="23985" />
      </drainZones>
      <drainZonesShadow>
        <drainZoneShadow minCol="1214" maxCol="1214" />
        <drainZoneShadow minCol="21083" maxCol="21084" />
        <drainZoneShadow minCol="43823" maxCol="43827" />
      </drainZonesShadow>
    </node>
    <node name="STE50::851885" nid="9501" row="813" minCol="970" maxCol="23986" minColSha="1215" maxColSha="74444" color="EX-yellow-green">
      <drainZones>
        <drainZone minCol="970" maxCol="970" />
        <drainZone minCol="23986" maxCol="23986" />
      </drainZones>
      <drainZonesShadow>
        <drainZoneShadow minCol="1215" maxCol="1215" />
        <drainZoneShadow minCol="21085" maxCol="21085" />
        <drainZoneShadow minCol="43828" maxCol="43828" />
      </drainZonesShadow>
    </node>
    <node name="WHI2::854333" nid="8489" row="814" minCol="971" maxCol="23996" minColSha="1216" maxColSha="98518" color="EX-magenta">
      <drainZones>
        <drainZone minCol="971" maxCol="971" />
        <drainZone minCol="10977" maxCol="10977" />
        <drainZone minCol="23987" maxCol="23996" />
      </drainZones>
      <drainZonesShadow>
        <drainZoneShadow minCol="1216" maxCol="1216" />
        <drainZoneShadow minCol="21086" maxCol="21087" />
        <drainZoneShadow minCol="43829" maxCol="43838" />
      </drainZonesShadow>
    </node>
    <node name="CAM1::855857" nid="8336" row="815" minCol="972" maxCol="24004" minColSha="1217" maxColSha="96884" color="EX-green">
      <drainZones>
        <drainZone minCol="972" maxCol="976" />
        <drainZone minCol="10978" maxCol="10978" />
        <drainZone minCol="23997" maxCol="24004" />
      </drainZones>
      <drainZonesShadow>
        <drainZoneShadow minCol="1217" maxCol="1221" />
        <drainZoneShadow minCol="21088" maxCol="21090" />
        <drainZoneShadow minCol="43839" maxCol="43846" />
      </drainZonesShadow>
    </node>
    <node name="FAR8::852328" nid="9067" row="816" minCol="977" maxCol="24005" minColSha="1222" maxColSha="98536" color="EX-yellow">
      <drainZones>
        <drainZone minCol="977" maxCol="977" />
        <drainZone minCol="24005" maxCol="24005" />
      </drainZones>
      <drainZonesShadow>
        <drainZoneShadow minCol="1222" maxCol="1222" />
        <drainZoneShadow minCol="21091" maxCol="21091" />
        <drainZoneShadow minCol="43847" maxCol="43847" />
      </drainZonesShadow>
    </node>
    <node name="IWR1::850318" nid="8459" row="817" minCol="551" maxCol="24012" minColSha="625" maxColSha="98544" color="EX-purple">
      <drainZones>
        <drainZone minCol="978" maxCol="980" />
        <drainZone minCol="10979" maxCol="10982" />
        <drainZone minCol="24006" maxCol="24012" />
      </drainZones>
      <drainZonesShadow>
        <drainZoneShadow minCol="1223" maxCol="1229" />
        <drainZoneShadow minCol="21092" maxCol="21098" />
        <drainZoneShadow minCol="43848" maxCol="43854" />
      </drainZonesShadow>
    </node>
    <node name="PRP19::852824" nid="8417" row="818" minCol="596" maxCol="24018" minColSha="699" maxColSha="95370" color="EX-dark-purple">
      <drainZones>
        <drainZone minCol="981" maxCol="992" />
        <drainZone minCol="10983" maxCol="11001" />
        <drainZone minCol="24013" maxCol="24018" />
      </drainZones>
      <drainZonesShadow>
        <drainZoneShadow minCol="1230" maxCol="1245" />
        <drainZoneShadow minCol="21099" maxCol="21117" />
        <drainZoneShadow minCol="43855" maxCol="43860" />
      </drainZonesShadow>
    </node>
    <node name="PAT1::855393" nid="9658" row="819" minCol="655" maxCol="24028" minColSha="761" maxColSha="98562" color="EX-dark-red">
      <drainZones>
        <drainZone minCol="993" maxCol="996" />
        <drainZone minCol="11002" maxCol="11020" />
        <drainZone minCol="24019" maxCol="24028" />
      </drainZones>
      <drainZonesShadow>
        <drainZoneShadow minCol="1246" maxCol="1250" />
        <drainZoneShadow minCol="21118" maxCol="21138" />
        <drainZoneShadow minCol="43861" maxCol="43870" />
      </drainZonesShadow>
    </node>
    <node name="PRP45::853441" nid="10288" row="820" minCol="997" maxCol="24042" minColSha="1251" maxColSha="98581" color="EX-pale-green">
      <drainZones>
        <drainZone minCol="997" maxCol="1001" />
        <drainZone minCol="11021" maxCol="11034" />
        <drainZone minCol="24029" maxCol="24042" />
      </drainZones>
      <drainZonesShadow>
        <drainZoneShadow minCol="1251" maxCol="1255" />
        <drainZoneShadow minCol="21139" maxCol="21155" />
        <drainZoneShadow minCol="43871" maxCol="43884" />
      </drainZonesShadow>
    </node>
    <node name="SNP1::856389" nid="8584" row="821" minCol="597" maxCol="24049" minColSha="700" maxColSha="98583" color="EX-pale-blue">
      <drainZones>
        <drainZone minCol="1002" maxCol="1015" />
        <drainZone minCol="11035" maxCol="11046" />
        <drainZone minCol="24043" maxCol="24049" />
      </drainZones>
      <drainZonesShadow>
        <drainZoneShadow minCol="1256" maxCol="1270" />
        <drainZoneShadow minCol="21156" maxCol="21167" />
        <drainZoneShadow minCol="43885" maxCol="43891" />
      </drainZonesShadow>
    </node>
    <node name="CBC2::855345" nid="8566" row="822" minCol="598" maxCol="24057" minColSha="701" maxColSha="98615" color="EX-dark-tan">
      <drainZones>
        <drainZone minCol="1016" maxCol="1018" />
        <drainZone minCol="11047" maxCol="11062" />
        <drainZone minCol="24050" maxCol="24057" />
      </drainZones>
      <drainZonesShadow>
        <drainZoneShadow minCol="1271" maxCol="1274" />
        <drainZoneShadow minCol="21168" maxCol="21186" />
        <drainZoneShadow minCol="43892" maxCol="43899" />
      </drainZonesShadow>
    </node>
    <node name="LSM1::851609" nid="10330" row="823" minCol="1019" maxCol="24063" minColSha="1275" maxColSha="94241" color="EX-pale-blue-magenta">
      <drainZones>
        <drainZone minCol="1019" maxCol="1022" />
        <drainZone minCol="11063" maxCol="11079" />
        <drainZone minCol="24058" maxCol="24063" />
      </drainZones>
      <drainZonesShadow>
        <drainZoneShadow minCol="1275" maxCol="1278" />
        <drainZoneShadow minCol="21187" maxCol="21207" />
        <drainZoneShadow minCol="43900" maxCol="43905" />
      </drainZonesShadow>
    </node>
    <node name="SME1::855438" nid="9101" row="824" minCol="599" maxCol="24068" minColSha="702" maxColSha="93734" color="EX-pale-yellow orange">
      <drainZones>
        <drainZone minCol="1023" maxCol="1035" />
        <drainZone minCol="11080" maxCol="11088" />
        <drainZone minCol="24064" maxCol="24068" />
      </drainZones>
      <drainZonesShadow>
        <drainZoneShadow minCol="1279" maxCol="1293" />
        <drainZoneShadow minCol="21208" maxCol="21218" />
        <drainZoneShadow minCol="43906" maxCol="43910" />
      </drainZonesShadow>
    </node>
    <node name="ECM2::855023" nid="10013" row="825" minCol="600" maxCol="24076" minColSha="703" maxColSha="94535" color="EX-medium-magenta">
      <drainZones>
        <drainZone minCol="1036" maxCol="1042" />
        <drainZone minCol="11089" maxCol="11098" />
        <drainZone minCol="24069" maxCol="24076" />
      </drainZones>
      <drainZonesShadow>
        <drainZoneShadow minCol="1294" maxCol="1301" />
        <drainZoneShadow minCol="21219" maxCol="21229" />
        <drainZoneShadow minCol="43911" maxCol="43918" />
      </drainZonesShadow>
    </node>
    <node name="PRP24::850456" nid="8512" row="826" minCol="1043" maxCol="24079" minColSha="1302" maxColSha="93881" color="EX-pale-red">
      <drainZones>
        <drainZone minCol="1043" maxCol="1046" />
        <drainZone minCol="11099" maxCol="11108" />
        <drainZone minCol="24077" maxCol="24079" />
      </drainZones>
      <drainZonesShadow>
        <drainZoneShadow minCol="1302" maxCol="1305" />
        <drainZoneShadow minCol="21230" maxCol="21244" />
        <drainZoneShadow minCol="43919" maxCol="43921" />
      </drainZonesShadow>
    </node>
    <node name="SPP381::852238" nid="9316" row="827" minCol="601" maxCol="24083" minColSha="704" maxColSha="89226" color="EX-pale-cyan">
      <drainZones>
        <drainZone minCol="1047" maxCol="1050" />
        <drainZone minCol="11109" maxCol="11113" />
        <drainZone minCol="24080" maxCol="24083" />
      </drainZones>
      <drainZonesShadow>
        <drainZoneShadow minCol="1306" maxCol="1310" />
        <drainZoneShadow minCol="21245" maxCol="21251" />
        <drainZoneShadow minCol="43922" maxCol="43925" />
      </drainZonesShadow>
    </node>
    <node name="NTR2::855453" nid="9665" row="828" minCol="602" maxCol="24092" minColSha="705" maxColSha="98622" color="EX-pale-yellow-green">
      <drainZones>
        <drainZone minCol="1051" maxCol="1051" />
        <drainZone minCol="11114" maxCol="11117" />
        <drainZone minCol="24084" maxCol="24092" />
      </drainZones>
      <drainZonesShadow>
        <drainZoneShadow minCol="1311" maxCol="1312" />
        <drainZoneShadow minCol="21252" maxCol="21255" />
        <drainZoneShadow minCol="43926" maxCol="43934" />
      </drainZonesShadow>
    </node>
    <node name="PRP2::853104" nid="9871" row="829" minCol="997" maxCol="24102" minColSha="1251" maxColSha="98635" color="EX-pale-purple">
      <drainZones>
        <drainZone minCol="11118" maxCol="11118" />
        <drainZone minCol="24093" maxCol="24102" />
      </drainZones>
      <drainZonesShadow>
        <drainZoneShadow minCol="1313" maxCol="1313" />
        <drainZoneShadow minCol="21256" maxCol="21257" />
        <drainZoneShadow minCol="43935" maxCol="43944" />
      </drainZonesShadow>
    </node>
    <node name="PRP28::854500" nid="9853" row="830" minCol="603" maxCol="24108" minColSha="706" maxColSha="93337" color="EX-pale-magenta">
      <drainZones>
        <drainZone minCol="11119" maxCol="11119" />
        <drainZone minCol="24103" maxCol="24108" />
      </drainZones>
      <drainZonesShadow>
        <drainZoneShadow minCol="1314" maxCol="1314" />
        <drainZoneShadow minCol="21258" maxCol="21258" />
        <drainZoneShadow minCol="43945" maxCol="43950" />
      </drainZonesShadow>
    </node>
    <node name="HSH49::851604" nid="9008" row="831" minCol="1052" maxCol="24110" minColSha="1315" maxColSha="88041" color="EX-pale-red-orange">
      <drainZones>
        <drainZone minCol="1052" maxCol="1052" />
        <drainZone minCol="11120" maxCol="11124" />
        <drainZone minCol="24109" maxCol="24110" />
      </drainZones>
      <drainZonesShadow>
        <drainZoneShadow minCol="1315" maxCol="1315" />
        <drainZoneShadow minCol="21259" maxCol="21265" />
        <drainZoneShadow minCol="43951" maxCol="43952" />
      </drainZonesShadow>
    </node>
    <node name="TUB2::853111" nid="8917" row="832" minCol="1053" maxCol="24114" minColSha="1316" maxColSha="97387" color="EX-blue">
      <drainZones>
        <drainZone minCol="1053" maxCol="1053" />
        <drainZone minCol="11125" maxCol="11127" />
        <drainZone minCol="24111" maxCol="24114" />
      </drainZones>
      <drainZonesShadow>
        <drainZoneShadow minCol="1316" maxCol="1316" />
        <drainZoneShadow minCol="21266" maxCol="21270" />
        <drainZoneShadow minCol="43953" maxCol="43956" />
      </drainZonesShadow>
    </node>
    <node name="GLE2::851784" nid="9770" row="833" minCol="721" maxCol="24120" minColSha="849" maxColSha="97184" color="EX-orange">
      <drainZones>
        <drainZone minCol="1054" maxCol="1054" />
        <drainZone minCol="11128" maxCol="11129" />
        <drainZone minCol="24115" maxCol="24120" />
      </drainZones>
      <drainZonesShadow>
        <drainZoneShadow minCol="1317" maxCol="1318" />
        <drainZoneShadow minCol="21271" maxCol="21272" />
        <drainZoneShadow minCol="43957" maxCol="43962" />
      </drainZonesShadow>
    </node>
    <node name="NUP116::853893" nid="9771" row="834" minCol="1055" maxCol="24124" minColSha="1319" maxColSha="98645" color="EX-dark-cyan">
      <drainZones>
        <drainZone minCol="1055" maxCol="1055" />
        <drainZone minCol="24121" maxCol="24124" />
      </drainZones>
      <drainZonesShadow>
        <drainZoneShadow minCol="1319" maxCol="1319" />
        <drainZoneShadow minCol="21273" maxCol="21274" />
        <drainZoneShadow minCol="43963" maxCol="43966" />
      </drainZonesShadow>
    </node>
    <node name="NUP82::852768" nid="9899" row="835" minCol="1055" maxCol="24127" minColSha="1319" maxColSha="89823" color="EX-red">
      <drainZones>
        <drainZone minCol="11130" maxCol="11130" />
        <drainZone minCol="24125" maxCol="24127" />
      </drainZones>
      <drainZonesShadow>
        <drainZoneShadow minCol="1320" maxCol="1320" />
        <drainZoneShadow minCol="21275" maxCol="21277" />
        <drainZoneShadow minCol="43967" maxCol="43969" />
      </drainZonesShadow>
    </node>
    <node name="RTT101::856845" nid="8931" row="836" minCol="1056" maxCol="24131" minColSha="1321" maxColSha="98648" color="EX-dark-orange">
      <drainZones>
        <drainZone minCol="1056" maxCol="1058" />
        <drainZone minCol="11131" maxCol="11132" />
        <drainZone minCol="24128" maxCol="24131" />
      </drainZones>
      <drainZonesShadow>
        <drainZoneShadow minCol="1321" maxCol="1323" />
        <drainZoneShadow minCol="21278" maxCol="21280" />
        <drainZoneShadow minCol="43970" maxCol="43973" />
      </drainZonesShadow>
    </node>
    <node name="SEC16::852545" nid="8817" row="837" minCol="732" maxCol="24138" minColSha="867" maxColSha="98670" color="EX-dark-gray-purple">
      <drainZones>
        <drainZone minCol="1059" maxCol="1059" />
        <drainZone minCol="11133" maxCol="11135" />
        <drainZone minCol="24132" maxCol="24138" />
      </drainZones>
      <drainZonesShadow>
        <drainZoneShadow minCol="1324" maxCol="1325" />
        <drainZoneShadow minCol="21281" maxCol="21283" />
        <drainZoneShadow minCol="43974" maxCol="43980" />
      </drainZonesShadow>
    </node>
    <node name="SFB2::851497" nid="8999" row="838" minCol="1060" maxCol="24143" minColSha="1326" maxColSha="98673" color="EX-cyan">
      <drainZones>
        <drainZone minCol="1060" maxCol="1060" />
        <drainZone minCol="11136" maxCol="11136" />
        <drainZone minCol="24139" maxCol="24143" />
      </drainZones>
      <drainZonesShadow>
        <drainZoneShadow minCol="1326" maxCol="1326" />
        <drainZoneShadow minCol="21284" maxCol="21286" />
        <drainZoneShadow minCol="43981" maxCol="43985" />
      </drainZonesShadow>
    </node>
    <node name="SEC24::852835" nid="8376" row="839" minCol="733" maxCol="24144" minColSha="868" maxColSha="74455" color="EX-yellow-orange">
      <drainZones>
        <drainZone minCol="11137" maxCol="11138" />
        <drainZone minCol="24144" maxCol="24144" />
      </drainZones>
      <drainZonesShadow>
        <drainZoneShadow minCol="1327" maxCol="1328" />
        <drainZoneShadow minCol="21287" maxCol="21289" />
        <drainZoneShadow minCol="43986" maxCol="43986" />
      </drainZonesShadow>
    </node>
    <node name="ECM10::856793" nid="10307" row="840" minCol="1061" maxCol="24161" minColSha="1329" maxColSha="98711" color="EX-pure-blue">
      <drainZones>
        <drainZone minCol="1061" maxCol="1064" />
        <drainZone minCol="11139" maxCol="11142" />
        <drainZone minCol="24145" maxCol="24161" />
      </drainZones>
      <drainZonesShadow>
        <drainZoneShadow minCol="1329" maxCol="1332" />
        <drainZoneShadow minCol="21290" maxCol="21295" />
        <drainZoneShadow minCol="43987" maxCol="44003" />
      </drainZonesShadow>
    </node>
    <node name="YGR266W::850469" nid="9592" row="841" minCol="1065" maxCol="24168" minColSha="1333" maxColSha="90133" color="EX-dark-yellow-green">
      <drainZones>
        <drainZone minCol="1065" maxCol="1065" />
        <drainZone minCol="24162" maxCol="24168" />
      </drainZones>
      <drainZonesShadow>
        <drainZoneShadow minCol="1333" maxCol="1333" />
        <drainZoneShadow minCol="21296" maxCol="21296" />
        <drainZoneShadow minCol="44004" maxCol="44010" />
      </drainZonesShadow>
    </node>
    <node name="NIS1::850924" nid="10135" row="842" minCol="1066" maxCol="24173" minColSha="1334" maxColSha="98723" color="EX-dark-magenta">
      <drainZones>
        <drainZone minCol="1066" maxCol="1067" />
        <drainZone minCol="24169" maxCol="24173" />
      </drainZones>
      <drainZonesShadow>
        <drainZoneShadow minCol="1334" maxCol="1335" />
        <drainZoneShadow minCol="21297" maxCol="21297" />
        <drainZoneShadow minCol="44011" maxCol="44015" />
      </drainZonesShadow>
    </node>
    <node name="TRX2::853910" nid="10129" row="843" minCol="735" maxCol="24180" minColSha="872" maxColSha="97285" color="EX-dark-green">
      <drainZones>
        <drainZone minCol="1068" maxCol="1068" />
        <drainZone minCol="24174" maxCol="24180" />
      </drainZones>
      <drainZonesShadow>
        <drainZoneShadow minCol="1336" maxCol="1338" />
        <drainZoneShadow minCol="21298" maxCol="21298" />
        <drainZoneShadow minCol="44016" maxCol="44022" />
      </drainZonesShadow>
    </node>
    <node name="TRX1::1500489" nid="10308" row="844" minCol="736" maxCol="24182" minColSha="873" maxColSha="79195" color="EX-blue-magenta">
      <drainZones>
        <drainZone minCol="11143" maxCol="11143" />
        <drainZone minCol="24181" maxCol="24182" />
      </drainZones>
      <drainZonesShadow>
        <drainZoneShadow minCol="1339" maxCol="1340" />
        <drainZoneShadow minCol="21299" maxCol="21300" />
        <drainZoneShadow minCol="44023" maxCol="44024" />
      </drainZonesShadow>
    </node>
    <node name="CYK3::854745" nid="8832" row="845" minCol="1069" maxCol="24196" minColSha="1341" maxColSha="98738" color="EX-yellow-green">
      <drainZones>
        <drainZone minCol="1069" maxCol="1069" />
        <drainZone minCol="24183" maxCol="24196" />
      </drainZones>
      <drainZonesShadow>
        <drainZoneShadow minCol="1341" maxCol="1341" />
        <drainZoneShadow minCol="21301" maxCol="21301" />
        <drainZoneShadow minCol="44025" maxCol="44038" />
      </drainZonesShadow>
    </node>
    <node name="RTG2::853979" nid="9426" row="846" minCol="1070" maxCol="24197" minColSha="1342" maxColSha="74089" color="EX-magenta">
      <drainZones>
        <drainZone minCol="1070" maxCol="1071" />
        <drainZone minCol="11144" maxCol="11146" />
        <drainZone minCol="24197" maxCol="24197" />
      </drainZones>
      <drainZonesShadow>
        <drainZoneShadow minCol="1342" maxCol="1343" />
        <drainZoneShadow minCol="21302" maxCol="21306" />
        <drainZoneShadow minCol="44039" maxCol="44039" />
      </drainZonesShadow>
    </node>
    <node name="YNR047W::854368" nid="10533" row="847" minCol="1072" maxCol="24202" minColSha="1344" maxColSha="98745" color="EX-green">
      <drainZones>
        <drainZone minCol="1072" maxCol="1072" />
        <drainZone minCol="24198" maxCol="24202" />
      </drainZones>
      <drainZonesShadow>
        <drainZoneShadow minCol="1344" maxCol="1344" />
        <drainZoneShadow minCol="21307" maxCol="21307" />
        <drainZoneShadow minCol="44040" maxCol="44044" />
      </drainZonesShadow>
    </node>
    <node name="SPT20::851486" nid="10314" row="848" minCol="1073" maxCol="24204" minColSha="1345" maxColSha="86339" color="EX-yellow">
      <drainZones>
        <drainZone minCol="1073" maxCol="1074" />
        <drainZone minCol="11147" maxCol="11159" />
        <drainZone minCol="24203" maxCol="24204" />
      </drainZones>
      <drainZonesShadow>
        <drainZoneShadow minCol="1345" maxCol="1346" />
        <drainZoneShadow minCol="21308" maxCol="21325" />
        <drainZoneShadow minCol="44045" maxCol="44046" />
      </drainZonesShadow>
    </node>
    <node name="UBP8::851833" nid="10159" row="849" minCol="743" maxCol="24207" minColSha="884" maxColSha="79196" color="EX-purple">
      <drainZones>
        <drainZone minCol="1075" maxCol="1079" />
        <drainZone minCol="11160" maxCol="11164" />
        <drainZone minCol="24205" maxCol="24207" />
      </drainZones>
      <drainZonesShadow>
        <drainZoneShadow minCol="1347" maxCol="1356" />
        <drainZoneShadow minCol="21326" maxCol="21331" />
        <drainZoneShadow minCol="44047" maxCol="44049" />
      </drainZonesShadow>
    </node>
    <node name="TAF8::851039" nid="8848" row="850" minCol="744" maxCol="24215" minColSha="885" maxColSha="98749" color="EX-dark-purple">
      <drainZones>
        <drainZone minCol="1080" maxCol="1080" />
        <drainZone minCol="11165" maxCol="11168" />
        <drainZone minCol="24208" maxCol="24215" />
      </drainZones>
      <drainZonesShadow>
        <drainZoneShadow minCol="1357" maxCol="1358" />
        <drainZoneShadow minCol="21332" maxCol="21335" />
        <drainZoneShadow minCol="44050" maxCol="44057" />
      </drainZonesShadow>
    </node>
    <node name="GLO3::851639" nid="10251" row="851" minCol="798" maxCol="24216" minColSha="953" maxColSha="74462" color="EX-dark-red">
      <drainZones>
        <drainZone minCol="11169" maxCol="11169" />
        <drainZone minCol="24216" maxCol="24216" />
      </drainZones>
      <drainZonesShadow>
        <drainZoneShadow minCol="1359" maxCol="1359" />
        <drainZoneShadow minCol="21336" maxCol="21338" />
        <drainZoneShadow minCol="44058" maxCol="44058" />
      </drainZonesShadow>
    </node>
    <node name="SAP190::851075" nid="8894" row="852" minCol="1081" maxCol="24217" minColSha="1360" maxColSha="83101" color="EX-pale-green">
      <drainZones>
        <drainZone minCol="1081" maxCol="1081" />
        <drainZone minCol="11170" maxCol="11172" />
        <drainZone minCol="24217" maxCol="24217" />
      </drainZones>
      <drainZonesShadow>
        <drainZoneShadow minCol="1360" maxCol="1360" />
        <drainZoneShadow minCol="21339" maxCol="21342" />
        <drainZoneShadow minCol="44059" maxCol="44059" />
      </drainZonesShadow>
    </node>
    <node name="LTE1::854506" nid="10382" row="853" minCol="1082" maxCol="24223" minColSha="1361" maxColSha="79852" color="EX-pale-blue">
      <drainZones>
        <drainZone minCol="1082" maxCol="1082" />
        <drainZone minCol="24218" maxCol="24223" />
      </drainZones>
      <drainZonesShadow>
        <drainZoneShadow minCol="1361" maxCol="1361" />
        <drainZoneShadow minCol="21343" maxCol="21343" />
        <drainZoneShadow minCol="44060" maxCol="44065" />
      </drainZonesShadow>
    </node>
    <node name="MTW1::853964" nid="8225" row="854" minCol="1083" maxCol="24227" minColSha="1362" maxColSha="89824" color="EX-dark-tan">
      <drainZones>
        <drainZone minCol="1083" maxCol="1083" />
        <drainZone minCol="11173" maxCol="11173" />
        <drainZone minCol="24224" maxCol="24227" />
      </drainZones>
      <drainZonesShadow>
        <drainZoneShadow minCol="1362" maxCol="1362" />
        <drainZoneShadow minCol="21344" maxCol="21345" />
        <drainZoneShadow minCol="44066" maxCol="44069" />
      </drainZonesShadow>
    </node>
    <node name="NNF1::853924" nid="8223" row="855" minCol="1084" maxCol="24229" minColSha="1363" maxColSha="93796" color="EX-pale-blue-magenta">
      <drainZones>
        <drainZone minCol="1084" maxCol="1084" />
        <drainZone minCol="11174" maxCol="11174" />
        <drainZone minCol="24228" maxCol="24229" />
      </drainZones>
      <drainZonesShadow>
        <drainZoneShadow minCol="1363" maxCol="1363" />
        <drainZoneShadow minCol="21346" maxCol="21348" />
        <drainZoneShadow minCol="44070" maxCol="44071" />
      </drainZonesShadow>
    </node>
    <node name="SIN3::852223" nid="9649" row="856" minCol="1085" maxCol="24245" minColSha="1364" maxColSha="98759" color="EX-pale-yellow orange">
      <drainZones>
        <drainZone minCol="1085" maxCol="1085" />
        <drainZone minCol="11175" maxCol="11185" />
        <drainZone minCol="24230" maxCol="24245" />
      </drainZones>
      <drainZonesShadow>
        <drainZoneShadow minCol="1364" maxCol="1364" />
        <drainZoneShadow minCol="21349" maxCol="21360" />
        <drainZoneShadow minCol="44072" maxCol="44087" />
      </drainZonesShadow>
    </node>
    <node name="CTI6::854133" nid="9991" row="857" minCol="860" maxCol="24253" minColSha="1067" maxColSha="98771" color="EX-medium-magenta">
      <drainZones>
        <drainZone minCol="1086" maxCol="1088" />
        <drainZone minCol="11186" maxCol="11192" />
        <drainZone minCol="24246" maxCol="24253" />
      </drainZones>
      <drainZonesShadow>
        <drainZoneShadow minCol="1365" maxCol="1368" />
        <drainZoneShadow minCol="21361" maxCol="21368" />
        <drainZoneShadow minCol="44088" maxCol="44095" />
      </drainZonesShadow>
    </node>
    <node name="RPD3::850819" nid="10082" row="858" minCol="861" maxCol="24259" minColSha="1068" maxColSha="93637" color="EX-pale-red">
      <drainZones>
        <drainZone minCol="1089" maxCol="1089" />
        <drainZone minCol="11193" maxCol="11201" />
        <drainZone minCol="24254" maxCol="24259" />
      </drainZones>
      <drainZonesShadow>
        <drainZoneShadow minCol="1369" maxCol="1371" />
        <drainZoneShadow minCol="21369" maxCol="21378" />
        <drainZoneShadow minCol="44096" maxCol="44101" />
      </drainZonesShadow>
    </node>
    <node name="SDS3::851464" nid="9648" row="859" minCol="862" maxCol="24263" minColSha="1069" maxColSha="98780" color="EX-pale-cyan">
      <drainZones>
        <drainZone minCol="11202" maxCol="11211" />
        <drainZone minCol="24260" maxCol="24263" />
      </drainZones>
      <drainZonesShadow>
        <drainZoneShadow minCol="1372" maxCol="1372" />
        <drainZoneShadow minCol="21379" maxCol="21391" />
        <drainZoneShadow minCol="44102" maxCol="44105" />
      </drainZonesShadow>
    </node>
    <node name="PHO23::854267" nid="9717" row="860" minCol="863" maxCol="24269" minColSha="1070" maxColSha="98782" color="EX-pale-yellow-green">
      <drainZones>
        <drainZone minCol="11212" maxCol="11217" />
        <drainZone minCol="24264" maxCol="24269" />
      </drainZones>
      <drainZonesShadow>
        <drainZoneShadow minCol="1373" maxCol="1373" />
        <drainZoneShadow minCol="21392" maxCol="21401" />
        <drainZoneShadow minCol="44106" maxCol="44111" />
      </drainZonesShadow>
    </node>
    <node name="RCO1::853841" nid="8975" row="861" minCol="1090" maxCol="24271" minColSha="1374" maxColSha="79197" color="EX-pale-purple">
      <drainZones>
        <drainZone minCol="1090" maxCol="1090" />
        <drainZone minCol="11218" maxCol="11222" />
        <drainZone minCol="24270" maxCol="24271" />
      </drainZones>
      <drainZonesShadow>
        <drainZoneShadow minCol="1374" maxCol="1374" />
        <drainZoneShadow minCol="21402" maxCol="21412" />
        <drainZoneShadow minCol="44112" maxCol="44113" />
      </drainZonesShadow>
    </node>
    <node name="REG1::851277" nid="9286" row="862" minCol="1091" maxCol="24273" minColSha="1375" maxColSha="98788" color="EX-pale-magenta">
      <drainZones>
        <drainZone minCol="1091" maxCol="1094" />
        <drainZone minCol="11223" maxCol="11227" />
        <drainZone minCol="24272" maxCol="24273" />
      </drainZones>
      <drainZonesShadow>
        <drainZoneShadow minCol="1375" maxCol="1378" />
        <drainZoneShadow minCol="21413" maxCol="21418" />
        <drainZoneShadow minCol="44114" maxCol="44115" />
      </drainZonesShadow>
    </node>
    <node name="NAB6::853660" nid="8867" row="863" minCol="1095" maxCol="24274" minColSha="1379" maxColSha="96350" color="EX-pale-red-orange">
      <drainZones>
        <drainZone minCol="1095" maxCol="1095" />
        <drainZone minCol="11228" maxCol="11231" />
        <drainZone minCol="24274" maxCol="24274" />
      </drainZones>
      <drainZonesShadow>
        <drainZoneShadow minCol="1379" maxCol="1379" />
        <drainZoneShadow minCol="21419" maxCol="21425" />
        <drainZoneShadow minCol="44116" maxCol="44116" />
      </drainZonesShadow>
    </node>
    <node name="PDA1::856306" nid="9082" row="864" minCol="1096" maxCol="24279" minColSha="1380" maxColSha="96248" color="EX-blue">
      <drainZones>
        <drainZone minCol="1096" maxCol="1097" />
        <drainZone minCol="11232" maxCol="11233" />
        <drainZone minCol="24275" maxCol="24279" />
      </drainZones>
      <drainZonesShadow>
        <drainZoneShadow minCol="1380" maxCol="1381" />
        <drainZoneShadow minCol="21426" maxCol="21428" />
        <drainZoneShadow minCol="44117" maxCol="44121" />
      </drainZonesShadow>
    </node>
    <node name="PDX1::853421" nid="9846" row="865" minCol="1096" maxCol="24283" minColSha="1380" maxColSha="92433" color="EX-orange">
      <drainZones>
        <drainZone minCol="24280" maxCol="24283" />
      </drainZones>
      <drainZonesShadow>
        <drainZoneShadow minCol="1382" maxCol="1382" />
        <drainZoneShadow minCol="21429" maxCol="21430" />
        <drainZoneShadow minCol="44122" maxCol="44125" />
      </drainZonesShadow>
    </node>
    <node name="SLX9::852161" nid="9340" row="866" minCol="1098" maxCol="24287" minColSha="1383" maxColSha="82264" color="EX-dark-cyan">
      <drainZones>
        <drainZone minCol="1098" maxCol="1098" />
        <drainZone minCol="11234" maxCol="11240" />
        <drainZone minCol="24284" maxCol="24287" />
      </drainZones>
      <drainZonesShadow>
        <drainZoneShadow minCol="1383" maxCol="1383" />
        <drainZoneShadow minCol="21431" maxCol="21438" />
        <drainZoneShadow minCol="44126" maxCol="44129" />
      </drainZonesShadow>
    </node>
    <node name="TCP1::853735" nid="10071" row="867" minCol="1099" maxCol="24291" minColSha="1384" maxColSha="98802" color="EX-red">
      <drainZones>
        <drainZone minCol="1099" maxCol="1099" />
        <drainZone minCol="11241" maxCol="11241" />
        <drainZone minCol="24288" maxCol="24291" />
      </drainZones>
      <drainZonesShadow>
        <drainZoneShadow minCol="1384" maxCol="1384" />
        <drainZoneShadow minCol="21439" maxCol="21442" />
        <drainZoneShadow minCol="44130" maxCol="44133" />
      </drainZonesShadow>
    </node>
    <node name="PGA2::855051" nid="9905" row="868" minCol="873" maxCol="24293" minColSha="1090" maxColSha="76960" color="EX-dark-orange">
      <drainZones>
        <drainZone minCol="11242" maxCol="11242" />
        <drainZone minCol="24292" maxCol="24293" />
      </drainZones>
      <drainZonesShadow>
        <drainZoneShadow minCol="1385" maxCol="1385" />
        <drainZoneShadow minCol="21443" maxCol="21443" />
        <drainZoneShadow minCol="44134" maxCol="44135" />
      </drainZonesShadow>
    </node>
    <node name="YGL079W::850292" nid="10448" row="869" minCol="874" maxCol="24296" minColSha="1093" maxColSha="97749" color="EX-dark-gray-purple">
      <drainZones>
        <drainZone minCol="1100" maxCol="1100" />
        <drainZone minCol="11243" maxCol="11243" />
        <drainZone minCol="24294" maxCol="24296" />
      </drainZones>
      <drainZonesShadow>
        <drainZoneShadow minCol="1386" maxCol="1387" />
        <drainZoneShadow minCol="21444" maxCol="21444" />
        <drainZoneShadow minCol="44136" maxCol="44138" />
      </drainZonesShadow>
    </node>
    <node name="YDR357C::850891" nid="10236" row="870" minCol="1101" maxCol="24298" minColSha="1388" maxColSha="89438" color="EX-cyan">
      <drainZones>
        <drainZone minCol="1101" maxCol="1101" />
        <drainZone minCol="24297" maxCol="24298" />
      </drainZones>
      <drainZonesShadow>
        <drainZoneShadow minCol="1388" maxCol="1388" />
        <drainZoneShadow minCol="21445" maxCol="21445" />
        <drainZoneShadow minCol="44139" maxCol="44140" />
      </drainZonesShadow>
    </node>
    <node name="TUB3::851028" nid="9753" row="871" minCol="919" maxCol="24307" minColSha="1160" maxColSha="98854" color="EX-yellow-orange">
      <drainZones>
        <drainZone minCol="1102" maxCol="1102" />
        <drainZone minCol="11244" maxCol="11256" />
        <drainZone minCol="24299" maxCol="24307" />
      </drainZones>
      <drainZonesShadow>
        <drainZoneShadow minCol="1389" maxCol="1390" />
        <drainZoneShadow minCol="21446" maxCol="21460" />
        <drainZoneShadow minCol="44141" maxCol="44149" />
      </drainZonesShadow>
    </node>
    <node name="VMA7::856567" nid="8946" row="872" minCol="1103" maxCol="24315" minColSha="1391" maxColSha="98856" color="EX-pure-blue">
      <drainZones>
        <drainZone minCol="1103" maxCol="1106" />
        <drainZone minCol="11257" maxCol="11259" />
        <drainZone minCol="24308" maxCol="24315" />
      </drainZones>
      <drainZonesShadow>
        <drainZoneShadow minCol="1391" maxCol="1394" />
        <drainZoneShadow minCol="21461" maxCol="21465" />
        <drainZoneShadow minCol="44150" maxCol="44157" />
      </drainZonesShadow>
    </node>
    <node name="VMA4::853158" nid="8823" row="873" minCol="1103" maxCol="24320" minColSha="1391" maxColSha="90170" color="EX-dark-yellow-green">
      <drainZones>
        <drainZone minCol="1107" maxCol="1107" />
        <drainZone minCol="11260" maxCol="11265" />
        <drainZone minCol="24316" maxCol="24320" />
      </drainZones>
      <drainZonesShadow>
        <drainZoneShadow minCol="1395" maxCol="1396" />
        <drainZoneShadow minCol="21466" maxCol="21472" />
        <drainZoneShadow minCol="44158" maxCol="44162" />
      </drainZonesShadow>
    </node>
    <node name="VMA8::852800" nid="8432" row="874" minCol="1104" maxCol="24325" minColSha="1392" maxColSha="98863" color="EX-dark-magenta">
      <drainZones>
        <drainZone minCol="1108" maxCol="1109" />
        <drainZone minCol="11266" maxCol="11268" />
        <drainZone minCol="24321" maxCol="24325" />
      </drainZones>
      <drainZonesShadow>
        <drainZoneShadow minCol="1397" maxCol="1400" />
        <drainZoneShadow minCol="21473" maxCol="21476" />
        <drainZoneShadow minCol="44163" maxCol="44167" />
      </drainZonesShadow>
    </node>
    <node name="VMA5::855142" nid="8588" row="875" minCol="1108" maxCol="24331" minColSha="1399" maxColSha="91174" color="EX-dark-green">
      <drainZones>
        <drainZone minCol="1110" maxCol="1112" />
        <drainZone minCol="24326" maxCol="24331" />
      </drainZones>
      <drainZonesShadow>
        <drainZoneShadow minCol="1401" maxCol="1404" />
        <drainZoneShadow minCol="21477" maxCol="21478" />
        <drainZoneShadow minCol="44168" maxCol="44173" />
      </drainZonesShadow>
    </node>
    <node name="VMA10::854651" nid="9959" row="876" minCol="1105" maxCol="24334" minColSha="1393" maxColSha="90172" color="EX-blue-magenta">
      <drainZones>
        <drainZone minCol="11269" maxCol="11271" />
        <drainZone minCol="24332" maxCol="24334" />
      </drainZones>
      <drainZonesShadow>
        <drainZoneShadow minCol="1405" maxCol="1406" />
        <drainZoneShadow minCol="21479" maxCol="21483" />
        <drainZoneShadow minCol="44174" maxCol="44176" />
      </drainZonesShadow>
    </node>
    <node name="YDR341C::854047" nid="9697" row="877" minCol="1113" maxCol="24342" minColSha="1407" maxColSha="95281" color="EX-yellow-green">
      <drainZones>
        <drainZone minCol="1113" maxCol="1113" />
        <drainZone minCol="24335" maxCol="24342" />
      </drainZones>
      <drainZonesShadow>
        <drainZoneShadow minCol="1407" maxCol="1407" />
        <drainZoneShadow minCol="21484" maxCol="21484" />
        <drainZoneShadow minCol="44177" maxCol="44184" />
      </drainZonesShadow>
    </node>
    <node name="TUF1::856381" nid="9974" row="878" minCol="1114" maxCol="24348" minColSha="1408" maxColSha="92647" color="EX-magenta">
      <drainZones>
        <drainZone minCol="1114" maxCol="1114" />
        <drainZone minCol="24343" maxCol="24348" />
      </drainZones>
      <drainZonesShadow>
        <drainZoneShadow minCol="1408" maxCol="1408" />
        <drainZoneShadow minCol="21485" maxCol="21485" />
        <drainZoneShadow minCol="44185" maxCol="44190" />
      </drainZonesShadow>
    </node>
    <node name="CTF18::852683" nid="8355" row="879" minCol="883" maxCol="24352" minColSha="1118" maxColSha="88367" color="EX-green">
      <drainZones>
        <drainZone minCol="1115" maxCol="1116" />
        <drainZone minCol="11272" maxCol="11272" />
        <drainZone minCol="24349" maxCol="24352" />
      </drainZones>
      <drainZonesShadow>
        <drainZoneShadow minCol="1409" maxCol="1411" />
        <drainZoneShadow minCol="21486" maxCol="21487" />
        <drainZoneShadow minCol="44191" maxCol="44194" />
      </drainZonesShadow>
    </node>
    <node name="RFC1::853170" nid="9147" row="880" minCol="891" maxCol="24354" minColSha="1128" maxColSha="95706" color="EX-yellow">
      <drainZones>
        <drainZone minCol="11273" maxCol="11273" />
        <drainZone minCol="24353" maxCol="24354" />
      </drainZones>
      <drainZonesShadow>
        <drainZoneShadow minCol="1412" maxCol="1413" />
        <drainZoneShadow minCol="21488" maxCol="21489" />
        <drainZoneShadow minCol="44195" maxCol="44196" />
      </drainZonesShadow>
    </node>
    <node name="PET111::852498" nid="10475" row="881" minCol="1117" maxCol="24360" minColSha="1414" maxColSha="97361" color="EX-purple">
      <drainZones>
        <drainZone minCol="1117" maxCol="1117" />
        <drainZone minCol="24355" maxCol="24360" />
      </drainZones>
      <drainZonesShadow>
        <drainZoneShadow minCol="1414" maxCol="1414" />
        <drainZoneShadow minCol="21490" maxCol="21490" />
        <drainZoneShadow minCol="44197" maxCol="44202" />
      </drainZonesShadow>
    </node>
    <node name="CPR6::851109" nid="9897" row="882" minCol="1118" maxCol="24369" minColSha="1415" maxColSha="98875" color="EX-dark-purple">
      <drainZones>
        <drainZone minCol="1118" maxCol="1118" />
        <drainZone minCol="11274" maxCol="11274" />
        <drainZone minCol="24361" maxCol="24369" />
      </drainZones>
      <drainZonesShadow>
        <drainZoneShadow minCol="1415" maxCol="1415" />
        <drainZoneShadow minCol="21491" maxCol="21492" />
        <drainZoneShadow minCol="44203" maxCol="44211" />
      </drainZonesShadow>
    </node>
    <node name="SSA4::854971" nid="8791" row="883" minCol="1119" maxCol="24396" minColSha="1416" maxColSha="95282" color="EX-dark-red">
      <drainZones>
        <drainZone minCol="1119" maxCol="1119" />
        <drainZone minCol="11275" maxCol="11276" />
        <drainZone minCol="24370" maxCol="24396" />
      </drainZones>
      <drainZonesShadow>
        <drainZoneShadow minCol="1416" maxCol="1416" />
        <drainZoneShadow minCol="21493" maxCol="21495" />
        <drainZoneShadow minCol="44212" maxCol="44238" />
      </drainZonesShadow>
    </node>
    <node name="TSA1::854414" nid="9283" row="884" minCol="1120" maxCol="24410" minColSha="1417" maxColSha="94736" color="EX-pale-green">
      <drainZones>
        <drainZone minCol="1120" maxCol="1121" />
        <drainZone minCol="11277" maxCol="11279" />
        <drainZone minCol="24397" maxCol="24410" />
      </drainZones>
      <drainZonesShadow>
        <drainZoneShadow minCol="1417" maxCol="1418" />
        <drainZoneShadow minCol="21496" maxCol="21499" />
        <drainZoneShadow minCol="44239" maxCol="44252" />
      </drainZonesShadow>
    </node>
    <node name="TKL1::855361" nid="9007" row="885" minCol="899" maxCol="24418" minColSha="1137" maxColSha="98879" color="EX-pale-blue">
      <drainZones>
        <drainZone minCol="1122" maxCol="1122" />
        <drainZone minCol="11280" maxCol="11280" />
        <drainZone minCol="24411" maxCol="24418" />
      </drainZones>
      <drainZonesShadow>
        <drainZoneShadow minCol="1419" maxCol="1420" />
        <drainZoneShadow minCol="21500" maxCol="21500" />
        <drainZoneShadow minCol="44253" maxCol="44260" />
      </drainZonesShadow>
    </node>
    <node name="MRP8::855766" nid="10568" row="886" minCol="1123" maxCol="24426" minColSha="1421" maxColSha="98899" color="EX-dark-tan">
      <drainZones>
        <drainZone minCol="1123" maxCol="1123" />
        <drainZone minCol="11281" maxCol="11282" />
        <drainZone minCol="24419" maxCol="24426" />
      </drainZones>
      <drainZonesShadow>
        <drainZoneShadow minCol="1421" maxCol="1421" />
        <drainZoneShadow minCol="21501" maxCol="21503" />
        <drainZoneShadow minCol="44261" maxCol="44268" />
      </drainZonesShadow>
    </node>
    <node name="PMA1::851260" nid="10199" row="887" minCol="1124" maxCol="24443" minColSha="1422" maxColSha="96151" color="EX-pale-blue-magenta">
      <drainZones>
        <drainZone minCol="1124" maxCol="1125" />
        <drainZone minCol="11283" maxCol="11290" />
        <drainZone minCol="24427" maxCol="24443" />
      </drainZones>
      <drainZonesShadow>
        <drainZoneShadow minCol="1422" maxCol="1423" />
        <drainZoneShadow minCol="21504" maxCol="21512" />
        <drainZoneShadow minCol="44269" maxCol="44285" />
      </drainZonesShadow>
    </node>
    <node name="MKT1::856520" nid="10210" row="888" minCol="910" maxCol="24461" minColSha="1149" maxColSha="98947" color="EX-pale-yellow orange">
      <drainZones>
        <drainZone minCol="1126" maxCol="1127" />
        <drainZone minCol="11291" maxCol="11294" />
        <drainZone minCol="24444" maxCol="24461" />
      </drainZones>
      <drainZonesShadow>
        <drainZoneShadow minCol="1424" maxCol="1426" />
        <drainZoneShadow minCol="21513" maxCol="21516" />
        <drainZoneShadow minCol="44286" maxCol="44303" />
      </drainZonesShadow>
    </node>
    <node name="ASE1::850869" nid="8536" row="889" minCol="911" maxCol="24467" minColSha="1150" maxColSha="98953" color="EX-medium-magenta">
      <drainZones>
        <drainZone minCol="11295" maxCol="11300" />
        <drainZone minCol="24462" maxCol="24467" />
      </drainZones>
      <drainZonesShadow>
        <drainZoneShadow minCol="1427" maxCol="1427" />
        <drainZoneShadow minCol="21517" maxCol="21522" />
        <drainZoneShadow minCol="44304" maxCol="44309" />
      </drainZonesShadow>
    </node>
    <node name="SSE2::855736" nid="8625" row="890" minCol="1128" maxCol="24470" minColSha="1428" maxColSha="79199" color="EX-pale-red">
      <drainZones>
        <drainZone minCol="1128" maxCol="1130" />
        <drainZone minCol="11301" maxCol="11301" />
        <drainZone minCol="24468" maxCol="24470" />
      </drainZones>
      <drainZonesShadow>
        <drainZoneShadow minCol="1428" maxCol="1430" />
        <drainZoneShadow minCol="21523" maxCol="21524" />
        <drainZoneShadow minCol="44310" maxCol="44312" />
      </drainZonesShadow>
    </node>
    <node name="PPZ1::853163" nid="9578" row="891" minCol="921" maxCol="24473" minColSha="1162" maxColSha="79200" color="EX-pale-cyan">
      <drainZones>
        <drainZone minCol="11302" maxCol="11302" />
        <drainZone minCol="24471" maxCol="24473" />
      </drainZones>
      <drainZonesShadow>
        <drainZoneShadow minCol="1431" maxCol="1431" />
        <drainZoneShadow minCol="21525" maxCol="21525" />
        <drainZoneShadow minCol="44313" maxCol="44315" />
      </drainZonesShadow>
    </node>
    <node name="MEC1::854131" nid="8997" row="892" minCol="938" maxCol="24484" minColSha="1180" maxColSha="99006" color="EX-pale-yellow-green">
      <drainZones>
        <drainZone minCol="1131" maxCol="1133" />
        <drainZone minCol="11303" maxCol="11305" />
        <drainZone minCol="24474" maxCol="24484" />
      </drainZones>
      <drainZonesShadow>
        <drainZoneShadow minCol="1432" maxCol="1435" />
        <drainZoneShadow minCol="21526" maxCol="21529" />
        <drainZoneShadow minCol="44316" maxCol="44326" />
      </drainZonesShadow>
    </node>
    <node name="TIF4632::853188" nid="9803" row="893" minCol="1134" maxCol="24489" minColSha="1436" maxColSha="99057" color="EX-pale-purple">
      <drainZones>
        <drainZone minCol="1134" maxCol="1135" />
        <drainZone minCol="11306" maxCol="11326" />
        <drainZone minCol="24485" maxCol="24489" />
      </drainZones>
      <drainZonesShadow>
        <drainZoneShadow minCol="1436" maxCol="1437" />
        <drainZoneShadow minCol="21530" maxCol="21555" />
        <drainZoneShadow minCol="44327" maxCol="44331" />
      </drainZonesShadow>
    </node>
    <node name="TIF5::854940" nid="9811" row="894" minCol="1136" maxCol="24523" minColSha="1438" maxColSha="99204" color="EX-pale-magenta">
      <drainZones>
        <drainZone minCol="1136" maxCol="1142" />
        <drainZone minCol="11327" maxCol="11339" />
        <drainZone minCol="24490" maxCol="24523" />
      </drainZones>
      <drainZonesShadow>
        <drainZoneShadow minCol="1438" maxCol="1444" />
        <drainZoneShadow minCol="21556" maxCol="21569" />
        <drainZoneShadow minCol="44332" maxCol="44365" />
      </drainZonesShadow>
    </node>
    <node name="SEC53::851459" nid="9772" row="895" minCol="1143" maxCol="24531" minColSha="1445" maxColSha="99208" color="EX-pale-red-orange">
      <drainZones>
        <drainZone minCol="1143" maxCol="1144" />
        <drainZone minCol="11340" maxCol="11347" />
        <drainZone minCol="24524" maxCol="24531" />
      </drainZones>
      <drainZonesShadow>
        <drainZoneShadow minCol="1445" maxCol="1446" />
        <drainZoneShadow minCol="21570" maxCol="21578" />
        <drainZoneShadow minCol="44366" maxCol="44373" />
      </drainZonesShadow>
    </node>
    <node name="YGL039W::851714" nid="9686" row="896" minCol="1145" maxCol="24539" minColSha="1447" maxColSha="99308" color="EX-blue">
      <drainZones>
        <drainZone minCol="1145" maxCol="1145" />
        <drainZone minCol="24532" maxCol="24539" />
      </drainZones>
      <drainZonesShadow>
        <drainZoneShadow minCol="1447" maxCol="1447" />
        <drainZoneShadow minCol="21579" maxCol="21579" />
        <drainZoneShadow minCol="44374" maxCol="44381" />
      </drainZonesShadow>
    </node>
    <node name="SMC3::851387" nid="10324" row="897" minCol="1146" maxCol="24545" minColSha="1448" maxColSha="99322" color="EX-orange">
      <drainZones>
        <drainZone minCol="1146" maxCol="1147" />
        <drainZone minCol="11348" maxCol="11348" />
        <drainZone minCol="24540" maxCol="24545" />
      </drainZones>
      <drainZonesShadow>
        <drainZoneShadow minCol="1448" maxCol="1449" />
        <drainZoneShadow minCol="21580" maxCol="21581" />
        <drainZoneShadow minCol="44382" maxCol="44387" />
      </drainZonesShadow>
    </node>
    <node name="NMD3::851325" nid="9877" row="898" minCol="936" maxCol="24552" minColSha="1178" maxColSha="80281" color="EX-dark-cyan">
      <drainZones>
        <drainZone minCol="1148" maxCol="1148" />
        <drainZone minCol="11349" maxCol="11351" />
        <drainZone minCol="24546" maxCol="24552" />
      </drainZones>
      <drainZonesShadow>
        <drainZoneShadow minCol="1450" maxCol="1451" />
        <drainZoneShadow minCol="21582" maxCol="21584" />
        <drainZoneShadow minCol="44388" maxCol="44394" />
      </drainZonesShadow>
    </node>
    <node name="MSH2::852477" nid="10406" row="899" minCol="1149" maxCol="24559" minColSha="1452" maxColSha="99323" color="EX-red">
      <drainZones>
        <drainZone minCol="1149" maxCol="1151" />
        <drainZone minCol="11352" maxCol="11353" />
        <drainZone minCol="24553" maxCol="24559" />
      </drainZones>
      <drainZonesShadow>
        <drainZoneShadow minCol="1452" maxCol="1454" />
        <drainZoneShadow minCol="21585" maxCol="21588" />
        <drainZoneShadow minCol="44395" maxCol="44401" />
      </drainZonesShadow>
    </node>
    <node name="MSH6::852940" nid="9919" row="900" minCol="1131" maxCol="24561" minColSha="1433" maxColSha="99333" color="EX-dark-orange">
      <drainZones>
        <drainZone minCol="24560" maxCol="24561" />
      </drainZones>
      <drainZonesShadow>
        <drainZoneShadow minCol="1455" maxCol="1455" />
        <drainZoneShadow minCol="21589" maxCol="21590" />
        <drainZoneShadow minCol="44402" maxCol="44403" />
      </drainZonesShadow>
    </node>
    <node name="RAD4::855720" nid="8400" row="901" minCol="940" maxCol="24565" minColSha="1182" maxColSha="77554" color="EX-dark-gray-purple">
      <drainZones>
        <drainZone minCol="11354" maxCol="11358" />
        <drainZone minCol="24562" maxCol="24565" />
      </drainZones>
      <drainZonesShadow>
        <drainZoneShadow minCol="1456" maxCol="1456" />
        <drainZoneShadow minCol="21591" maxCol="21595" />
        <drainZoneShadow minCol="44404" maxCol="44407" />
      </drainZonesShadow>
    </node>
    <node name="AIR2::856562" nid="9248" row="902" minCol="941" maxCol="24572" minColSha="1183" maxColSha="99347" color="EX-cyan">
      <drainZones>
        <drainZone minCol="1152" maxCol="1153" />
        <drainZone minCol="11359" maxCol="11361" />
        <drainZone minCol="24566" maxCol="24572" />
      </drainZones>
      <drainZonesShadow>
        <drainZoneShadow minCol="1457" maxCol="1460" />
        <drainZoneShadow minCol="21596" maxCol="21598" />
        <drainZoneShadow minCol="44408" maxCol="44414" />
      </drainZonesShadow>
    </node>
    <node name="SEN1::854297" nid="9301" row="903" minCol="1128" maxCol="24575" minColSha="1428" maxColSha="79203" color="EX-yellow-orange">
      <drainZones>
        <drainZone minCol="11362" maxCol="11365" />
        <drainZone minCol="24573" maxCol="24575" />
      </drainZones>
      <drainZonesShadow>
        <drainZoneShadow minCol="1461" maxCol="1461" />
        <drainZoneShadow minCol="21599" maxCol="21606" />
        <drainZoneShadow minCol="44415" maxCol="44417" />
      </drainZonesShadow>
    </node>
    <node name="MTR4::856364" nid="8649" row="904" minCol="944" maxCol="24578" minColSha="1186" maxColSha="99348" color="EX-pure-blue">
      <drainZones>
        <drainZone minCol="1154" maxCol="1154" />
        <drainZone minCol="11366" maxCol="11366" />
        <drainZone minCol="24576" maxCol="24578" />
      </drainZones>
      <drainZonesShadow>
        <drainZoneShadow minCol="1462" maxCol="1464" />
        <drainZoneShadow minCol="21607" maxCol="21608" />
        <drainZoneShadow minCol="44418" maxCol="44420" />
      </drainZonesShadow>
    </node>
    <node name="PAP2::856768" nid="9498" row="905" minCol="942" maxCol="24580" minColSha="1184" maxColSha="99363" color="EX-dark-yellow-green">
      <drainZones>
        <drainZone minCol="1155" maxCol="1155" />
        <drainZone minCol="11367" maxCol="11367" />
        <drainZone minCol="24579" maxCol="24580" />
      </drainZones>
      <drainZonesShadow>
        <drainZoneShadow minCol="1465" maxCol="1468" />
        <drainZoneShadow minCol="21609" maxCol="21610" />
        <drainZoneShadow minCol="44421" maxCol="44422" />
      </drainZonesShadow>
    </node>
    <node name="NCE102::855746" nid="10162" row="906" minCol="946" maxCol="24586" minColSha="1188" maxColSha="99391" color="EX-dark-magenta">
      <drainZones>
        <drainZone minCol="1156" maxCol="1156" />
        <drainZone minCol="11368" maxCol="11368" />
        <drainZone minCol="24581" maxCol="24586" />
      </drainZones>
      <drainZonesShadow>
        <drainZoneShadow minCol="1469" maxCol="1470" />
        <drainZoneShadow minCol="21611" maxCol="21611" />
        <drainZoneShadow minCol="44423" maxCol="44428" />
      </drainZonesShadow>
    </node>
    <node name="YGL242C::851491" nid="9452" row="907" minCol="951" maxCol="24588" minColSha="1194" maxColSha="99398" color="EX-dark-green">
      <drainZones>
        <drainZone minCol="11369" maxCol="11369" />
        <drainZone minCol="24587" maxCol="24588" />
      </drainZones>
      <drainZonesShadow>
        <drainZoneShadow minCol="1471" maxCol="1471" />
        <drainZoneShadow minCol="21612" maxCol="21612" />
        <drainZoneShadow minCol="44429" maxCol="44430" />
      </drainZonesShadow>
    </node>
    <node name="LSM12::853057" nid="10552" row="908" minCol="1157" maxCol="24591" minColSha="1472" maxColSha="95371" color="EX-blue-magenta">
      <drainZones>
        <drainZone minCol="1157" maxCol="1157" />
        <drainZone minCol="11370" maxCol="11370" />
        <drainZone minCol="24589" maxCol="24591" />
      </drainZones>
      <drainZonesShadow>
        <drainZoneShadow minCol="1472" maxCol="1472" />
        <drainZoneShadow minCol="21613" maxCol="21614" />
        <drainZoneShadow minCol="44431" maxCol="44433" />
      </drainZonesShadow>
    </node>
    <node name="SAR1::855901" nid="8611" row="909" minCol="1113" maxCol="24593" minColSha="1407" maxColSha="93423" color="EX-yellow-green">
      <drainZones>
        <drainZone minCol="24592" maxCol="24593" />
      </drainZones>
      <drainZonesShadow>
        <drainZoneShadow minCol="1473" maxCol="1473" />
        <drainZoneShadow minCol="21615" maxCol="21615" />
        <drainZoneShadow minCol="44434" maxCol="44435" />
      </drainZonesShadow>
    </node>
    <node name="SLA1::855567" nid="8678" row="910" minCol="1158" maxCol="24606" minColSha="1474" maxColSha="99456" color="EX-magenta">
      <drainZones>
        <drainZone minCol="1158" maxCol="1158" />
        <drainZone minCol="11371" maxCol="11371" />
        <drainZone minCol="24594" maxCol="24606" />
      </drainZones>
      <drainZonesShadow>
        <drainZoneShadow minCol="1474" maxCol="1474" />
        <drainZoneShadow minCol="21616" maxCol="21617" />
        <drainZoneShadow minCol="44436" maxCol="44448" />
      </drainZonesShadow>
    </node>
    <node name="SET3::852926" nid="8555" row="911" minCol="965" maxCol="24619" minColSha="1210" maxColSha="99460" color="EX-green">
      <drainZones>
        <drainZone minCol="1159" maxCol="1161" />
        <drainZone minCol="11372" maxCol="11374" />
        <drainZone minCol="24607" maxCol="24619" />
      </drainZones>
      <drainZonesShadow>
        <drainZoneShadow minCol="1475" maxCol="1478" />
        <drainZoneShadow minCol="21618" maxCol="21620" />
        <drainZoneShadow minCol="44449" maxCol="44461" />
      </drainZonesShadow>
    </node>
    <node name="CPR1::850628" nid="9682" row="912" minCol="1162" maxCol="24622" minColSha="1479" maxColSha="80456" color="EX-yellow">
      <drainZones>
        <drainZone minCol="1162" maxCol="1162" />
        <drainZone minCol="11375" maxCol="11378" />
        <drainZone minCol="24620" maxCol="24622" />
      </drainZones>
      <drainZonesShadow>
        <drainZoneShadow minCol="1479" maxCol="1479" />
        <drainZoneShadow minCol="21621" maxCol="21626" />
        <drainZoneShadow minCol="44462" maxCol="44464" />
      </drainZonesShadow>
    </node>
    <node name="YLR132C::853154" nid="9123" row="913" minCol="1163" maxCol="24626" minColSha="1480" maxColSha="99470" color="EX-purple">
      <drainZones>
        <drainZone minCol="1163" maxCol="1163" />
        <drainZone minCol="24623" maxCol="24626" />
      </drainZones>
      <drainZonesShadow>
        <drainZoneShadow minCol="1480" maxCol="1480" />
        <drainZoneShadow minCol="21627" maxCol="21627" />
        <drainZoneShadow minCol="44465" maxCol="44468" />
      </drainZonesShadow>
    </node>
    <node name="YJU2::852594" nid="9869" row="914" minCol="1164" maxCol="24631" minColSha="1481" maxColSha="99473" color="EX-dark-purple">
      <drainZones>
        <drainZone minCol="1164" maxCol="1164" />
        <drainZone minCol="24627" maxCol="24631" />
      </drainZones>
      <drainZonesShadow>
        <drainZoneShadow minCol="1481" maxCol="1481" />
        <drainZoneShadow minCol="21628" maxCol="21628" />
        <drainZoneShadow minCol="44469" maxCol="44473" />
      </drainZonesShadow>
    </node>
    <node name="YHC1::850829" nid="8598" row="915" minCol="1165" maxCol="24640" minColSha="1482" maxColSha="99480" color="EX-dark-red">
      <drainZones>
        <drainZone minCol="1165" maxCol="1166" />
        <drainZone minCol="11379" maxCol="11394" />
        <drainZone minCol="24632" maxCol="24640" />
      </drainZones>
      <drainZonesShadow>
        <drainZoneShadow minCol="1482" maxCol="1483" />
        <drainZoneShadow minCol="21629" maxCol="21646" />
        <drainZoneShadow minCol="44474" maxCol="44482" />
      </drainZonesShadow>
    </node>
    <node name="YRA2::855912" nid="8714" row="916" minCol="1167" maxCol="24646" minColSha="1484" maxColSha="99495" color="EX-pale-green">
      <drainZones>
        <drainZone minCol="1167" maxCol="1167" />
        <drainZone minCol="11395" maxCol="11395" />
        <drainZone minCol="24641" maxCol="24646" />
      </drainZones>
      <drainZonesShadow>
        <drainZoneShadow minCol="1484" maxCol="1484" />
        <drainZoneShadow minCol="21647" maxCol="21648" />
        <drainZoneShadow minCol="44483" maxCol="44488" />
      </drainZonesShadow>
    </node>
    <node name="DCP2::856331" nid="10141" row="917" minCol="1019" maxCol="24655" minColSha="1275" maxColSha="97781" color="EX-pale-blue">
      <drainZones>
        <drainZone minCol="1168" maxCol="1168" />
        <drainZone minCol="11396" maxCol="11398" />
        <drainZone minCol="24647" maxCol="24655" />
      </drainZones>
      <drainZonesShadow>
        <drainZoneShadow minCol="1485" maxCol="1486" />
        <drainZoneShadow minCol="21649" maxCol="21651" />
        <drainZoneShadow minCol="44489" maxCol="44497" />
      </drainZonesShadow>
    </node>
    <node name="TOS4::851251" nid="9852" row="918" minCol="1169" maxCol="24659" minColSha="1487" maxColSha="99500" color="EX-dark-tan">
      <drainZones>
        <drainZone minCol="1169" maxCol="1169" />
        <drainZone minCol="24656" maxCol="24659" />
      </drainZones>
      <drainZonesShadow>
        <drainZoneShadow minCol="1487" maxCol="1487" />
        <drainZoneShadow minCol="21652" maxCol="21652" />
        <drainZoneShadow minCol="44498" maxCol="44501" />
      </drainZonesShadow>
    </node>
    <node name="PDC6::853730" nid="9942" row="919" minCol="1062" maxCol="24662" minColSha="1330" maxColSha="99516" color="EX-pale-blue-magenta">
      <drainZones>
        <drainZone minCol="11399" maxCol="11401" />
        <drainZone minCol="24660" maxCol="24662" />
      </drainZones>
      <drainZonesShadow>
        <drainZoneShadow minCol="1488" maxCol="1488" />
        <drainZoneShadow minCol="21653" maxCol="21656" />
        <drainZoneShadow minCol="44502" maxCol="44504" />
      </drainZonesShadow>
    </node>
    <node name="TAF2::852893" nid="8850" row="920" minCol="1080" maxCol="24667" minColSha="1358" maxColSha="99518" color="EX-pale-yellow orange">
      <drainZones>
        <drainZone minCol="11402" maxCol="11405" />
        <drainZone minCol="24663" maxCol="24667" />
      </drainZones>
      <drainZonesShadow>
        <drainZoneShadow minCol="1489" maxCol="1489" />
        <drainZoneShadow minCol="21657" maxCol="21660" />
        <drainZoneShadow minCol="44505" maxCol="44509" />
      </drainZonesShadow>
    </node>
    <node name="CKB1::853884" nid="10157" row="921" minCol="1170" maxCol="24684" minColSha="1490" maxColSha="99586" color="EX-medium-magenta">
      <drainZones>
        <drainZone minCol="1170" maxCol="1182" />
        <drainZone minCol="11406" maxCol="11412" />
        <drainZone minCol="24668" maxCol="24684" />
      </drainZones>
      <drainZonesShadow>
        <drainZoneShadow minCol="1490" maxCol="1502" />
        <drainZoneShadow minCol="21661" maxCol="21668" />
        <drainZoneShadow minCol="44510" maxCol="44526" />
      </drainZonesShadow>
    </node>
    <node name="SIP1::853451" nid="8397" row="922" minCol="1183" maxCol="24686" minColSha="1503" maxColSha="98789" color="EX-pale-red">
      <drainZones>
        <drainZone minCol="1183" maxCol="1186" />
        <drainZone minCol="24685" maxCol="24686" />
      </drainZones>
      <drainZonesShadow>
        <drainZoneShadow minCol="1503" maxCol="1506" />
        <drainZoneShadow minCol="21669" maxCol="21670" />
        <drainZoneShadow minCol="44527" maxCol="44528" />
      </drainZonesShadow>
    </node>
    <node name="SOL2::851398" nid="9917" row="923" minCol="1187" maxCol="24687" minColSha="1507" maxColSha="74484" color="EX-pale-cyan">
      <drainZones>
        <drainZone minCol="1187" maxCol="1187" />
        <drainZone minCol="11413" maxCol="11414" />
        <drainZone minCol="24687" maxCol="24687" />
      </drainZones>
      <drainZonesShadow>
        <drainZoneShadow minCol="1507" maxCol="1507" />
        <drainZoneShadow minCol="21671" maxCol="21673" />
        <drainZoneShadow minCol="44529" maxCol="44529" />
      </drainZonesShadow>
    </node>
    <node name="YKL061W::855677" nid="10446" row="924" minCol="1101" maxCol="24689" minColSha="1388" maxColSha="75292" color="EX-pale-yellow-green">
      <drainZones>
        <drainZone minCol="11415" maxCol="11415" />
        <drainZone minCol="24688" maxCol="24689" />
      </drainZones>
      <drainZonesShadow>
        <drainZoneShadow minCol="1508" maxCol="1508" />
        <drainZoneShadow minCol="21674" maxCol="21675" />
        <drainZoneShadow minCol="44530" maxCol="44531" />
      </drainZonesShadow>
    </node>
    <node name="CTF8::855525" nid="10538" row="925" minCol="1115" maxCol="24694" minColSha="1410" maxColSha="90348" color="EX-pale-purple">
      <drainZones>
        <drainZone minCol="11416" maxCol="11416" />
        <drainZone minCol="24690" maxCol="24694" />
      </drainZones>
      <drainZonesShadow>
        <drainZoneShadow minCol="1509" maxCol="1509" />
        <drainZoneShadow minCol="21676" maxCol="21676" />
        <drainZoneShadow minCol="44532" maxCol="44536" />
      </drainZonesShadow>
    </node>
    <node name="HSP26::850718" nid="8253" row="926" minCol="1126" maxCol="24721" minColSha="1425" maxColSha="99629" color="EX-pale-magenta">
      <drainZones>
        <drainZone minCol="1188" maxCol="1188" />
        <drainZone minCol="11417" maxCol="11419" />
        <drainZone minCol="24695" maxCol="24721" />
      </drainZones>
      <drainZonesShadow>
        <drainZoneShadow minCol="1510" maxCol="1511" />
        <drainZoneShadow minCol="21677" maxCol="21679" />
        <drainZoneShadow minCol="44537" maxCol="44563" />
      </drainZonesShadow>
    </node>
    <node name="SGT2::856598" nid="9376" row="927" minCol="1189" maxCol="24728" minColSha="1512" maxColSha="99399" color="EX-pale-red-orange">
      <drainZones>
        <drainZone minCol="1189" maxCol="1190" />
        <drainZone minCol="11420" maxCol="11420" />
        <drainZone minCol="24722" maxCol="24728" />
      </drainZones>
      <drainZonesShadow>
        <drainZoneShadow minCol="1512" maxCol="1513" />
        <drainZoneShadow minCol="21680" maxCol="21681" />
        <drainZoneShadow minCol="44564" maxCol="44570" />
      </drainZonesShadow>
    </node>
    <node name="YPS7::850368" nid="8676" row="928" minCol="1129" maxCol="24734" minColSha="1429" maxColSha="97037" color="EX-blue">
      <drainZones>
        <drainZone minCol="11421" maxCol="11421" />
        <drainZone minCol="24729" maxCol="24734" />
      </drainZones>
      <drainZonesShadow>
        <drainZoneShadow minCol="1514" maxCol="1514" />
        <drainZoneShadow minCol="21682" maxCol="21683" />
        <drainZoneShadow minCol="44571" maxCol="44576" />
      </drainZonesShadow>
    </node>
    <node name="SDS22::855086" nid="8870" row="929" minCol="1191" maxCol="24738" minColSha="1515" maxColSha="99632" color="EX-orange">
      <drainZones>
        <drainZone minCol="1191" maxCol="1192" />
        <drainZone minCol="24735" maxCol="24738" />
      </drainZones>
      <drainZonesShadow>
        <drainZoneShadow minCol="1515" maxCol="1516" />
        <drainZoneShadow minCol="21684" maxCol="21684" />
        <drainZoneShadow minCol="44577" maxCol="44580" />
      </drainZonesShadow>
    </node>
    <node name="PRT1::855583" nid="8857" row="930" minCol="1136" maxCol="24753" minColSha="1438" maxColSha="99722" color="EX-dark-cyan">
      <drainZones>
        <drainZone minCol="1193" maxCol="1197" />
        <drainZone minCol="11422" maxCol="11435" />
        <drainZone minCol="24739" maxCol="24753" />
      </drainZones>
      <drainZonesShadow>
        <drainZoneShadow minCol="1517" maxCol="1522" />
        <drainZoneShadow minCol="21685" maxCol="21699" />
        <drainZoneShadow minCol="44581" maxCol="44595" />
      </drainZonesShadow>
    </node>
    <node name="PSD1::852530" nid="10513" row="931" minCol="1198" maxCol="24763" minColSha="1523" maxColSha="99730" color="EX-red">
      <drainZones>
        <drainZone minCol="1198" maxCol="1198" />
        <drainZone minCol="24754" maxCol="24763" />
      </drainZones>
      <drainZonesShadow>
        <drainZoneShadow minCol="1523" maxCol="1523" />
        <drainZoneShadow minCol="21700" maxCol="21700" />
        <drainZoneShadow minCol="44596" maxCol="44605" />
      </drainZonesShadow>
    </node>
    <node name="CCT8::852513" nid="8659" row="932" minCol="1146" maxCol="24774" minColSha="1448" maxColSha="99780" color="EX-dark-orange">
      <drainZones>
        <drainZone minCol="1199" maxCol="1200" />
        <drainZone minCol="11436" maxCol="11446" />
        <drainZone minCol="24764" maxCol="24774" />
      </drainZones>
      <drainZonesShadow>
        <drainZoneShadow minCol="1524" maxCol="1526" />
        <drainZoneShadow minCol="21701" maxCol="21711" />
        <drainZoneShadow minCol="44606" maxCol="44616" />
      </drainZonesShadow>
    </node>
    <node name="MCD1::852397" nid="9870" row="933" minCol="1201" maxCol="24788" minColSha="1527" maxColSha="99821" color="EX-dark-gray-purple">
      <drainZones>
        <drainZone minCol="1201" maxCol="1201" />
        <drainZone minCol="11447" maxCol="11447" />
        <drainZone minCol="24775" maxCol="24788" />
      </drainZones>
      <drainZonesShadow>
        <drainZoneShadow minCol="1527" maxCol="1527" />
        <drainZoneShadow minCol="21712" maxCol="21713" />
        <drainZoneShadow minCol="44617" maxCol="44630" />
      </drainZonesShadow>
    </node>
    <node name="VAC8::851583" nid="10165" row="934" minCol="1156" maxCol="24790" minColSha="1470" maxColSha="91653" color="EX-cyan">
      <drainZones>
        <drainZone minCol="11448" maxCol="11448" />
        <drainZone minCol="24789" maxCol="24790" />
      </drainZones>
      <drainZonesShadow>
        <drainZoneShadow minCol="1528" maxCol="1528" />
        <drainZoneShadow minCol="21714" maxCol="21714" />
        <drainZoneShadow minCol="44631" maxCol="44632" />
      </drainZonesShadow>
    </node>
    <node name="IFH1::852715" nid="10158" row="935" minCol="1170" maxCol="24804" minColSha="1490" maxColSha="99834" color="EX-yellow-orange">
      <drainZones>
        <drainZone minCol="1202" maxCol="1202" />
        <drainZone minCol="11449" maxCol="11449" />
        <drainZone minCol="24791" maxCol="24804" />
      </drainZones>
      <drainZonesShadow>
        <drainZoneShadow minCol="1529" maxCol="1530" />
        <drainZoneShadow minCol="21715" maxCol="21715" />
        <drainZoneShadow minCol="44633" maxCol="44646" />
      </drainZonesShadow>
    </node>
    <node name="MDY2::856084" nid="9367" row="936" minCol="1203" maxCol="24812" minColSha="1531" maxColSha="99838" color="EX-pure-blue">
      <drainZones>
        <drainZone minCol="1203" maxCol="1203" />
        <drainZone minCol="24805" maxCol="24812" />
      </drainZones>
      <drainZonesShadow>
        <drainZoneShadow minCol="1531" maxCol="1531" />
        <drainZoneShadow minCol="21716" maxCol="21716" />
        <drainZoneShadow minCol="44647" maxCol="44654" />
      </drainZonesShadow>
    </node>
    <node name="CCT2::856160" nid="9524" row="937" minCol="1204" maxCol="24816" minColSha="1532" maxColSha="99840" color="EX-dark-yellow-green">
      <drainZones>
        <drainZone minCol="1204" maxCol="1205" />
        <drainZone minCol="11450" maxCol="11453" />
        <drainZone minCol="24813" maxCol="24816" />
      </drainZones>
      <drainZonesShadow>
        <drainZoneShadow minCol="1532" maxCol="1533" />
        <drainZoneShadow minCol="21717" maxCol="21721" />
        <drainZoneShadow minCol="44655" maxCol="44658" />
      </drainZonesShadow>
    </node>
    <node name="VID27::851835" nid="8292" row="938" minCol="1206" maxCol="24819" minColSha="1534" maxColSha="79206" color="EX-dark-magenta">
      <drainZones>
        <drainZone minCol="1206" maxCol="1206" />
        <drainZone minCol="11454" maxCol="11455" />
        <drainZone minCol="24817" maxCol="24819" />
      </drainZones>
      <drainZonesShadow>
        <drainZoneShadow minCol="1534" maxCol="1534" />
        <drainZoneShadow minCol="21722" maxCol="21724" />
        <drainZoneShadow minCol="44659" maxCol="44661" />
      </drainZonesShadow>
    </node>
    <node name="MRPL1::855332" nid="9298" row="939" minCol="1207" maxCol="24848" minColSha="1535" maxColSha="99993" color="EX-dark-green">
      <drainZones>
        <drainZone minCol="1207" maxCol="1235" />
        <drainZone minCol="11456" maxCol="11458" />
        <drainZone minCol="24820" maxCol="24848" />
      </drainZones>
      <drainZonesShadow>
        <drainZoneShadow minCol="1535" maxCol="1563" />
        <drainZoneShadow minCol="21725" maxCol="21727" />
        <drainZoneShadow minCol="44662" maxCol="44690" />
      </drainZonesShadow>
    </node>
    <node name="YML6::856312" nid="8843" row="940" minCol="1207" maxCol="24871" minColSha="1535" maxColSha="100013" color="EX-blue-magenta">
      <drainZones>
        <drainZone minCol="1236" maxCol="1264" />
        <drainZone minCol="11459" maxCol="11462" />
        <drainZone minCol="24849" maxCol="24871" />
      </drainZones>
      <drainZonesShadow>
        <drainZoneShadow minCol="1564" maxCol="1593" />
        <drainZoneShadow minCol="21728" maxCol="21731" />
        <drainZoneShadow minCol="44691" maxCol="44713" />
      </drainZonesShadow>
    </node>
    <node name="MRPL6::851460" nid="9200" row="941" minCol="1208" maxCol="24878" minColSha="1536" maxColSha="94455" color="EX-yellow-green">
      <drainZones>
        <drainZone minCol="1265" maxCol="1285" />
        <drainZone minCol="11463" maxCol="11464" />
        <drainZone minCol="24872" maxCol="24878" />
      </drainZones>
      <drainZonesShadow>
        <drainZoneShadow minCol="1594" maxCol="1615" />
        <drainZoneShadow minCol="21732" maxCol="21734" />
        <drainZoneShadow minCol="44714" maxCol="44720" />
      </drainZonesShadow>
    </node>
    <node name="MRPL39::852966" nid="9818" row="942" minCol="1265" maxCol="24883" minColSha="1595" maxColSha="100020" color="EX-magenta">
      <drainZones>
        <drainZone minCol="1286" maxCol="1297" />
        <drainZone minCol="11465" maxCol="11470" />
        <drainZone minCol="24879" maxCol="24883" />
      </drainZones>
      <drainZonesShadow>
        <drainZoneShadow minCol="1616" maxCol="1628" />
        <drainZoneShadow minCol="21735" maxCol="21741" />
        <drainZoneShadow minCol="44721" maxCol="44725" />
      </drainZonesShadow>
    </node>
    <node name="MRPL25::854821" nid="9633" row="943" minCol="1209" maxCol="24897" minColSha="1537" maxColSha="100040" color="EX-green">
      <drainZones>
        <drainZone minCol="1298" maxCol="1301" />
        <drainZone minCol="11471" maxCol="11475" />
        <drainZone minCol="24884" maxCol="24897" />
      </drainZones>
      <drainZonesShadow>
        <drainZoneShadow minCol="1629" maxCol="1633" />
        <drainZoneShadow minCol="21742" maxCol="21746" />
        <drainZoneShadow minCol="44726" maxCol="44739" />
      </drainZonesShadow>
    </node>
    <node name="MRP13::852053" nid="10383" row="944" minCol="1302" maxCol="24913" minColSha="1634" maxColSha="100078" color="EX-yellow">
      <drainZones>
        <drainZone minCol="1302" maxCol="1327" />
        <drainZone minCol="11476" maxCol="11477" />
        <drainZone minCol="24898" maxCol="24913" />
      </drainZones>
      <drainZonesShadow>
        <drainZoneShadow minCol="1634" maxCol="1659" />
        <drainZoneShadow minCol="21747" maxCol="21748" />
        <drainZoneShadow minCol="44740" maxCol="44755" />
      </drainZonesShadow>
    </node>
    <node name="MRP1::855139" nid="10197" row="945" minCol="1302" maxCol="24919" minColSha="1634" maxColSha="97946" color="EX-purple">
      <drainZones>
        <drainZone minCol="1328" maxCol="1352" />
        <drainZone minCol="11478" maxCol="11479" />
        <drainZone minCol="24914" maxCol="24919" />
      </drainZones>
      <drainZonesShadow>
        <drainZoneShadow minCol="1660" maxCol="1685" />
        <drainZoneShadow minCol="21749" maxCol="21750" />
        <drainZoneShadow minCol="44756" maxCol="44761" />
      </drainZonesShadow>
    </node>
    <node name="RPL9B::855230" nid="10320" row="946" minCol="1353" maxCol="24942" minColSha="1686" maxColSha="100177" color="EX-dark-purple">
      <drainZones>
        <drainZone minCol="1353" maxCol="1353" />
        <drainZone minCol="11480" maxCol="11488" />
        <drainZone minCol="24920" maxCol="24942" />
      </drainZones>
      <drainZonesShadow>
        <drainZoneShadow minCol="1686" maxCol="1686" />
        <drainZoneShadow minCol="21751" maxCol="21759" />
        <drainZoneShadow minCol="44762" maxCol="44784" />
      </drainZonesShadow>
    </node>
    <node name="RIO2::852972" nid="8532" row="947" minCol="1354" maxCol="24952" minColSha="1687" maxColSha="100185" color="EX-dark-red">
      <drainZones>
        <drainZone minCol="1354" maxCol="1360" />
        <drainZone minCol="11489" maxCol="11503" />
        <drainZone minCol="24943" maxCol="24952" />
      </drainZones>
      <drainZonesShadow>
        <drainZoneShadow minCol="1687" maxCol="1693" />
        <drainZoneShadow minCol="21760" maxCol="21774" />
        <drainZoneShadow minCol="44785" maxCol="44794" />
      </drainZonesShadow>
    </node>
    <node name="SKI6::856042" nid="8443" row="948" minCol="1361" maxCol="24968" minColSha="1694" maxColSha="100232" color="EX-pale-green">
      <drainZones>
        <drainZone minCol="1361" maxCol="1368" />
        <drainZone minCol="11504" maxCol="11510" />
        <drainZone minCol="24953" maxCol="24968" />
      </drainZones>
      <drainZonesShadow>
        <drainZoneShadow minCol="1694" maxCol="1701" />
        <drainZoneShadow minCol="21775" maxCol="21781" />
        <drainZoneShadow minCol="44795" maxCol="44810" />
      </drainZonesShadow>
    </node>
    <node name="DIS3::850694" nid="8671" row="949" minCol="1361" maxCol="24975" minColSha="1694" maxColSha="100244" color="EX-pale-blue">
      <drainZones>
        <drainZone minCol="1369" maxCol="1377" />
        <drainZone minCol="11511" maxCol="11515" />
        <drainZone minCol="24969" maxCol="24975" />
      </drainZones>
      <drainZonesShadow>
        <drainZoneShadow minCol="1702" maxCol="1711" />
        <drainZoneShadow minCol="21782" maxCol="21786" />
        <drainZoneShadow minCol="44811" maxCol="44817" />
      </drainZonesShadow>
    </node>
    <node name="RRP42::854950" nid="9099" row="950" minCol="1362" maxCol="24980" minColSha="1695" maxColSha="82642" color="EX-dark-tan">
      <drainZones>
        <drainZone minCol="1378" maxCol="1381" />
        <drainZone minCol="11516" maxCol="11525" />
        <drainZone minCol="24976" maxCol="24980" />
      </drainZones>
      <drainZonesShadow>
        <drainZoneShadow minCol="1712" maxCol="1717" />
        <drainZoneShadow minCol="21787" maxCol="21796" />
        <drainZoneShadow minCol="44818" maxCol="44822" />
      </drainZonesShadow>
    </node>
    <node name="RRP43::851309" nid="8888" row="951" minCol="1382" maxCol="24982" minColSha="1718" maxColSha="100248" color="EX-pale-blue-magenta">
      <drainZones>
        <drainZone minCol="1382" maxCol="1389" />
        <drainZone minCol="11526" maxCol="11531" />
        <drainZone minCol="24981" maxCol="24982" />
      </drainZones>
      <drainZonesShadow>
        <drainZoneShadow minCol="1718" maxCol="1725" />
        <drainZoneShadow minCol="21797" maxCol="21805" />
        <drainZoneShadow minCol="44823" maxCol="44824" />
      </drainZonesShadow>
    </node>
    <node name="YNR024W::852388" nid="8442" row="952" minCol="1382" maxCol="24986" minColSha="1718" maxColSha="90826" color="EX-pale-yellow orange">
      <drainZones>
        <drainZone minCol="1390" maxCol="1395" />
        <drainZone minCol="11532" maxCol="11533" />
        <drainZone minCol="24983" maxCol="24986" />
      </drainZones>
      <drainZonesShadow>
        <drainZoneShadow minCol="1726" maxCol="1732" />
        <drainZoneShadow minCol="21806" maxCol="21810" />
        <drainZoneShadow minCol="44825" maxCol="44828" />
      </drainZonesShadow>
    </node>
    <node name="MIS1::853530" nid="9219" row="953" minCol="1396" maxCol="24989" minColSha="1733" maxColSha="93168" color="EX-medium-magenta">
      <drainZones>
        <drainZone minCol="1396" maxCol="1396" />
        <drainZone minCol="11534" maxCol="11557" />
        <drainZone minCol="24987" maxCol="24989" />
      </drainZones>
      <drainZonesShadow>
        <drainZoneShadow minCol="1733" maxCol="1733" />
        <drainZoneShadow minCol="21811" maxCol="21834" />
        <drainZoneShadow minCol="44829" maxCol="44831" />
      </drainZonesShadow>
    </node>
    <node name="PWP1::851368" nid="8872" row="954" minCol="1397" maxCol="25004" minColSha="1734" maxColSha="100275" color="EX-pale-red">
      <drainZones>
        <drainZone minCol="1397" maxCol="1397" />
        <drainZone minCol="11558" maxCol="11567" />
        <drainZone minCol="24990" maxCol="25004" />
      </drainZones>
      <drainZonesShadow>
        <drainZoneShadow minCol="1734" maxCol="1734" />
        <drainZoneShadow minCol="21835" maxCol="21844" />
        <drainZoneShadow minCol="44832" maxCol="44846" />
      </drainZonesShadow>
    </node>
    <node name="POL5::850321" nid="9583" row="955" minCol="1398" maxCol="25007" minColSha="1735" maxColSha="90175" color="EX-pale-cyan">
      <drainZones>
        <drainZone minCol="1398" maxCol="1398" />
        <drainZone minCol="11568" maxCol="11574" />
        <drainZone minCol="25005" maxCol="25007" />
      </drainZones>
      <drainZonesShadow>
        <drainZoneShadow minCol="1735" maxCol="1735" />
        <drainZoneShadow minCol="21845" maxCol="21852" />
        <drainZoneShadow minCol="44847" maxCol="44849" />
      </drainZonesShadow>
    </node>
    <node name="UTP5::851910" nid="10039" row="956" minCol="1399" maxCol="25012" minColSha="1736" maxColSha="100289" color="EX-pale-yellow-green">
      <drainZones>
        <drainZone minCol="1399" maxCol="1399" />
        <drainZone minCol="11575" maxCol="11579" />
        <drainZone minCol="25008" maxCol="25012" />
      </drainZones>
      <drainZonesShadow>
        <drainZoneShadow minCol="1736" maxCol="1736" />
        <drainZoneShadow minCol="21853" maxCol="21858" />
        <drainZoneShadow minCol="44850" maxCol="44854" />
      </drainZonesShadow>
    </node>
    <node name="RPL15B::855601" nid="9117" row="957" minCol="1400" maxCol="25017" minColSha="1737" maxColSha="92680" color="EX-pale-purple">
      <drainZones>
        <drainZone minCol="1400" maxCol="1400" />
        <drainZone minCol="25013" maxCol="25017" />
      </drainZones>
      <drainZonesShadow>
        <drainZoneShadow minCol="1737" maxCol="1737" />
        <drainZoneShadow minCol="21859" maxCol="21859" />
        <drainZoneShadow minCol="44855" maxCol="44859" />
      </drainZonesShadow>
    </node>
    <node name="NAS6::852461" nid="9220" row="958" minCol="1401" maxCol="25020" minColSha="1738" maxColSha="89826" color="EX-pale-magenta">
      <drainZones>
        <drainZone minCol="1401" maxCol="1407" />
        <drainZone minCol="11580" maxCol="11594" />
        <drainZone minCol="25018" maxCol="25020" />
      </drainZones>
      <drainZonesShadow>
        <drainZoneShadow minCol="1738" maxCol="1744" />
        <drainZoneShadow minCol="21860" maxCol="21874" />
        <drainZoneShadow minCol="44860" maxCol="44862" />
      </drainZonesShadow>
    </node>
    <node name="URA3::851656" nid="9671" row="959" minCol="1408" maxCol="25027" minColSha="1745" maxColSha="95731" color="EX-pale-red-orange">
      <drainZones>
        <drainZone minCol="1408" maxCol="1409" />
        <drainZone minCol="11595" maxCol="11598" />
        <drainZone minCol="25021" maxCol="25027" />
      </drainZones>
      <drainZonesShadow>
        <drainZoneShadow minCol="1745" maxCol="1746" />
        <drainZoneShadow minCol="21875" maxCol="21879" />
        <drainZoneShadow minCol="44863" maxCol="44869" />
      </drainZonesShadow>
    </node>
    <node name="RPL19A::850828" nid="8441" row="960" minCol="1410" maxCol="25030" minColSha="1747" maxColSha="89828" color="EX-blue">
      <drainZones>
        <drainZone minCol="1410" maxCol="1411" />
        <drainZone minCol="11599" maxCol="11618" />
        <drainZone minCol="25028" maxCol="25030" />
      </drainZones>
      <drainZonesShadow>
        <drainZoneShadow minCol="1747" maxCol="1748" />
        <drainZoneShadow minCol="21880" maxCol="21899" />
        <drainZoneShadow minCol="44870" maxCol="44872" />
      </drainZonesShadow>
    </node>
    <node name="SNF5::856310" nid="8874" row="961" minCol="1412" maxCol="25040" minColSha="1749" maxColSha="100308" color="EX-orange">
      <drainZones>
        <drainZone minCol="1412" maxCol="1412" />
        <drainZone minCol="11619" maxCol="11632" />
        <drainZone minCol="25031" maxCol="25040" />
      </drainZones>
      <drainZonesShadow>
        <drainZoneShadow minCol="1749" maxCol="1749" />
        <drainZoneShadow minCol="21900" maxCol="21913" />
        <drainZoneShadow minCol="44873" maxCol="44882" />
      </drainZonesShadow>
    </node>
    <node name="SNF11::850909" nid="10541" row="962" minCol="1413" maxCol="25055" minColSha="1750" maxColSha="100330" color="EX-dark-cyan">
      <drainZones>
        <drainZone minCol="1413" maxCol="1416" />
        <drainZone minCol="11633" maxCol="11635" />
        <drainZone minCol="25041" maxCol="25055" />
      </drainZones>
      <drainZonesShadow>
        <drainZoneShadow minCol="1750" maxCol="1753" />
        <drainZoneShadow minCol="21914" maxCol="21917" />
        <drainZoneShadow minCol="44883" maxCol="44897" />
      </drainZonesShadow>
    </node>
    <node name="SNF12::852969" nid="8450" row="963" minCol="1413" maxCol="25066" minColSha="1750" maxColSha="96548" color="EX-red">
      <drainZones>
        <drainZone minCol="1417" maxCol="1422" />
        <drainZone minCol="11636" maxCol="11639" />
        <drainZone minCol="25056" maxCol="25066" />
      </drainZones>
      <drainZonesShadow>
        <drainZoneShadow minCol="1754" maxCol="1760" />
        <drainZoneShadow minCol="21918" maxCol="21922" />
        <drainZoneShadow minCol="44898" maxCol="44908" />
      </drainZonesShadow>
    </node>
    <node name="SRB7::852012" nid="10218" row="964" minCol="1423" maxCol="25067" minColSha="1761" maxColSha="75908" color="EX-dark-orange">
      <drainZones>
        <drainZone minCol="1423" maxCol="1434" />
        <drainZone minCol="11640" maxCol="11651" />
        <drainZone minCol="25067" maxCol="25067" />
      </drainZones>
      <drainZonesShadow>
        <drainZoneShadow minCol="1761" maxCol="1772" />
        <drainZoneShadow minCol="21923" maxCol="21934" />
        <drainZoneShadow minCol="44909" maxCol="44909" />
      </drainZonesShadow>
    </node>
    <node name="DPB2::852974" nid="9474" row="965" minCol="1435" maxCol="25079" minColSha="1773" maxColSha="100372" color="EX-dark-gray-purple">
      <drainZones>
        <drainZone minCol="1435" maxCol="1437" />
        <drainZone minCol="11652" maxCol="11659" />
        <drainZone minCol="25068" maxCol="25079" />
      </drainZones>
      <drainZonesShadow>
        <drainZoneShadow minCol="1773" maxCol="1775" />
        <drainZoneShadow minCol="21935" maxCol="21942" />
        <drainZoneShadow minCol="44910" maxCol="44921" />
      </drainZonesShadow>
    </node>
    <node name="SHG1::852743" nid="10265" row="966" minCol="1438" maxCol="25095" minColSha="1776" maxColSha="100402" color="EX-cyan">
      <drainZones>
        <drainZone minCol="1438" maxCol="1442" />
        <drainZone minCol="11660" maxCol="11661" />
        <drainZone minCol="25080" maxCol="25095" />
      </drainZones>
      <drainZonesShadow>
        <drainZoneShadow minCol="1776" maxCol="1780" />
        <drainZoneShadow minCol="21943" maxCol="21944" />
        <drainZoneShadow minCol="44922" maxCol="44937" />
      </drainZonesShadow>
    </node>
    <node name="SPP1::850569" nid="8774" row="967" minCol="1438" maxCol="25110" minColSha="1776" maxColSha="100413" color="EX-yellow-orange">
      <drainZones>
        <drainZone minCol="1443" maxCol="1446" />
        <drainZone minCol="11662" maxCol="11664" />
        <drainZone minCol="25096" maxCol="25110" />
      </drainZones>
      <drainZonesShadow>
        <drainZoneShadow minCol="1781" maxCol="1785" />
        <drainZoneShadow minCol="21945" maxCol="21947" />
        <drainZoneShadow minCol="44938" maxCol="44952" />
      </drainZonesShadow>
    </node>
    <node name="BRE2::853932" nid="9026" row="968" minCol="1439" maxCol="25112" minColSha="1777" maxColSha="100415" color="EX-pure-blue">
      <drainZones>
        <drainZone minCol="1447" maxCol="1447" />
        <drainZone minCol="11665" maxCol="11668" />
        <drainZone minCol="25111" maxCol="25112" />
      </drainZones>
      <drainZonesShadow>
        <drainZoneShadow minCol="1786" maxCol="1788" />
        <drainZoneShadow minCol="21948" maxCol="21951" />
        <drainZoneShadow minCol="44953" maxCol="44954" />
      </drainZonesShadow>
    </node>
    <node name="YHI9::854136" nid="9160" row="969" minCol="1448" maxCol="25113" minColSha="1789" maxColSha="74509" color="EX-dark-yellow-green">
      <drainZones>
        <drainZone minCol="1448" maxCol="1448" />
        <drainZone minCol="11669" maxCol="11689" />
        <drainZone minCol="25113" maxCol="25113" />
      </drainZones>
      <drainZonesShadow>
        <drainZoneShadow minCol="1789" maxCol="1789" />
        <drainZoneShadow minCol="21952" maxCol="21972" />
        <drainZoneShadow minCol="44955" maxCol="44955" />
      </drainZonesShadow>
    </node>
    <node name="DDR48::855682" nid="8854" row="970" minCol="1449" maxCol="25130" minColSha="1790" maxColSha="100421" color="EX-dark-magenta">
      <drainZones>
        <drainZone minCol="1449" maxCol="1450" />
        <drainZone minCol="11690" maxCol="11692" />
        <drainZone minCol="25114" maxCol="25130" />
      </drainZones>
      <drainZonesShadow>
        <drainZoneShadow minCol="1790" maxCol="1791" />
        <drainZoneShadow minCol="21973" maxCol="21975" />
        <drainZoneShadow minCol="44956" maxCol="44972" />
      </drainZonesShadow>
    </node>
    <node name="YMR118C::853898" nid="9582" row="971" minCol="1451" maxCol="25138" minColSha="1792" maxColSha="100444" color="EX-dark-green">
      <drainZones>
        <drainZone minCol="1451" maxCol="1454" />
        <drainZone minCol="25131" maxCol="25138" />
      </drainZones>
      <drainZonesShadow>
        <drainZoneShadow minCol="1792" maxCol="1795" />
        <drainZoneShadow minCol="21976" maxCol="21976" />
        <drainZoneShadow minCol="44973" maxCol="44980" />
      </drainZonesShadow>
    </node>
    <node name="DCW1::854475" nid="10467" row="972" minCol="1451" maxCol="25145" minColSha="1792" maxColSha="100492" color="EX-blue-magenta">
      <drainZones>
        <drainZone minCol="1455" maxCol="1457" />
        <drainZone minCol="11693" maxCol="11695" />
        <drainZone minCol="25139" maxCol="25145" />
      </drainZones>
      <drainZonesShadow>
        <drainZoneShadow minCol="1796" maxCol="1799" />
        <drainZoneShadow minCol="21977" maxCol="21979" />
        <drainZoneShadow minCol="44981" maxCol="44987" />
      </drainZonesShadow>
    </node>
    <node name="DHR2::855598" nid="9406" row="973" minCol="1458" maxCol="25165" minColSha="1800" maxColSha="96365" color="EX-yellow-green">
      <drainZones>
        <drainZone minCol="1458" maxCol="1458" />
        <drainZone minCol="11696" maxCol="11696" />
        <drainZone minCol="25146" maxCol="25165" />
      </drainZones>
      <drainZonesShadow>
        <drainZoneShadow minCol="1800" maxCol="1800" />
        <drainZoneShadow minCol="21980" maxCol="21980" />
        <drainZoneShadow minCol="44988" maxCol="45007" />
      </drainZonesShadow>
    </node>
    <node name="PSH1::856587" nid="9792" row="974" minCol="1459" maxCol="25172" minColSha="1801" maxColSha="100504" color="EX-magenta">
      <drainZones>
        <drainZone minCol="1459" maxCol="1461" />
        <drainZone minCol="11697" maxCol="11707" />
        <drainZone minCol="25166" maxCol="25172" />
      </drainZones>
      <drainZonesShadow>
        <drainZoneShadow minCol="1801" maxCol="1803" />
        <drainZoneShadow minCol="21981" maxCol="21991" />
        <drainZoneShadow minCol="45008" maxCol="45014" />
      </drainZonesShadow>
    </node>
    <node name="HHT1::852303" nid="10338" row="975" minCol="1459" maxCol="25178" minColSha="1801" maxColSha="93147" color="EX-green">
      <drainZones>
        <drainZone minCol="1462" maxCol="1462" />
        <drainZone minCol="11708" maxCol="11713" />
        <drainZone minCol="25173" maxCol="25178" />
      </drainZones>
      <drainZonesShadow>
        <drainZoneShadow minCol="1804" maxCol="1805" />
        <drainZoneShadow minCol="21992" maxCol="21997" />
        <drainZoneShadow minCol="45015" maxCol="45020" />
      </drainZonesShadow>
    </node>
    <node name="BRE5::853769" nid="10444" row="976" minCol="1463" maxCol="25195" minColSha="1806" maxColSha="100511" color="EX-yellow">
      <drainZones>
        <drainZone minCol="1463" maxCol="1463" />
        <drainZone minCol="11714" maxCol="11715" />
        <drainZone minCol="25179" maxCol="25195" />
      </drainZones>
      <drainZonesShadow>
        <drainZoneShadow minCol="1806" maxCol="1806" />
        <drainZoneShadow minCol="21998" maxCol="21999" />
        <drainZoneShadow minCol="45021" maxCol="45037" />
      </drainZonesShadow>
    </node>
    <node name="UBP3::853323" nid="10561" row="977" minCol="1463" maxCol="25196" minColSha="1806" maxColSha="75910" color="EX-purple">
      <drainZones>
        <drainZone minCol="11716" maxCol="11716" />
        <drainZone minCol="25196" maxCol="25196" />
      </drainZones>
      <drainZonesShadow>
        <drainZoneShadow minCol="1807" maxCol="1807" />
        <drainZoneShadow minCol="22000" maxCol="22000" />
        <drainZoneShadow minCol="45038" maxCol="45038" />
      </drainZonesShadow>
    </node>
    <node name="GIN4::855011" nid="10102" row="978" minCol="1464" maxCol="25207" minColSha="1808" maxColSha="100513" color="EX-dark-purple">
      <drainZones>
        <drainZone minCol="1464" maxCol="1465" />
        <drainZone minCol="11717" maxCol="11723" />
        <drainZone minCol="25197" maxCol="25207" />
      </drainZones>
      <drainZonesShadow>
        <drainZoneShadow minCol="1808" maxCol="1809" />
        <drainZoneShadow minCol="22001" maxCol="22007" />
        <drainZoneShadow minCol="45039" maxCol="45049" />
      </drainZonesShadow>
    </node>
    <node name="CDC10::854153" nid="9624" row="979" minCol="1466" maxCol="25212" minColSha="1810" maxColSha="97938" color="EX-dark-red">
      <drainZones>
        <drainZone minCol="1466" maxCol="1470" />
        <drainZone minCol="25208" maxCol="25212" />
      </drainZones>
      <drainZonesShadow>
        <drainZoneShadow minCol="1810" maxCol="1814" />
        <drainZoneShadow minCol="22008" maxCol="22008" />
        <drainZoneShadow minCol="45050" maxCol="45054" />
      </drainZonesShadow>
    </node>
    <node name="KCC4::2827704" nid="10546" row="980" minCol="1464" maxCol="25220" minColSha="1808" maxColSha="100531" color="EX-pale-green">
      <drainZones>
        <drainZone minCol="11724" maxCol="11725" />
        <drainZone minCol="25213" maxCol="25220" />
      </drainZones>
      <drainZonesShadow>
        <drainZoneShadow minCol="1815" maxCol="1815" />
        <drainZoneShadow minCol="22009" maxCol="22010" />
        <drainZoneShadow minCol="45055" maxCol="45062" />
      </drainZonesShadow>
    </node>
    <node name="SHS1::851249" nid="9622" row="981" minCol="1466" maxCol="25224" minColSha="1810" maxColSha="100458" color="EX-pale-blue">
      <drainZones>
        <drainZone minCol="1471" maxCol="1473" />
        <drainZone minCol="11726" maxCol="11726" />
        <drainZone minCol="25221" maxCol="25224" />
      </drainZones>
      <drainZonesShadow>
        <drainZoneShadow minCol="1816" maxCol="1819" />
        <drainZoneShadow minCol="22011" maxCol="22011" />
        <drainZoneShadow minCol="45063" maxCol="45066" />
      </drainZonesShadow>
    </node>
    <node name="CUS2::854253" nid="8316" row="982" minCol="1474" maxCol="25241" minColSha="1820" maxColSha="100535" color="EX-dark-tan">
      <drainZones>
        <drainZone minCol="1474" maxCol="1474" />
        <drainZone minCol="11727" maxCol="11727" />
        <drainZone minCol="25225" maxCol="25241" />
      </drainZones>
      <drainZonesShadow>
        <drainZoneShadow minCol="1820" maxCol="1820" />
        <drainZoneShadow minCol="22012" maxCol="22012" />
        <drainZoneShadow minCol="45067" maxCol="45083" />
      </drainZonesShadow>
    </node>
    <node name="APL1::855768" nid="8606" row="983" minCol="1475" maxCol="25256" minColSha="1821" maxColSha="100543" color="EX-pale-blue-magenta">
      <drainZones>
        <drainZone minCol="1475" maxCol="1475" />
        <drainZone minCol="11728" maxCol="11729" />
        <drainZone minCol="25242" maxCol="25256" />
      </drainZones>
      <drainZonesShadow>
        <drainZoneShadow minCol="1821" maxCol="1821" />
        <drainZoneShadow minCol="22013" maxCol="22014" />
        <drainZoneShadow minCol="45084" maxCol="45098" />
      </drainZonesShadow>
    </node>
    <node name="APL3::855801" nid="10226" row="984" minCol="1476" maxCol="25263" minColSha="1822" maxColSha="100544" color="EX-pale-yellow orange">
      <drainZones>
        <drainZone minCol="1476" maxCol="1476" />
        <drainZone minCol="11730" maxCol="11730" />
        <drainZone minCol="25257" maxCol="25263" />
      </drainZones>
      <drainZonesShadow>
        <drainZoneShadow minCol="1822" maxCol="1822" />
        <drainZoneShadow minCol="22015" maxCol="22016" />
        <drainZoneShadow minCol="45099" maxCol="45105" />
      </drainZonesShadow>
    </node>
    <node name="CYR1::855337" nid="9394" row="985" minCol="1477" maxCol="25278" minColSha="1823" maxColSha="100598" color="EX-medium-magenta">
      <drainZones>
        <drainZone minCol="1477" maxCol="1478" />
        <drainZone minCol="11731" maxCol="11731" />
        <drainZone minCol="25264" maxCol="25278" />
      </drainZones>
      <drainZonesShadow>
        <drainZoneShadow minCol="1823" maxCol="1824" />
        <drainZoneShadow minCol="22017" maxCol="22017" />
        <drainZoneShadow minCol="45106" maxCol="45120" />
      </drainZonesShadow>
    </node>
    <node name="SEC18::853512" nid="9351" row="986" minCol="1479" maxCol="25289" minColSha="1825" maxColSha="100638" color="EX-pale-red">
      <drainZones>
        <drainZone minCol="1479" maxCol="1480" />
        <drainZone minCol="11732" maxCol="11736" />
        <drainZone minCol="25279" maxCol="25289" />
      </drainZones>
      <drainZonesShadow>
        <drainZoneShadow minCol="1825" maxCol="1826" />
        <drainZoneShadow minCol="22018" maxCol="22022" />
        <drainZoneShadow minCol="45121" maxCol="45131" />
      </drainZonesShadow>
    </node>
    <node name="ADD66::853771" nid="9691" row="987" minCol="1481" maxCol="25299" minColSha="1827" maxColSha="100545" color="EX-pale-cyan">
      <drainZones>
        <drainZone minCol="1481" maxCol="1482" />
        <drainZone minCol="11737" maxCol="11741" />
        <drainZone minCol="25290" maxCol="25299" />
      </drainZones>
      <drainZonesShadow>
        <drainZoneShadow minCol="1827" maxCol="1828" />
        <drainZoneShadow minCol="22023" maxCol="22027" />
        <drainZoneShadow minCol="45132" maxCol="45141" />
      </drainZonesShadow>
    </node>
    <node name="PBA1::851613" nid="9694" row="988" minCol="1483" maxCol="25305" minColSha="1829" maxColSha="97750" color="EX-pale-yellow-green">
      <drainZones>
        <drainZone minCol="1483" maxCol="1483" />
        <drainZone minCol="25300" maxCol="25305" />
      </drainZones>
      <drainZonesShadow>
        <drainZoneShadow minCol="1829" maxCol="1829" />
        <drainZoneShadow minCol="22028" maxCol="22028" />
        <drainZoneShadow minCol="45142" maxCol="45147" />
      </drainZonesShadow>
    </node>
    <node name="HOC1::852062" nid="9604" row="989" minCol="1484" maxCol="25317" minColSha="1830" maxColSha="94644" color="EX-pale-purple">
      <drainZones>
        <drainZone minCol="1484" maxCol="1487" />
        <drainZone minCol="11742" maxCol="11742" />
        <drainZone minCol="25306" maxCol="25317" />
      </drainZones>
      <drainZonesShadow>
        <drainZoneShadow minCol="1830" maxCol="1833" />
        <drainZoneShadow minCol="22029" maxCol="22029" />
        <drainZoneShadow minCol="45148" maxCol="45159" />
      </drainZonesShadow>
    </node>
    <node name="JIP5::854388" nid="9221" row="990" minCol="1488" maxCol="25329" minColSha="1834" maxColSha="100640" color="EX-pale-magenta">
      <drainZones>
        <drainZone minCol="1488" maxCol="1488" />
        <drainZone minCol="11743" maxCol="11745" />
        <drainZone minCol="25318" maxCol="25329" />
      </drainZones>
      <drainZonesShadow>
        <drainZoneShadow minCol="1834" maxCol="1834" />
        <drainZoneShadow minCol="22030" maxCol="22032" />
        <drainZoneShadow minCol="45160" maxCol="45171" />
      </drainZonesShadow>
    </node>
    <node name="PRK1::853821" nid="10091" row="991" minCol="1489" maxCol="25340" minColSha="1835" maxColSha="100645" color="EX-pale-red-orange">
      <drainZones>
        <drainZone minCol="1489" maxCol="1490" />
        <drainZone minCol="11746" maxCol="11747" />
        <drainZone minCol="25330" maxCol="25340" />
      </drainZones>
      <drainZonesShadow>
        <drainZoneShadow minCol="1835" maxCol="1836" />
        <drainZoneShadow minCol="22033" maxCol="22034" />
        <drainZoneShadow minCol="45172" maxCol="45182" />
      </drainZonesShadow>
    </node>
    <node name="SRP40::855497" nid="8755" row="992" minCol="1491" maxCol="25353" minColSha="1837" maxColSha="100647" color="EX-blue">
      <drainZones>
        <drainZone minCol="1491" maxCol="1491" />
        <drainZone minCol="11748" maxCol="11748" />
        <drainZone minCol="25341" maxCol="25353" />
      </drainZones>
      <drainZonesShadow>
        <drainZoneShadow minCol="1837" maxCol="1837" />
        <drainZoneShadow minCol="22035" maxCol="22035" />
        <drainZoneShadow minCol="45183" maxCol="45195" />
      </drainZonesShadow>
    </node>
    <node name="BRE1::854371" nid="10269" row="993" minCol="1492" maxCol="25365" minColSha="1838" maxColSha="100691" color="EX-orange">
      <drainZones>
        <drainZone minCol="1492" maxCol="1492" />
        <drainZone minCol="11749" maxCol="11749" />
        <drainZone minCol="25354" maxCol="25365" />
      </drainZones>
      <drainZonesShadow>
        <drainZoneShadow minCol="1838" maxCol="1838" />
        <drainZoneShadow minCol="22036" maxCol="22036" />
        <drainZoneShadow minCol="45196" maxCol="45207" />
      </drainZonesShadow>
    </node>
    <node name="COR1::852856" nid="9542" row="994" minCol="1493" maxCol="25371" minColSha="1839" maxColSha="80460" color="EX-dark-cyan">
      <drainZones>
        <drainZone minCol="1493" maxCol="1493" />
        <drainZone minCol="11750" maxCol="11752" />
        <drainZone minCol="25366" maxCol="25371" />
      </drainZones>
      <drainZonesShadow>
        <drainZoneShadow minCol="1839" maxCol="1839" />
        <drainZoneShadow minCol="22037" maxCol="22040" />
        <drainZoneShadow minCol="45208" maxCol="45213" />
      </drainZonesShadow>
    </node>
    <node name="COG8::852181" nid="8592" row="995" minCol="1494" maxCol="25377" minColSha="1840" maxColSha="90176" color="EX-red">
      <drainZones>
        <drainZone minCol="1494" maxCol="1494" />
        <drainZone minCol="11753" maxCol="11759" />
        <drainZone minCol="25372" maxCol="25377" />
      </drainZones>
      <drainZonesShadow>
        <drainZoneShadow minCol="1840" maxCol="1840" />
        <drainZoneShadow minCol="22041" maxCol="22047" />
        <drainZoneShadow minCol="45214" maxCol="45219" />
      </drainZonesShadow>
    </node>
    <node name="COG2::855623" nid="8932" row="996" minCol="1495" maxCol="25379" minColSha="1841" maxColSha="90177" color="EX-dark-orange">
      <drainZones>
        <drainZone minCol="1495" maxCol="1499" />
        <drainZone minCol="11760" maxCol="11760" />
        <drainZone minCol="25378" maxCol="25379" />
      </drainZones>
      <drainZonesShadow>
        <drainZoneShadow minCol="1841" maxCol="1845" />
        <drainZoneShadow minCol="22048" maxCol="22049" />
        <drainZoneShadow minCol="45220" maxCol="45221" />
      </drainZonesShadow>
    </node>
    <node name="COG3::853543" nid="8591" row="997" minCol="1500" maxCol="25380" minColSha="1846" maxColSha="90178" color="EX-dark-gray-purple">
      <drainZones>
        <drainZone minCol="1500" maxCol="1500" />
        <drainZone minCol="11761" maxCol="11764" />
        <drainZone minCol="25380" maxCol="25380" />
      </drainZones>
      <drainZonesShadow>
        <drainZoneShadow minCol="1846" maxCol="1846" />
        <drainZoneShadow minCol="22050" maxCol="22055" />
        <drainZoneShadow minCol="45222" maxCol="45222" />
      </drainZonesShadow>
    </node>
    <node name="RSM28::854733" nid="9755" row="998" minCol="1501" maxCol="25389" minColSha="1847" maxColSha="90179" color="EX-cyan">
      <drainZones>
        <drainZone minCol="1501" maxCol="1501" />
        <drainZone minCol="11765" maxCol="11768" />
        <drainZone minCol="25381" maxCol="25389" />
      </drainZones>
      <drainZonesShadow>
        <drainZoneShadow minCol="1847" maxCol="1847" />
        <drainZoneShadow minCol="22056" maxCol="22059" />
        <drainZoneShadow minCol="45223" maxCol="45231" />
      </drainZonesShadow>
    </node>
    <node name="TWF1::855643" nid="10553" row="999" minCol="1502" maxCol="25398" minColSha="1848" maxColSha="80461" color="EX-yellow-orange">
      <drainZones>
        <drainZone minCol="1502" maxCol="1503" />
        <drainZone minCol="11769" maxCol="11771" />
        <drainZone minCol="25390" maxCol="25398" />
      </drainZones>
      <drainZonesShadow>
        <drainZoneShadow minCol="1848" maxCol="1849" />
        <drainZoneShadow minCol="22060" maxCol="22062" />
        <drainZoneShadow minCol="45232" maxCol="45240" />
      </drainZonesShadow>
    </node>
    <node name="COF1::852114" nid="10554" row="1000" minCol="1504" maxCol="25402" minColSha="1850" maxColSha="93736" color="EX-pure-blue">
      <drainZones>
        <drainZone minCol="1504" maxCol="1504" />
        <drainZone minCol="11772" maxCol="11772" />
        <drainZone minCol="25399" maxCol="25402" />
      </drainZones>
      <drainZonesShadow>
        <drainZoneShadow minCol="1850" maxCol="1850" />
        <drainZoneShadow minCol="22063" maxCol="22064" />
        <drainZoneShadow minCol="45241" maxCol="45244" />
      </drainZonesShadow>
    </node>
    <node name="AHC2::851096" nid="8264" row="1001" minCol="1505" maxCol="25412" minColSha="1851" maxColSha="100730" color="EX-dark-yellow-green">
      <drainZones>
        <drainZone minCol="1505" maxCol="1505" />
        <drainZone minCol="11773" maxCol="11774" />
        <drainZone minCol="25403" maxCol="25412" />
      </drainZones>
      <drainZonesShadow>
        <drainZoneShadow minCol="1851" maxCol="1851" />
        <drainZoneShadow minCol="22065" maxCol="22066" />
        <drainZoneShadow minCol="45245" maxCol="45254" />
      </drainZonesShadow>
    </node>
    <node name="HRB1::851873" nid="9828" row="1002" minCol="1506" maxCol="25415" minColSha="1852" maxColSha="97266" color="EX-dark-magenta">
      <drainZones>
        <drainZone minCol="1506" maxCol="1508" />
        <drainZone minCol="11775" maxCol="11781" />
        <drainZone minCol="25413" maxCol="25415" />
      </drainZones>
      <drainZonesShadow>
        <drainZoneShadow minCol="1852" maxCol="1854" />
        <drainZoneShadow minCol="22067" maxCol="22073" />
        <drainZoneShadow minCol="45255" maxCol="45257" />
      </drainZonesShadow>
    </node>
    <node name="HPR1::850847" nid="9711" row="1003" minCol="1506" maxCol="25419" minColSha="1852" maxColSha="94385" color="EX-dark-green">
      <drainZones>
        <drainZone minCol="1509" maxCol="1509" />
        <drainZone minCol="11782" maxCol="11787" />
        <drainZone minCol="25416" maxCol="25419" />
      </drainZones>
      <drainZonesShadow>
        <drainZoneShadow minCol="1855" maxCol="1856" />
        <drainZoneShadow minCol="22074" maxCol="22079" />
        <drainZoneShadow minCol="45258" maxCol="45261" />
      </drainZonesShadow>
    </node>
    <node name="RLR1::855652" nid="9829" row="1004" minCol="1507" maxCol="25421" minColSha="1853" maxColSha="78485" color="EX-blue-magenta">
      <drainZones>
        <drainZone minCol="11788" maxCol="11793" />
        <drainZone minCol="25420" maxCol="25421" />
      </drainZones>
      <drainZonesShadow>
        <drainZoneShadow minCol="1857" maxCol="1858" />
        <drainZoneShadow minCol="22080" maxCol="22085" />
        <drainZoneShadow minCol="45262" maxCol="45263" />
      </drainZonesShadow>
    </node>
    <node name="SUB2::851766" nid="10571" row="1005" minCol="1510" maxCol="25422" minColSha="1859" maxColSha="74529" color="EX-yellow-green">
      <drainZones>
        <drainZone minCol="1510" maxCol="1510" />
        <drainZone minCol="11794" maxCol="11797" />
        <drainZone minCol="25422" maxCol="25422" />
      </drainZones>
      <drainZonesShadow>
        <drainZoneShadow minCol="1859" maxCol="1859" />
        <drainZoneShadow minCol="22086" maxCol="22092" />
        <drainZoneShadow minCol="45264" maxCol="45264" />
      </drainZonesShadow>
    </node>
    <node name="THP2::850890" nid="8377" row="1006" minCol="1511" maxCol="25423" minColSha="1860" maxColSha="74530" color="EX-magenta">
      <drainZones>
        <drainZone minCol="1511" maxCol="1512" />
        <drainZone minCol="11798" maxCol="11799" />
        <drainZone minCol="25423" maxCol="25423" />
      </drainZones>
      <drainZonesShadow>
        <drainZoneShadow minCol="1860" maxCol="1861" />
        <drainZoneShadow minCol="22093" maxCol="22098" />
        <drainZoneShadow minCol="45265" maxCol="45265" />
      </drainZonesShadow>
    </node>
    <node name="MEX67::855298" nid="9433" row="1007" minCol="1513" maxCol="25434" minColSha="1862" maxColSha="95581" color="EX-green">
      <drainZones>
        <drainZone minCol="1513" maxCol="1513" />
        <drainZone minCol="11800" maxCol="11800" />
        <drainZone minCol="25424" maxCol="25434" />
      </drainZones>
      <drainZonesShadow>
        <drainZoneShadow minCol="1862" maxCol="1862" />
        <drainZoneShadow minCol="22099" maxCol="22099" />
        <drainZoneShadow minCol="45266" maxCol="45276" />
      </drainZonesShadow>
    </node>
    <node name="SYF2::854953" nid="9970" row="1008" minCol="1514" maxCol="25444" minColSha="1863" maxColSha="100734" color="EX-yellow">
      <drainZones>
        <drainZone minCol="1514" maxCol="1514" />
        <drainZone minCol="11801" maxCol="11802" />
        <drainZone minCol="25435" maxCol="25444" />
      </drainZones>
      <drainZonesShadow>
        <drainZoneShadow minCol="1863" maxCol="1863" />
        <drainZoneShadow minCol="22100" maxCol="22101" />
        <drainZoneShadow minCol="45277" maxCol="45286" />
      </drainZonesShadow>
    </node>
    <node name="NTC20::854009" nid="9969" row="1009" minCol="1515" maxCol="25449" minColSha="1864" maxColSha="95788" color="EX-purple">
      <drainZones>
        <drainZone minCol="1515" maxCol="1515" />
        <drainZone minCol="11803" maxCol="11803" />
        <drainZone minCol="25445" maxCol="25449" />
      </drainZones>
      <drainZonesShadow>
        <drainZoneShadow minCol="1864" maxCol="1864" />
        <drainZoneShadow minCol="22102" maxCol="22103" />
        <drainZoneShadow minCol="45287" maxCol="45291" />
      </drainZonesShadow>
    </node>
    <node name="TCB3::853642" nid="9384" row="1010" minCol="1516" maxCol="25455" minColSha="1865" maxColSha="99324" color="EX-dark-purple">
      <drainZones>
        <drainZone minCol="1516" maxCol="1518" />
        <drainZone minCol="11804" maxCol="11807" />
        <drainZone minCol="25450" maxCol="25455" />
      </drainZones>
      <drainZonesShadow>
        <drainZoneShadow minCol="1865" maxCol="1867" />
        <drainZoneShadow minCol="22104" maxCol="22107" />
        <drainZoneShadow minCol="45292" maxCol="45297" />
      </drainZonesShadow>
    </node>
    <node name="FLC2::854709" nid="10415" row="1011" minCol="1516" maxCol="25458" minColSha="1865" maxColSha="79213" color="EX-dark-red">
      <drainZones>
        <drainZone minCol="1519" maxCol="1519" />
        <drainZone minCol="11808" maxCol="11808" />
        <drainZone minCol="25456" maxCol="25458" />
      </drainZones>
      <drainZonesShadow>
        <drainZoneShadow minCol="1868" maxCol="1869" />
        <drainZoneShadow minCol="22108" maxCol="22108" />
        <drainZoneShadow minCol="45298" maxCol="45300" />
      </drainZonesShadow>
    </node>
    <node name="PDR5::853259" nid="8312" row="1012" minCol="1519" maxCol="25462" minColSha="1869" maxColSha="96863" color="EX-pale-green">
      <drainZones>
        <drainZone minCol="1520" maxCol="1520" />
        <drainZone minCol="11809" maxCol="11809" />
        <drainZone minCol="25459" maxCol="25462" />
      </drainZones>
      <drainZonesShadow>
        <drainZoneShadow minCol="1870" maxCol="1871" />
        <drainZoneShadow minCol="22109" maxCol="22109" />
        <drainZoneShadow minCol="45301" maxCol="45304" />
      </drainZonesShadow>
    </node>
    <node name="VPS41::855916" nid="8283" row="1013" minCol="1521" maxCol="25469" minColSha="1872" maxColSha="100576" color="EX-pale-blue">
      <drainZones>
        <drainZone minCol="1521" maxCol="1523" />
        <drainZone minCol="11810" maxCol="11812" />
        <drainZone minCol="25463" maxCol="25469" />
      </drainZones>
      <drainZonesShadow>
        <drainZoneShadow minCol="1872" maxCol="1874" />
        <drainZoneShadow minCol="22110" maxCol="22112" />
        <drainZoneShadow minCol="45305" maxCol="45311" />
      </drainZonesShadow>
    </node>
    <node name="VPS33::851753" nid="9412" row="1014" minCol="1524" maxCol="25475" minColSha="1875" maxColSha="100735" color="EX-dark-tan">
      <drainZones>
        <drainZone minCol="1524" maxCol="1524" />
        <drainZone minCol="11813" maxCol="11816" />
        <drainZone minCol="25470" maxCol="25475" />
      </drainZones>
      <drainZonesShadow>
        <drainZoneShadow minCol="1875" maxCol="1875" />
        <drainZoneShadow minCol="22113" maxCol="22117" />
        <drainZoneShadow minCol="45312" maxCol="45317" />
      </drainZonesShadow>
    </node>
    <node name="VPS16::856392" nid="10530" row="1015" minCol="1521" maxCol="25480" minColSha="1872" maxColSha="100742" color="EX-pale-blue-magenta">
      <drainZones>
        <drainZone minCol="11817" maxCol="11820" />
        <drainZone minCol="25476" maxCol="25480" />
      </drainZones>
      <drainZonesShadow>
        <drainZoneShadow minCol="1876" maxCol="1876" />
        <drainZoneShadow minCol="22118" maxCol="22122" />
        <drainZoneShadow minCol="45318" maxCol="45322" />
      </drainZonesShadow>
    </node>
    <node name="VPS8::851225" nid="10074" row="1016" minCol="1522" maxCol="25484" minColSha="1873" maxColSha="100755" color="EX-pale-yellow orange">
      <drainZones>
        <drainZone minCol="11821" maxCol="11822" />
        <drainZone minCol="25481" maxCol="25484" />
      </drainZones>
      <drainZonesShadow>
        <drainZoneShadow minCol="1877" maxCol="1877" />
        <drainZoneShadow minCol="22123" maxCol="22126" />
        <drainZoneShadow minCol="45323" maxCol="45326" />
      </drainZonesShadow>
    </node>
    <node name="PEP5::1466441" nid="10023" row="1017" minCol="1523" maxCol="25486" minColSha="1874" maxColSha="76975" color="EX-medium-magenta">
      <drainZones>
        <drainZone minCol="11823" maxCol="11824" />
        <drainZone minCol="25485" maxCol="25486" />
      </drainZones>
      <drainZonesShadow>
        <drainZoneShadow minCol="1878" maxCol="1878" />
        <drainZoneShadow minCol="22127" maxCol="22131" />
        <drainZoneShadow minCol="45327" maxCol="45328" />
      </drainZonesShadow>
    </node>
    <node name="VAM6::855059" nid="10022" row="1018" minCol="1524" maxCol="25489" minColSha="1875" maxColSha="100792" color="EX-pale-red">
      <drainZones>
        <drainZone minCol="11825" maxCol="11825" />
        <drainZone minCol="25487" maxCol="25489" />
      </drainZones>
      <drainZonesShadow>
        <drainZoneShadow minCol="1879" maxCol="1879" />
        <drainZoneShadow minCol="22132" maxCol="22135" />
        <drainZoneShadow minCol="45329" maxCol="45331" />
      </drainZonesShadow>
    </node>
    <node name="CCL1::850674" nid="8477" row="1019" minCol="1525" maxCol="25490" minColSha="1880" maxColSha="76976" color="EX-pale-cyan">
      <drainZones>
        <drainZone minCol="1525" maxCol="1525" />
        <drainZone minCol="11826" maxCol="11835" />
        <drainZone minCol="25490" maxCol="25490" />
      </drainZones>
      <drainZonesShadow>
        <drainZoneShadow minCol="1880" maxCol="1880" />
        <drainZoneShadow minCol="22136" maxCol="22145" />
        <drainZoneShadow minCol="45332" maxCol="45332" />
      </drainZonesShadow>
    </node>
    <node name="KIN28::2746858" nid="9033" row="1020" minCol="1526" maxCol="25492" minColSha="1881" maxColSha="100796" color="EX-pale-yellow-green">
      <drainZones>
        <drainZone minCol="1526" maxCol="1526" />
        <drainZone minCol="11836" maxCol="11839" />
        <drainZone minCol="25491" maxCol="25492" />
      </drainZones>
      <drainZonesShadow>
        <drainZoneShadow minCol="1881" maxCol="1881" />
        <drainZoneShadow minCol="22146" maxCol="22150" />
        <drainZoneShadow minCol="45333" maxCol="45334" />
      </drainZonesShadow>
    </node>
    <node name="GND1::851649" nid="8876" row="1021" minCol="1527" maxCol="25502" minColSha="1882" maxColSha="100816" color="EX-pale-purple">
      <drainZones>
        <drainZone minCol="1527" maxCol="1527" />
        <drainZone minCol="11840" maxCol="11840" />
        <drainZone minCol="25493" maxCol="25502" />
      </drainZones>
      <drainZonesShadow>
        <drainZoneShadow minCol="1882" maxCol="1882" />
        <drainZoneShadow minCol="22151" maxCol="22151" />
        <drainZoneShadow minCol="45335" maxCol="45344" />
      </drainZonesShadow>
    </node>
    <node name="KRE11::854453" nid="10331" row="1022" minCol="1528" maxCol="25505" minColSha="1883" maxColSha="100817" color="EX-pale-magenta">
      <drainZones>
        <drainZone minCol="1528" maxCol="1529" />
        <drainZone minCol="11841" maxCol="11847" />
        <drainZone minCol="25503" maxCol="25505" />
      </drainZones>
      <drainZonesShadow>
        <drainZoneShadow minCol="1883" maxCol="1884" />
        <drainZoneShadow minCol="22152" maxCol="22158" />
        <drainZoneShadow minCol="45345" maxCol="45347" />
      </drainZonesShadow>
    </node>
    <node name="NAT1::853787" nid="8891" row="1023" minCol="1530" maxCol="25509" minColSha="1885" maxColSha="100826" color="EX-pale-red-orange">
      <drainZones>
        <drainZone minCol="1530" maxCol="1531" />
        <drainZone minCol="11848" maxCol="11853" />
        <drainZone minCol="25506" maxCol="25509" />
      </drainZones>
      <drainZonesShadow>
        <drainZoneShadow minCol="1885" maxCol="1886" />
        <drainZoneShadow minCol="22159" maxCol="22164" />
        <drainZoneShadow minCol="45348" maxCol="45351" />
      </drainZonesShadow>
    </node>
    <node name="OSH7::854634" nid="9094" row="1024" minCol="1532" maxCol="25518" minColSha="1887" maxColSha="93339" color="EX-blue">
      <drainZones>
        <drainZone minCol="1532" maxCol="1532" />
        <drainZone minCol="11854" maxCol="11855" />
        <drainZone minCol="25510" maxCol="25518" />
      </drainZones>
      <drainZonesShadow>
        <drainZoneShadow minCol="1887" maxCol="1887" />
        <drainZoneShadow minCol="22165" maxCol="22166" />
        <drainZoneShadow minCol="45352" maxCol="45360" />
      </drainZonesShadow>
    </node>
    <node name="RAD53::854439" nid="9638" row="1025" minCol="1533" maxCol="25528" minColSha="1888" maxColSha="100847" color="EX-orange">
      <drainZones>
        <drainZone minCol="1533" maxCol="1533" />
        <drainZone minCol="11856" maxCol="11856" />
        <drainZone minCol="25519" maxCol="25528" />
      </drainZones>
      <drainZonesShadow>
        <drainZoneShadow minCol="1888" maxCol="1888" />
        <drainZoneShadow minCol="22167" maxCol="22167" />
        <drainZoneShadow minCol="45361" maxCol="45370" />
      </drainZonesShadow>
    </node>
    <node name="ASF1::854262" nid="10315" row="1026" minCol="1533" maxCol="25534" minColSha="1888" maxColSha="92017" color="EX-dark-cyan">
      <drainZones>
        <drainZone minCol="1534" maxCol="1534" />
        <drainZone minCol="11857" maxCol="11858" />
        <drainZone minCol="25529" maxCol="25534" />
      </drainZones>
      <drainZonesShadow>
        <drainZoneShadow minCol="1889" maxCol="1890" />
        <drainZoneShadow minCol="22168" maxCol="22169" />
        <drainZoneShadow minCol="45371" maxCol="45376" />
      </drainZonesShadow>
    </node>
    <node name="VPS5::852619" nid="8807" row="1027" minCol="1535" maxCol="25541" minColSha="1891" maxColSha="100848" color="EX-red">
      <drainZones>
        <drainZone minCol="1535" maxCol="1536" />
        <drainZone minCol="11859" maxCol="11861" />
        <drainZone minCol="25535" maxCol="25541" />
      </drainZones>
      <drainZonesShadow>
        <drainZoneShadow minCol="1891" maxCol="1892" />
        <drainZoneShadow minCol="22170" maxCol="22172" />
        <drainZoneShadow minCol="45377" maxCol="45383" />
      </drainZonesShadow>
    </node>
    <node name="MUK1::855889" nid="8763" row="1028" minCol="1535" maxCol="25549" minColSha="1891" maxColSha="100858" color="EX-dark-orange">
      <drainZones>
        <drainZone minCol="1537" maxCol="1537" />
        <drainZone minCol="11862" maxCol="11862" />
        <drainZone minCol="25542" maxCol="25549" />
      </drainZones>
      <drainZonesShadow>
        <drainZoneShadow minCol="1893" maxCol="1894" />
        <drainZoneShadow minCol="22173" maxCol="22173" />
        <drainZoneShadow minCol="45384" maxCol="45391" />
      </drainZonesShadow>
    </node>
    <node name="VPS17::854033" nid="10464" row="1029" minCol="1538" maxCol="25553" minColSha="1895" maxColSha="100870" color="EX-dark-gray-purple">
      <drainZones>
        <drainZone minCol="1538" maxCol="1538" />
        <drainZone minCol="11863" maxCol="11865" />
        <drainZone minCol="25550" maxCol="25553" />
      </drainZones>
      <drainZonesShadow>
        <drainZoneShadow minCol="1895" maxCol="1895" />
        <drainZoneShadow minCol="22174" maxCol="22177" />
        <drainZoneShadow minCol="45392" maxCol="45395" />
      </drainZonesShadow>
    </node>
    <node name="VPS35::850309" nid="8785" row="1030" minCol="1539" maxCol="25556" minColSha="1896" maxColSha="100876" color="EX-cyan">
      <drainZones>
        <drainZone minCol="1539" maxCol="1539" />
        <drainZone minCol="11866" maxCol="11867" />
        <drainZone minCol="25554" maxCol="25556" />
      </drainZones>
      <drainZonesShadow>
        <drainZoneShadow minCol="1896" maxCol="1896" />
        <drainZoneShadow minCol="22178" maxCol="22182" />
        <drainZoneShadow minCol="45396" maxCol="45398" />
      </drainZonesShadow>
    </node>
    <node name="ATG11::853254" nid="9429" row="1031" minCol="1540" maxCol="25562" minColSha="1897" maxColSha="100879" color="EX-yellow-orange">
      <drainZones>
        <drainZone minCol="1540" maxCol="1541" />
        <drainZone minCol="11868" maxCol="11870" />
        <drainZone minCol="25557" maxCol="25562" />
      </drainZones>
      <drainZonesShadow>
        <drainZoneShadow minCol="1897" maxCol="1898" />
        <drainZoneShadow minCol="22183" maxCol="22185" />
        <drainZoneShadow minCol="45399" maxCol="45404" />
      </drainZonesShadow>
    </node>
    <node name="ATG17::855244" nid="10396" row="1032" minCol="1540" maxCol="25567" minColSha="1897" maxColSha="100886" color="EX-pure-blue">
      <drainZones>
        <drainZone minCol="1542" maxCol="1542" />
        <drainZone minCol="11871" maxCol="11872" />
        <drainZone minCol="25563" maxCol="25567" />
      </drainZones>
      <drainZonesShadow>
        <drainZoneShadow minCol="1899" maxCol="1900" />
        <drainZoneShadow minCol="22186" maxCol="22187" />
        <drainZoneShadow minCol="45405" maxCol="45409" />
      </drainZonesShadow>
    </node>
    <node name="ATG29::852887" nid="10395" row="1033" minCol="1543" maxCol="25572" minColSha="1901" maxColSha="99540" color="EX-dark-yellow-green">
      <drainZones>
        <drainZone minCol="1543" maxCol="1543" />
        <drainZone minCol="25568" maxCol="25572" />
      </drainZones>
      <drainZonesShadow>
        <drainZoneShadow minCol="1901" maxCol="1901" />
        <drainZoneShadow minCol="22188" maxCol="22189" />
        <drainZoneShadow minCol="45410" maxCol="45414" />
      </drainZonesShadow>
    </node>
    <node name="CAF40::851023" nid="8762" row="1034" minCol="1544" maxCol="25579" minColSha="1902" maxColSha="100923" color="EX-dark-magenta">
      <drainZones>
        <drainZone minCol="1544" maxCol="1544" />
        <drainZone minCol="11873" maxCol="11875" />
        <drainZone minCol="25573" maxCol="25579" />
      </drainZones>
      <drainZonesShadow>
        <drainZoneShadow minCol="1902" maxCol="1902" />
        <drainZoneShadow minCol="22190" maxCol="22192" />
        <drainZoneShadow minCol="45415" maxCol="45421" />
      </drainZonesShadow>
    </node>
    <node name="CCR4::852541" nid="10006" row="1035" minCol="1545" maxCol="25585" minColSha="1903" maxColSha="93682" color="EX-dark-green">
      <drainZones>
        <drainZone minCol="1545" maxCol="1545" />
        <drainZone minCol="11876" maxCol="11878" />
        <drainZone minCol="25580" maxCol="25585" />
      </drainZones>
      <drainZonesShadow>
        <drainZoneShadow minCol="1903" maxCol="1903" />
        <drainZoneShadow minCol="22193" maxCol="22196" />
        <drainZoneShadow minCol="45422" maxCol="45427" />
      </drainZonesShadow>
    </node>
    <node name="CAF130::855795" nid="9206" row="1036" minCol="1546" maxCol="25589" minColSha="1904" maxColSha="100950" color="EX-blue-magenta">
      <drainZones>
        <drainZone minCol="1546" maxCol="1548" />
        <drainZone minCol="11879" maxCol="11879" />
        <drainZone minCol="25586" maxCol="25589" />
      </drainZones>
      <drainZonesShadow>
        <drainZoneShadow minCol="1904" maxCol="1906" />
        <drainZoneShadow minCol="22197" maxCol="22199" />
        <drainZoneShadow minCol="45428" maxCol="45431" />
      </drainZonesShadow>
    </node>
    <node name="CSI1::852932" nid="9087" row="1037" minCol="1549" maxCol="25594" minColSha="1907" maxColSha="96182" color="EX-yellow-green">
      <drainZones>
        <drainZone minCol="1549" maxCol="1552" />
        <drainZone minCol="11880" maxCol="11881" />
        <drainZone minCol="25590" maxCol="25594" />
      </drainZones>
      <drainZonesShadow>
        <drainZoneShadow minCol="1907" maxCol="1910" />
        <drainZoneShadow minCol="22200" maxCol="22201" />
        <drainZoneShadow minCol="45432" maxCol="45436" />
      </drainZonesShadow>
    </node>
    <node name="PCI8::851067" nid="10508" row="1038" minCol="1549" maxCol="25598" minColSha="1907" maxColSha="100956" color="EX-magenta">
      <drainZones>
        <drainZone minCol="1553" maxCol="1555" />
        <drainZone minCol="11882" maxCol="11882" />
        <drainZone minCol="25595" maxCol="25598" />
      </drainZones>
      <drainZonesShadow>
        <drainZoneShadow minCol="1911" maxCol="1914" />
        <drainZoneShadow minCol="22202" maxCol="22202" />
        <drainZoneShadow minCol="45437" maxCol="45440" />
      </drainZonesShadow>
    </node>
    <node name="HPC2::852249" nid="9428" row="1039" minCol="1556" maxCol="25606" minColSha="1915" maxColSha="100972" color="EX-green">
      <drainZones>
        <drainZone minCol="1556" maxCol="1557" />
        <drainZone minCol="11883" maxCol="11883" />
        <drainZone minCol="25599" maxCol="25606" />
      </drainZones>
      <drainZonesShadow>
        <drainZoneShadow minCol="1915" maxCol="1916" />
        <drainZoneShadow minCol="22203" maxCol="22203" />
        <drainZoneShadow minCol="45441" maxCol="45448" />
      </drainZonesShadow>
    </node>
    <node name="KAP114::852705" nid="9071" row="1040" minCol="1558" maxCol="25609" minColSha="1917" maxColSha="100982" color="EX-yellow">
      <drainZones>
        <drainZone minCol="1558" maxCol="1558" />
        <drainZone minCol="11884" maxCol="11890" />
        <drainZone minCol="25607" maxCol="25609" />
      </drainZones>
      <drainZonesShadow>
        <drainZoneShadow minCol="1917" maxCol="1917" />
        <drainZoneShadow minCol="22204" maxCol="22210" />
        <drainZoneShadow minCol="45449" maxCol="45451" />
      </drainZonesShadow>
    </node>
    <node name="TCB1::856822" nid="8939" row="1041" minCol="1559" maxCol="25618" minColSha="1918" maxColSha="95225" color="EX-purple">
      <drainZones>
        <drainZone minCol="1559" maxCol="1559" />
        <drainZone minCol="11891" maxCol="11891" />
        <drainZone minCol="25610" maxCol="25618" />
      </drainZones>
      <drainZonesShadow>
        <drainZoneShadow minCol="1918" maxCol="1918" />
        <drainZoneShadow minCol="22211" maxCol="22211" />
        <drainZoneShadow minCol="45452" maxCol="45460" />
      </drainZonesShadow>
    </node>
    <node name="UBP15::855971" nid="8438" row="1042" minCol="1560" maxCol="25627" minColSha="1919" maxColSha="86721" color="EX-dark-purple">
      <drainZones>
        <drainZone minCol="1560" maxCol="1560" />
        <drainZone minCol="11892" maxCol="11892" />
        <drainZone minCol="25619" maxCol="25627" />
      </drainZones>
      <drainZonesShadow>
        <drainZoneShadow minCol="1919" maxCol="1919" />
        <drainZoneShadow minCol="22212" maxCol="22212" />
        <drainZoneShadow minCol="45461" maxCol="45469" />
      </drainZonesShadow>
    </node>
    <node name="FAR11::851681" nid="10107" row="1043" minCol="1561" maxCol="25631" minColSha="1920" maxColSha="83208" color="EX-dark-red">
      <drainZones>
        <drainZone minCol="1561" maxCol="1561" />
        <drainZone minCol="11893" maxCol="11897" />
        <drainZone minCol="25628" maxCol="25631" />
      </drainZones>
      <drainZonesShadow>
        <drainZoneShadow minCol="1920" maxCol="1920" />
        <drainZoneShadow minCol="22213" maxCol="22217" />
        <drainZoneShadow minCol="45470" maxCol="45473" />
      </drainZonesShadow>
    </node>
    <node name="FAR3::850959" nid="9862" row="1044" minCol="1562" maxCol="25633" minColSha="1921" maxColSha="98047" color="EX-pale-green">
      <drainZones>
        <drainZone minCol="1562" maxCol="1562" />
        <drainZone minCol="25632" maxCol="25633" />
      </drainZones>
      <drainZonesShadow>
        <drainZoneShadow minCol="1921" maxCol="1921" />
        <drainZoneShadow minCol="22218" maxCol="22218" />
        <drainZoneShadow minCol="45474" maxCol="45475" />
      </drainZonesShadow>
    </node>
    <node name="LST8::856851" nid="10010" row="1045" minCol="1563" maxCol="25641" minColSha="1922" maxColSha="97655" color="EX-pale-blue">
      <drainZones>
        <drainZone minCol="1563" maxCol="1563" />
        <drainZone minCol="11898" maxCol="11898" />
        <drainZone minCol="25634" maxCol="25641" />
      </drainZones>
      <drainZonesShadow>
        <drainZoneShadow minCol="1922" maxCol="1922" />
        <drainZoneShadow minCol="22219" maxCol="22219" />
        <drainZoneShadow minCol="45476" maxCol="45483" />
      </drainZonesShadow>
    </node>
    <node name="REB1::852033" nid="8800" row="1046" minCol="1564" maxCol="25649" minColSha="1923" maxColSha="97185" color="EX-dark-tan">
      <drainZones>
        <drainZone minCol="1564" maxCol="1564" />
        <drainZone minCol="11899" maxCol="11899" />
        <drainZone minCol="25642" maxCol="25649" />
      </drainZones>
      <drainZonesShadow>
        <drainZoneShadow minCol="1923" maxCol="1923" />
        <drainZoneShadow minCol="22220" maxCol="22220" />
        <drainZoneShadow minCol="45484" maxCol="45491" />
      </drainZonesShadow>
    </node>
    <node name="SHE2::851965" nid="9444" row="1047" minCol="1565" maxCol="25654" minColSha="1924" maxColSha="97849" color="EX-pale-blue-magenta">
      <drainZones>
        <drainZone minCol="1565" maxCol="1565" />
        <drainZone minCol="11900" maxCol="11903" />
        <drainZone minCol="25650" maxCol="25654" />
      </drainZones>
      <drainZonesShadow>
        <drainZoneShadow minCol="1924" maxCol="1924" />
        <drainZoneShadow minCol="22221" maxCol="22224" />
        <drainZoneShadow minCol="45492" maxCol="45496" />
      </drainZonesShadow>
    </node>
    <node name="TIF1::850770" nid="10147" row="1048" minCol="1566" maxCol="25656" minColSha="1925" maxColSha="84088" color="EX-pale-yellow orange">
      <drainZones>
        <drainZone minCol="1566" maxCol="1566" />
        <drainZone minCol="11904" maxCol="11910" />
        <drainZone minCol="25655" maxCol="25656" />
      </drainZones>
      <drainZonesShadow>
        <drainZoneShadow minCol="1925" maxCol="1925" />
        <drainZoneShadow minCol="22225" maxCol="22231" />
        <drainZoneShadow minCol="45497" maxCol="45498" />
      </drainZonesShadow>
    </node>
    <node name="YIL096C::852652" nid="10060" row="1049" minCol="1567" maxCol="25664" minColSha="1926" maxColSha="100987" color="EX-medium-magenta">
      <drainZones>
        <drainZone minCol="1567" maxCol="1567" />
        <drainZone minCol="11911" maxCol="11911" />
        <drainZone minCol="25657" maxCol="25664" />
      </drainZones>
      <drainZonesShadow>
        <drainZoneShadow minCol="1926" maxCol="1926" />
        <drainZoneShadow minCol="22232" maxCol="22232" />
        <drainZoneShadow minCol="45499" maxCol="45506" />
      </drainZonesShadow>
    </node>
    <node name="ASR1::854895" nid="9912" row="1050" minCol="1568" maxCol="25671" minColSha="1927" maxColSha="92147" color="EX-pale-red">
      <drainZones>
        <drainZone minCol="1568" maxCol="1568" />
        <drainZone minCol="11912" maxCol="11912" />
        <drainZone minCol="25665" maxCol="25671" />
      </drainZones>
      <drainZonesShadow>
        <drainZoneShadow minCol="1927" maxCol="1927" />
        <drainZoneShadow minCol="22233" maxCol="22233" />
        <drainZoneShadow minCol="45507" maxCol="45513" />
      </drainZonesShadow>
    </node>
    <node name="PAM1::856210" nid="8708" row="1051" minCol="1569" maxCol="25678" minColSha="1928" maxColSha="94096" color="EX-pale-cyan">
      <drainZones>
        <drainZone minCol="1569" maxCol="1569" />
        <drainZone minCol="11913" maxCol="11913" />
        <drainZone minCol="25672" maxCol="25678" />
      </drainZones>
      <drainZonesShadow>
        <drainZoneShadow minCol="1928" maxCol="1928" />
        <drainZoneShadow minCol="22234" maxCol="22234" />
        <drainZoneShadow minCol="45514" maxCol="45520" />
      </drainZonesShadow>
    </node>
    <node name="PCS60::850991" nid="8786" row="1052" minCol="1570" maxCol="25685" minColSha="1929" maxColSha="100990" color="EX-pale-yellow-green">
      <drainZones>
        <drainZone minCol="1570" maxCol="1570" />
        <drainZone minCol="11914" maxCol="11914" />
        <drainZone minCol="25679" maxCol="25685" />
      </drainZones>
      <drainZonesShadow>
        <drainZoneShadow minCol="1929" maxCol="1929" />
        <drainZoneShadow minCol="22235" maxCol="22235" />
        <drainZoneShadow minCol="45521" maxCol="45527" />
      </drainZonesShadow>
    </node>
    <node name="POL12::854343" nid="8471" row="1053" minCol="1571" maxCol="25690" minColSha="1930" maxColSha="97620" color="EX-pale-purple">
      <drainZones>
        <drainZone minCol="1571" maxCol="1571" />
        <drainZone minCol="11915" maxCol="11917" />
        <drainZone minCol="25686" maxCol="25690" />
      </drainZones>
      <drainZonesShadow>
        <drainZoneShadow minCol="1930" maxCol="1930" />
        <drainZoneShadow minCol="22236" maxCol="22238" />
        <drainZoneShadow minCol="45528" maxCol="45532" />
      </drainZonesShadow>
    </node>
    <node name="PRI1::856427" nid="10545" row="1054" minCol="1572" maxCol="25694" minColSha="1931" maxColSha="93711" color="EX-pale-magenta">
      <drainZones>
        <drainZone minCol="1572" maxCol="1572" />
        <drainZone minCol="11918" maxCol="11918" />
        <drainZone minCol="25691" maxCol="25694" />
      </drainZones>
      <drainZonesShadow>
        <drainZoneShadow minCol="1931" maxCol="1931" />
        <drainZoneShadow minCol="22239" maxCol="22240" />
        <drainZoneShadow minCol="45533" maxCol="45536" />
      </drainZonesShadow>
    </node>
    <node name="PRI2::854635" nid="10567" row="1055" minCol="1573" maxCol="25698" minColSha="1932" maxColSha="87947" color="EX-pale-red-orange">
      <drainZones>
        <drainZone minCol="1573" maxCol="1573" />
        <drainZone minCol="25695" maxCol="25698" />
      </drainZones>
      <drainZonesShadow>
        <drainZoneShadow minCol="1932" maxCol="1932" />
        <drainZoneShadow minCol="22241" maxCol="22242" />
        <drainZoneShadow minCol="45537" maxCol="45540" />
      </drainZonesShadow>
    </node>
    <node name="SEC72::856000" nid="8722" row="1056" minCol="1574" maxCol="25704" minColSha="1933" maxColSha="82645" color="EX-blue">
      <drainZones>
        <drainZone minCol="1574" maxCol="1574" />
        <drainZone minCol="11919" maxCol="11920" />
        <drainZone minCol="25699" maxCol="25704" />
      </drainZones>
      <drainZonesShadow>
        <drainZoneShadow minCol="1933" maxCol="1933" />
        <drainZoneShadow minCol="22243" maxCol="22244" />
        <drainZoneShadow minCol="45541" maxCol="45546" />
      </drainZonesShadow>
    </node>
    <node name="SEC63::854568" nid="8799" row="1057" minCol="1574" maxCol="25709" minColSha="1933" maxColSha="101011" color="EX-orange">
      <drainZones>
        <drainZone minCol="11921" maxCol="11922" />
        <drainZone minCol="25705" maxCol="25709" />
      </drainZones>
      <drainZonesShadow>
        <drainZoneShadow minCol="1934" maxCol="1934" />
        <drainZoneShadow minCol="22245" maxCol="22246" />
        <drainZoneShadow minCol="45547" maxCol="45551" />
      </drainZonesShadow>
    </node>
    <node name="SEC62::854792" nid="8808" row="1058" minCol="1575" maxCol="25712" minColSha="1935" maxColSha="101019" color="EX-dark-cyan">
      <drainZones>
        <drainZone minCol="1575" maxCol="1575" />
        <drainZone minCol="25710" maxCol="25712" />
      </drainZones>
      <drainZonesShadow>
        <drainZoneShadow minCol="1935" maxCol="1935" />
        <drainZoneShadow minCol="22247" maxCol="22248" />
        <drainZoneShadow minCol="45552" maxCol="45554" />
      </drainZonesShadow>
    </node>
    <node name="SRL3::851954" nid="10166" row="1059" minCol="1576" maxCol="25718" minColSha="1936" maxColSha="89439" color="EX-red">
      <drainZones>
        <drainZone minCol="1576" maxCol="1577" />
        <drainZone minCol="11923" maxCol="11923" />
        <drainZone minCol="25713" maxCol="25718" />
      </drainZones>
      <drainZonesShadow>
        <drainZoneShadow minCol="1936" maxCol="1937" />
        <drainZoneShadow minCol="22249" maxCol="22249" />
        <drainZoneShadow minCol="45555" maxCol="45560" />
      </drainZonesShadow>
    </node>
    <node name="TOP1::854275" nid="8801" row="1060" minCol="1578" maxCol="25722" minColSha="1938" maxColSha="101040" color="EX-dark-orange">
      <drainZones>
        <drainZone minCol="1578" maxCol="1578" />
        <drainZone minCol="11924" maxCol="11927" />
        <drainZone minCol="25719" maxCol="25722" />
      </drainZones>
      <drainZonesShadow>
        <drainZoneShadow minCol="1938" maxCol="1938" />
        <drainZoneShadow minCol="22250" maxCol="22253" />
        <drainZoneShadow minCol="45561" maxCol="45564" />
      </drainZonesShadow>
    </node>
    <node name="TPK1::850645" nid="9006" row="1061" minCol="1579" maxCol="25729" minColSha="1939" maxColSha="100313" color="EX-dark-gray-purple">
      <drainZones>
        <drainZone minCol="1579" maxCol="1579" />
        <drainZone minCol="11928" maxCol="11928" />
        <drainZone minCol="25723" maxCol="25729" />
      </drainZones>
      <drainZonesShadow>
        <drainZoneShadow minCol="1939" maxCol="1939" />
        <drainZoneShadow minCol="22254" maxCol="22254" />
        <drainZoneShadow minCol="45565" maxCol="45571" />
      </drainZonesShadow>
    </node>
    <node name="BCY1::855807" nid="10348" row="1062" minCol="1580" maxCol="25735" minColSha="1940" maxColSha="79865" color="EX-cyan">
      <drainZones>
        <drainZone minCol="1580" maxCol="1580" />
        <drainZone minCol="25730" maxCol="25735" />
      </drainZones>
      <drainZonesShadow>
        <drainZoneShadow minCol="1940" maxCol="1940" />
        <drainZoneShadow minCol="22255" maxCol="22255" />
        <drainZoneShadow minCol="45572" maxCol="45577" />
      </drainZonesShadow>
    </node>
    <node name="BUD7::850324" nid="8936" row="1063" minCol="1581" maxCol="25740" minColSha="1941" maxColSha="89325" color="EX-yellow-orange">
      <drainZones>
        <drainZone minCol="1581" maxCol="1581" />
        <drainZone minCol="11929" maxCol="11930" />
        <drainZone minCol="25736" maxCol="25740" />
      </drainZones>
      <drainZonesShadow>
        <drainZoneShadow minCol="1941" maxCol="1941" />
        <drainZoneShadow minCol="22256" maxCol="22257" />
        <drainZoneShadow minCol="45578" maxCol="45582" />
      </drainZonesShadow>
    </node>
    <node name="DLD3::851411" nid="8522" row="1064" minCol="1582" maxCol="25746" minColSha="1942" maxColSha="101050" color="EX-pure-blue">
      <drainZones>
        <drainZone minCol="1582" maxCol="1582" />
        <drainZone minCol="11931" maxCol="11931" />
        <drainZone minCol="25741" maxCol="25746" />
      </drainZones>
      <drainZonesShadow>
        <drainZoneShadow minCol="1942" maxCol="1942" />
        <drainZoneShadow minCol="22258" maxCol="22258" />
        <drainZoneShadow minCol="45583" maxCol="45588" />
      </drainZonesShadow>
    </node>
    <node name="FAP7::853429" nid="10051" row="1065" minCol="1583" maxCol="25752" minColSha="1943" maxColSha="101059" color="EX-dark-yellow-green">
      <drainZones>
        <drainZone minCol="1583" maxCol="1583" />
        <drainZone minCol="11932" maxCol="11932" />
        <drainZone minCol="25747" maxCol="25752" />
      </drainZones>
      <drainZonesShadow>
        <drainZoneShadow minCol="1943" maxCol="1943" />
        <drainZoneShadow minCol="22259" maxCol="22259" />
        <drainZoneShadow minCol="45589" maxCol="45594" />
      </drainZonesShadow>
    </node>
    <node name="GLN1::855443" nid="10517" row="1066" minCol="1584" maxCol="25758" minColSha="1944" maxColSha="80960" color="EX-dark-magenta">
      <drainZones>
        <drainZone minCol="1584" maxCol="1584" />
        <drainZone minCol="11933" maxCol="11933" />
        <drainZone minCol="25753" maxCol="25758" />
      </drainZones>
      <drainZonesShadow>
        <drainZoneShadow minCol="1944" maxCol="1944" />
        <drainZoneShadow minCol="22260" maxCol="22260" />
        <drainZoneShadow minCol="45595" maxCol="45600" />
      </drainZonesShadow>
    </node>
    <node name="GYP1::853579" nid="8475" row="1067" minCol="1585" maxCol="25764" minColSha="1945" maxColSha="93341" color="EX-dark-green">
      <drainZones>
        <drainZone minCol="1585" maxCol="1585" />
        <drainZone minCol="11934" maxCol="11934" />
        <drainZone minCol="25759" maxCol="25764" />
      </drainZones>
      <drainZonesShadow>
        <drainZoneShadow minCol="1945" maxCol="1945" />
        <drainZoneShadow minCol="22261" maxCol="22261" />
        <drainZoneShadow minCol="45601" maxCol="45606" />
      </drainZonesShadow>
    </node>
    <node name="MRPL33::853647" nid="8552" row="1068" minCol="1586" maxCol="25767" minColSha="1946" maxColSha="101067" color="EX-blue-magenta">
      <drainZones>
        <drainZone minCol="1586" maxCol="1586" />
        <drainZone minCol="11935" maxCol="11938" />
        <drainZone minCol="25765" maxCol="25767" />
      </drainZones>
      <drainZonesShadow>
        <drainZoneShadow minCol="1946" maxCol="1946" />
        <drainZoneShadow minCol="22262" maxCol="22265" />
        <drainZoneShadow minCol="45607" maxCol="45609" />
      </drainZonesShadow>
    </node>
    <node name="RPL43A::855424" nid="8998" row="1069" minCol="1587" maxCol="25772" minColSha="1947" maxColSha="98126" color="EX-yellow-green">
      <drainZones>
        <drainZone minCol="1587" maxCol="1587" />
        <drainZone minCol="11939" maxCol="11940" />
        <drainZone minCol="25768" maxCol="25772" />
      </drainZones>
      <drainZonesShadow>
        <drainZoneShadow minCol="1947" maxCol="1947" />
        <drainZoneShadow minCol="22266" maxCol="22267" />
        <drainZoneShadow minCol="45610" maxCol="45614" />
      </drainZonesShadow>
    </node>
    <node name="RSA3::850394" nid="9288" row="1070" minCol="1588" maxCol="25778" minColSha="1948" maxColSha="97598" color="EX-magenta">
      <drainZones>
        <drainZone minCol="1588" maxCol="1588" />
        <drainZone minCol="11941" maxCol="11941" />
        <drainZone minCol="25773" maxCol="25778" />
      </drainZones>
      <drainZonesShadow>
        <drainZoneShadow minCol="1948" maxCol="1948" />
        <drainZoneShadow minCol="22268" maxCol="22268" />
        <drainZoneShadow minCol="45615" maxCol="45620" />
      </drainZonesShadow>
    </node>
    <node name="SRC1::853432" nid="9179" row="1071" minCol="1589" maxCol="25784" minColSha="1949" maxColSha="99447" color="EX-green">
      <drainZones>
        <drainZone minCol="1589" maxCol="1589" />
        <drainZone minCol="11942" maxCol="11942" />
        <drainZone minCol="25779" maxCol="25784" />
      </drainZones>
      <drainZonesShadow>
        <drainZoneShadow minCol="1949" maxCol="1949" />
        <drainZoneShadow minCol="22269" maxCol="22269" />
        <drainZoneShadow minCol="45621" maxCol="45626" />
      </drainZonesShadow>
    </node>
    <node name="TVP23::852609" nid="9010" row="1072" minCol="1590" maxCol="25789" minColSha="1950" maxColSha="101081" color="EX-yellow">
      <drainZones>
        <drainZone minCol="1590" maxCol="1591" />
        <drainZone minCol="11943" maxCol="11943" />
        <drainZone minCol="25785" maxCol="25789" />
      </drainZones>
      <drainZonesShadow>
        <drainZoneShadow minCol="1950" maxCol="1951" />
        <drainZoneShadow minCol="22270" maxCol="22270" />
        <drainZoneShadow minCol="45627" maxCol="45631" />
      </drainZonesShadow>
    </node>
    <node name="BNI4::853680" nid="10301" row="1073" minCol="1592" maxCol="25794" minColSha="1952" maxColSha="101085" color="EX-purple">
      <drainZones>
        <drainZone minCol="1592" maxCol="1592" />
        <drainZone minCol="11944" maxCol="11944" />
        <drainZone minCol="25790" maxCol="25794" />
      </drainZones>
      <drainZonesShadow>
        <drainZoneShadow minCol="1952" maxCol="1952" />
        <drainZoneShadow minCol="22271" maxCol="22271" />
        <drainZoneShadow minCol="45632" maxCol="45636" />
      </drainZonesShadow>
    </node>
    <node name="DLS1::850996" nid="9439" row="1074" minCol="1593" maxCol="25798" minColSha="1953" maxColSha="101087" color="EX-dark-purple">
      <drainZones>
        <drainZone minCol="1593" maxCol="1593" />
        <drainZone minCol="11945" maxCol="11946" />
        <drainZone minCol="25795" maxCol="25798" />
      </drainZones>
      <drainZonesShadow>
        <drainZoneShadow minCol="1953" maxCol="1953" />
        <drainZoneShadow minCol="22272" maxCol="22273" />
        <drainZoneShadow minCol="45637" maxCol="45640" />
      </drainZonesShadow>
    </node>
    <node name="DMR1::852538" nid="8497" row="1075" minCol="1594" maxCol="25803" minColSha="1954" maxColSha="101098" color="EX-dark-red">
      <drainZones>
        <drainZone minCol="1594" maxCol="1594" />
        <drainZone minCol="11947" maxCol="11947" />
        <drainZone minCol="25799" maxCol="25803" />
      </drainZones>
      <drainZonesShadow>
        <drainZoneShadow minCol="1954" maxCol="1954" />
        <drainZoneShadow minCol="22274" maxCol="22274" />
        <drainZoneShadow minCol="45641" maxCol="45645" />
      </drainZonesShadow>
    </node>
    <node name="LUG1::851971" nid="9477" row="1076" minCol="1595" maxCol="25806" minColSha="1955" maxColSha="82268" color="EX-pale-green">
      <drainZones>
        <drainZone minCol="1595" maxCol="1595" />
        <drainZone minCol="11948" maxCol="11950" />
        <drainZone minCol="25804" maxCol="25806" />
      </drainZones>
      <drainZonesShadow>
        <drainZoneShadow minCol="1955" maxCol="1955" />
        <drainZoneShadow minCol="22275" maxCol="22277" />
        <drainZoneShadow minCol="45646" maxCol="45648" />
      </drainZonesShadow>
    </node>
    <node name="NOP10::854545" nid="10114" row="1077" minCol="1596" maxCol="25810" minColSha="1956" maxColSha="87882" color="EX-pale-blue">
      <drainZones>
        <drainZone minCol="1596" maxCol="1596" />
        <drainZone minCol="11951" maxCol="11952" />
        <drainZone minCol="25807" maxCol="25810" />
      </drainZones>
      <drainZonesShadow>
        <drainZoneShadow minCol="1956" maxCol="1956" />
        <drainZoneShadow minCol="22278" maxCol="22279" />
        <drainZoneShadow minCol="45649" maxCol="45652" />
      </drainZonesShadow>
    </node>
    <node name="PCT1::851981" nid="8989" row="1078" minCol="1597" maxCol="25815" minColSha="1957" maxColSha="101104" color="EX-dark-tan">
      <drainZones>
        <drainZone minCol="1597" maxCol="1597" />
        <drainZone minCol="11953" maxCol="11953" />
        <drainZone minCol="25811" maxCol="25815" />
      </drainZones>
      <drainZonesShadow>
        <drainZoneShadow minCol="1957" maxCol="1957" />
        <drainZoneShadow minCol="22280" maxCol="22280" />
        <drainZoneShadow minCol="45653" maxCol="45657" />
      </drainZonesShadow>
    </node>
    <node name="SPC98::851650" nid="8505" row="1079" minCol="1598" maxCol="25819" minColSha="1958" maxColSha="86888" color="EX-pale-blue-magenta">
      <drainZones>
        <drainZone minCol="1598" maxCol="1599" />
        <drainZone minCol="11954" maxCol="11954" />
        <drainZone minCol="25816" maxCol="25819" />
      </drainZones>
      <drainZonesShadow>
        <drainZoneShadow minCol="1958" maxCol="1959" />
        <drainZoneShadow minCol="22281" maxCol="22281" />
        <drainZoneShadow minCol="45658" maxCol="45661" />
      </drainZonesShadow>
    </node>
    <node name="SPS22::853047" nid="8349" row="1080" minCol="1600" maxCol="25824" minColSha="1960" maxColSha="91281" color="EX-pale-yellow orange">
      <drainZones>
        <drainZone minCol="1600" maxCol="1600" />
        <drainZone minCol="11955" maxCol="11955" />
        <drainZone minCol="25820" maxCol="25824" />
      </drainZones>
      <drainZonesShadow>
        <drainZoneShadow minCol="1960" maxCol="1960" />
        <drainZoneShadow minCol="22282" maxCol="22282" />
        <drainZoneShadow minCol="45662" maxCol="45666" />
      </drainZonesShadow>
    </node>
    <node name="RRN6::851980" nid="8664" row="1081" minCol="1601" maxCol="25828" minColSha="1961" maxColSha="92479" color="EX-medium-magenta">
      <drainZones>
        <drainZone minCol="1601" maxCol="1601" />
        <drainZone minCol="25825" maxCol="25828" />
      </drainZones>
      <drainZonesShadow>
        <drainZoneShadow minCol="1961" maxCol="1961" />
        <drainZoneShadow minCol="22283" maxCol="22283" />
        <drainZoneShadow minCol="45667" maxCol="45670" />
      </drainZonesShadow>
    </node>
    <node name="TYS1::852537" nid="8575" row="1082" minCol="1602" maxCol="25833" minColSha="1962" maxColSha="101107" color="EX-pale-red">
      <drainZones>
        <drainZone minCol="1602" maxCol="1602" />
        <drainZone minCol="11956" maxCol="11956" />
        <drainZone minCol="25829" maxCol="25833" />
      </drainZones>
      <drainZonesShadow>
        <drainZoneShadow minCol="1962" maxCol="1962" />
        <drainZoneShadow minCol="22284" maxCol="22284" />
        <drainZoneShadow minCol="45671" maxCol="45675" />
      </drainZonesShadow>
    </node>
    <node name="SKT5::855703" nid="8574" row="1083" minCol="1603" maxCol="25836" minColSha="1963" maxColSha="101113" color="EX-pale-cyan">
      <drainZones>
        <drainZone minCol="1603" maxCol="1603" />
        <drainZone minCol="25834" maxCol="25836" />
      </drainZones>
      <drainZonesShadow>
        <drainZoneShadow minCol="1963" maxCol="1963" />
        <drainZoneShadow minCol="22285" maxCol="22285" />
        <drainZoneShadow minCol="45676" maxCol="45678" />
      </drainZonesShadow>
    </node>
    <node name="YDR186C::850392" nid="10525" row="1084" minCol="1604" maxCol="25841" minColSha="1964" maxColSha="94737" color="EX-pale-yellow-green">
      <drainZones>
        <drainZone minCol="1604" maxCol="1604" />
        <drainZone minCol="11957" maxCol="11957" />
        <drainZone minCol="25837" maxCol="25841" />
      </drainZones>
      <drainZonesShadow>
        <drainZoneShadow minCol="1964" maxCol="1964" />
        <drainZoneShadow minCol="22286" maxCol="22286" />
        <drainZoneShadow minCol="45679" maxCol="45683" />
      </drainZonesShadow>
    </node>
    <node name="GYP5::855848" nid="8358" row="1085" minCol="1605" maxCol="25844" minColSha="1965" maxColSha="96550" color="EX-pale-purple">
      <drainZones>
        <drainZone minCol="1605" maxCol="1605" />
        <drainZone minCol="11958" maxCol="11959" />
        <drainZone minCol="25842" maxCol="25844" />
      </drainZones>
      <drainZonesShadow>
        <drainZoneShadow minCol="1965" maxCol="1965" />
        <drainZoneShadow minCol="22287" maxCol="22288" />
        <drainZoneShadow minCol="45684" maxCol="45686" />
      </drainZonesShadow>
    </node>
    <node name="GYL1::856257" nid="8654" row="1086" minCol="1606" maxCol="25846" minColSha="1966" maxColSha="82269" color="EX-pale-magenta">
      <drainZones>
        <drainZone minCol="1606" maxCol="1606" />
        <drainZone minCol="25845" maxCol="25846" />
      </drainZones>
      <drainZonesShadow>
        <drainZoneShadow minCol="1966" maxCol="1966" />
        <drainZoneShadow minCol="22289" maxCol="22289" />
        <drainZoneShadow minCol="45687" maxCol="45688" />
      </drainZonesShadow>
    </node>
    <node name="MGM1::852363" nid="8445" row="1087" minCol="1607" maxCol="25850" minColSha="1967" maxColSha="79981" color="EX-pale-red-orange">
      <drainZones>
        <drainZone minCol="1607" maxCol="1607" />
        <drainZone minCol="11960" maxCol="11960" />
        <drainZone minCol="25847" maxCol="25850" />
      </drainZones>
      <drainZonesShadow>
        <drainZoneShadow minCol="1967" maxCol="1967" />
        <drainZoneShadow minCol="22290" maxCol="22290" />
        <drainZoneShadow minCol="45689" maxCol="45692" />
      </drainZonesShadow>
    </node>
    <node name="OLE1::851626" nid="8875" row="1088" minCol="1608" maxCol="25853" minColSha="1968" maxColSha="84720" color="EX-blue">
      <drainZones>
        <drainZone minCol="1608" maxCol="1608" />
        <drainZone minCol="11961" maxCol="11962" />
        <drainZone minCol="25851" maxCol="25853" />
      </drainZones>
      <drainZonesShadow>
        <drainZoneShadow minCol="1968" maxCol="1968" />
        <drainZoneShadow minCol="22291" maxCol="22292" />
        <drainZoneShadow minCol="45693" maxCol="45695" />
      </drainZonesShadow>
    </node>
    <node name="RNA1::854738" nid="9030" row="1089" minCol="1609" maxCol="25857" minColSha="1969" maxColSha="97431" color="EX-orange">
      <drainZones>
        <drainZone minCol="1609" maxCol="1609" />
        <drainZone minCol="11963" maxCol="11963" />
        <drainZone minCol="25854" maxCol="25857" />
      </drainZones>
      <drainZonesShadow>
        <drainZoneShadow minCol="1969" maxCol="1969" />
        <drainZoneShadow minCol="22293" maxCol="22293" />
        <drainZoneShadow minCol="45696" maxCol="45699" />
      </drainZonesShadow>
    </node>
    <node name="SIS1::855112" nid="8724" row="1090" minCol="1610" maxCol="25861" minColSha="1970" maxColSha="81687" color="EX-dark-cyan">
      <drainZones>
        <drainZone minCol="1610" maxCol="1610" />
        <drainZone minCol="11964" maxCol="11964" />
        <drainZone minCol="25858" maxCol="25861" />
      </drainZones>
      <drainZonesShadow>
        <drainZoneShadow minCol="1970" maxCol="1970" />
        <drainZoneShadow minCol="22294" maxCol="22294" />
        <drainZoneShadow minCol="45700" maxCol="45703" />
      </drainZonesShadow>
    </node>
    <node name="VID22::852087" nid="10431" row="1091" minCol="1611" maxCol="25865" minColSha="1971" maxColSha="91067" color="EX-red">
      <drainZones>
        <drainZone minCol="1611" maxCol="1611" />
        <drainZone minCol="11965" maxCol="11965" />
        <drainZone minCol="25862" maxCol="25865" />
      </drainZones>
      <drainZonesShadow>
        <drainZoneShadow minCol="1971" maxCol="1971" />
        <drainZoneShadow minCol="22295" maxCol="22295" />
        <drainZoneShadow minCol="45704" maxCol="45707" />
      </drainZonesShadow>
    </node>
    <node name="YGR071C::856618" nid="8683" row="1092" minCol="1611" maxCol="25869" minColSha="1971" maxColSha="88830" color="EX-dark-orange">
      <drainZones>
        <drainZone minCol="11966" maxCol="11966" />
        <drainZone minCol="25866" maxCol="25869" />
      </drainZones>
      <drainZonesShadow>
        <drainZoneShadow minCol="1972" maxCol="1972" />
        <drainZoneShadow minCol="22296" maxCol="22296" />
        <drainZoneShadow minCol="45708" maxCol="45711" />
      </drainZonesShadow>
    </node>
    <node name="YER071C::853358" nid="8783" row="1093" minCol="1612" maxCol="25872" minColSha="1973" maxColSha="87694" color="EX-dark-gray-purple">
      <drainZones>
        <drainZone minCol="1612" maxCol="1612" />
        <drainZone minCol="11967" maxCol="11968" />
        <drainZone minCol="25870" maxCol="25872" />
      </drainZones>
      <drainZonesShadow>
        <drainZoneShadow minCol="1973" maxCol="1973" />
        <drainZoneShadow minCol="22297" maxCol="22298" />
        <drainZoneShadow minCol="45712" maxCol="45714" />
      </drainZonesShadow>
    </node>
    <node name="FOL3::854716" nid="9032" row="1094" minCol="1613" maxCol="25875" minColSha="1974" maxColSha="87516" color="EX-cyan">
      <drainZones>
        <drainZone minCol="1613" maxCol="1613" />
        <drainZone minCol="11969" maxCol="11969" />
        <drainZone minCol="25873" maxCol="25875" />
      </drainZones>
      <drainZonesShadow>
        <drainZoneShadow minCol="1974" maxCol="1974" />
        <drainZoneShadow minCol="22299" maxCol="22299" />
        <drainZoneShadow minCol="45715" maxCol="45717" />
      </drainZonesShadow>
    </node>
    <node name="GIS2::853277" nid="8956" row="1095" minCol="1614" maxCol="25877" minColSha="1975" maxColSha="82537" color="EX-yellow-orange">
      <drainZones>
        <drainZone minCol="1614" maxCol="1614" />
        <drainZone minCol="11970" maxCol="11971" />
        <drainZone minCol="25876" maxCol="25877" />
      </drainZones>
      <drainZonesShadow>
        <drainZoneShadow minCol="1975" maxCol="1975" />
        <drainZoneShadow minCol="22300" maxCol="22301" />
        <drainZoneShadow minCol="45718" maxCol="45719" />
      </drainZonesShadow>
    </node>
    <node name="ATP22::850591" nid="9548" row="1096" minCol="1615" maxCol="25878" minColSha="1976" maxColSha="101117" color="EX-pure-blue">
      <drainZones>
        <drainZone minCol="1615" maxCol="1615" />
        <drainZone minCol="11972" maxCol="11973" />
        <drainZone minCol="25878" maxCol="25878" />
      </drainZones>
      <drainZonesShadow>
        <drainZoneShadow minCol="1976" maxCol="1976" />
        <drainZoneShadow minCol="22302" maxCol="22303" />
        <drainZoneShadow minCol="45720" maxCol="45720" />
      </drainZonesShadow>
    </node>
    <node name="IOC2::855145" nid="9438" row="1097" minCol="1616" maxCol="25880" minColSha="1977" maxColSha="101130" color="EX-dark-yellow-green">
      <drainZones>
        <drainZone minCol="1616" maxCol="1616" />
        <drainZone minCol="11974" maxCol="11974" />
        <drainZone minCol="25879" maxCol="25880" />
      </drainZones>
      <drainZonesShadow>
        <drainZoneShadow minCol="1977" maxCol="1977" />
        <drainZoneShadow minCol="22304" maxCol="22304" />
        <drainZoneShadow minCol="45721" maxCol="45722" />
      </drainZonesShadow>
    </node>
    <node name="MAK31::853115" nid="8726" row="1098" minCol="1617" maxCol="25882" minColSha="1978" maxColSha="78495" color="EX-dark-magenta">
      <drainZones>
        <drainZone minCol="1617" maxCol="1617" />
        <drainZone minCol="11975" maxCol="11975" />
        <drainZone minCol="25881" maxCol="25882" />
      </drainZones>
      <drainZonesShadow>
        <drainZoneShadow minCol="1978" maxCol="1978" />
        <drainZoneShadow minCol="22305" maxCol="22305" />
        <drainZoneShadow minCol="45723" maxCol="45724" />
      </drainZonesShadow>
    </node>
    <node name="NCB2::851436" nid="9926" row="1099" minCol="1618" maxCol="25884" minColSha="1979" maxColSha="83466" color="EX-dark-green">
      <drainZones>
        <drainZone minCol="1618" maxCol="1618" />
        <drainZone minCol="11976" maxCol="11976" />
        <drainZone minCol="25883" maxCol="25884" />
      </drainZones>
      <drainZonesShadow>
        <drainZoneShadow minCol="1979" maxCol="1979" />
        <drainZoneShadow minCol="22306" maxCol="22306" />
        <drainZoneShadow minCol="45725" maxCol="45726" />
      </drainZonesShadow>
    </node>
    <node name="RAD3::853550" nid="8239" row="1100" minCol="1619" maxCol="25886" minColSha="1980" maxColSha="77598" color="EX-blue-magenta">
      <drainZones>
        <drainZone minCol="1619" maxCol="1619" />
        <drainZone minCol="11977" maxCol="11977" />
        <drainZone minCol="25885" maxCol="25886" />
      </drainZones>
      <drainZonesShadow>
        <drainZoneShadow minCol="1980" maxCol="1980" />
        <drainZoneShadow minCol="22307" maxCol="22307" />
        <drainZoneShadow minCol="45727" maxCol="45728" />
      </drainZonesShadow>
    </node>
    <node name="YBL054W::852741" nid="9695" row="1101" minCol="1620" maxCol="25888" minColSha="1981" maxColSha="80685" color="EX-yellow-green">
      <drainZones>
        <drainZone minCol="1620" maxCol="1620" />
        <drainZone minCol="11978" maxCol="11978" />
        <drainZone minCol="25887" maxCol="25888" />
      </drainZones>
      <drainZonesShadow>
        <drainZoneShadow minCol="1981" maxCol="1981" />
        <drainZoneShadow minCol="22308" maxCol="22308" />
        <drainZoneShadow minCol="45729" maxCol="45730" />
      </drainZonesShadow>
    </node>
    <node name="BTT1::850783" nid="9683" row="1102" minCol="1621" maxCol="25889" minColSha="1982" maxColSha="80468" color="EX-magenta">
      <drainZones>
        <drainZone minCol="1621" maxCol="1621" />
        <drainZone minCol="11979" maxCol="11979" />
        <drainZone minCol="25889" maxCol="25889" />
      </drainZones>
      <drainZonesShadow>
        <drainZoneShadow minCol="1982" maxCol="1982" />
        <drainZoneShadow minCol="22309" maxCol="22309" />
        <drainZoneShadow minCol="45731" maxCol="45731" />
      </drainZonesShadow>
    </node>
    <node name="BUD14::852150" nid="10558" row="1103" minCol="1622" maxCol="25890" minColSha="1983" maxColSha="97455" color="EX-green">
      <drainZones>
        <drainZone minCol="1622" maxCol="1622" />
        <drainZone minCol="11980" maxCol="11980" />
        <drainZone minCol="25890" maxCol="25890" />
      </drainZones>
      <drainZonesShadow>
        <drainZoneShadow minCol="1983" maxCol="1983" />
        <drainZoneShadow minCol="22310" maxCol="22310" />
        <drainZoneShadow minCol="45732" maxCol="45732" />
      </drainZonesShadow>
    </node>
    <node name="MLH2::852774" nid="8297" row="1104" minCol="4" maxCol="25913" minColSha="4" maxColSha="101150" color="EX-yellow">
      <drainZones>
        <drainZone minCol="16077" maxCol="16080" />
        <drainZone minCol="25891" maxCol="25913" />
      </drainZones>
      <drainZonesShadow>
        <drainZoneShadow minCol="1984" maxCol="1984" />
        <drainZoneShadow minCol="32140" maxCol="32143" />
        <drainZoneShadow minCol="45733" maxCol="45755" />
      </drainZonesShadow>
    </node>
    <node name="SWH1::855710" nid="10250" row="1105" minCol="6" maxCol="25929" minColSha="6" maxColSha="101151" color="EX-purple">
      <drainZones>
        <drainZone minCol="1623" maxCol="1623" />
        <drainZone minCol="16081" maxCol="16082" />
        <drainZone minCol="25914" maxCol="25929" />
      </drainZones>
      <drainZonesShadow>
        <drainZoneShadow minCol="1985" maxCol="1986" />
        <drainZoneShadow minCol="32144" maxCol="32145" />
        <drainZoneShadow minCol="45756" maxCol="45771" />
      </drainZonesShadow>
    </node>
    <node name="TRP2::851245" nid="10064" row="1106" minCol="7" maxCol="25931" minColSha="7" maxColSha="85070" color="EX-dark-purple">
      <drainZones>
        <drainZone minCol="16083" maxCol="16084" />
        <drainZone minCol="25930" maxCol="25931" />
      </drainZones>
      <drainZonesShadow>
        <drainZoneShadow minCol="1987" maxCol="1987" />
        <drainZoneShadow minCol="32146" maxCol="32147" />
        <drainZoneShadow minCol="45772" maxCol="45773" />
      </drainZonesShadow>
    </node>
    <node name="SLI15::856175" nid="8240" row="1107" minCol="9" maxCol="25941" minColSha="9" maxColSha="91282" color="EX-dark-red">
      <drainZones>
        <drainZone minCol="16085" maxCol="16085" />
        <drainZone minCol="25932" maxCol="25941" />
      </drainZones>
      <drainZonesShadow>
        <drainZoneShadow minCol="1988" maxCol="1988" />
        <drainZoneShadow minCol="32148" maxCol="32148" />
        <drainZoneShadow minCol="45774" maxCol="45783" />
      </drainZonesShadow>
    </node>
    <node name="VPS4::854815" nid="10016" row="1108" minCol="16" maxCol="25950" minColSha="16" maxColSha="101184" color="EX-pale-green">
      <drainZones>
        <drainZone minCol="16086" maxCol="16086" />
        <drainZone minCol="25942" maxCol="25950" />
      </drainZones>
      <drainZonesShadow>
        <drainZoneShadow minCol="1989" maxCol="1990" />
        <drainZoneShadow minCol="32149" maxCol="32149" />
        <drainZoneShadow minCol="45784" maxCol="45792" />
      </drainZonesShadow>
    </node>
    <node name="PTC4::854071" nid="10527" row="1109" minCol="23" maxCol="25964" minColSha="24" maxColSha="101194" color="EX-pale-blue">
      <drainZones>
        <drainZone minCol="16087" maxCol="16087" />
        <drainZone minCol="25951" maxCol="25964" />
      </drainZones>
      <drainZonesShadow>
        <drainZoneShadow minCol="1991" maxCol="1992" />
        <drainZoneShadow minCol="32150" maxCol="32150" />
        <drainZoneShadow minCol="45793" maxCol="45806" />
      </drainZonesShadow>
    </node>
    <node name="VID28::855121" nid="8301" row="1110" minCol="62" maxCol="25966" minColSha="65" maxColSha="76990" color="EX-dark-tan">
      <drainZones>
        <drainZone minCol="1624" maxCol="1624" />
        <drainZone minCol="16088" maxCol="16088" />
        <drainZone minCol="25965" maxCol="25966" />
      </drainZones>
      <drainZonesShadow>
        <drainZoneShadow minCol="1993" maxCol="1999" />
        <drainZoneShadow minCol="32151" maxCol="32151" />
        <drainZoneShadow minCol="45807" maxCol="45808" />
      </drainZonesShadow>
    </node>
    <node name="YCP4::854195" nid="9890" row="1111" minCol="72" maxCol="25968" minColSha="75" maxColSha="75932" color="EX-pale-blue-magenta">
      <drainZones>
        <drainZone minCol="16089" maxCol="16089" />
        <drainZone minCol="25967" maxCol="25968" />
      </drainZones>
      <drainZonesShadow>
        <drainZoneShadow minCol="2000" maxCol="2001" />
        <drainZoneShadow minCol="32152" maxCol="32152" />
        <drainZoneShadow minCol="45809" maxCol="45810" />
      </drainZonesShadow>
    </node>
    <node name="COX6::855560" nid="10094" row="1112" minCol="84" maxCol="25981" minColSha="87" maxColSha="101201" color="EX-pale-yellow orange">
      <drainZones>
        <drainZone minCol="16090" maxCol="16091" />
        <drainZone minCol="25969" maxCol="25981" />
      </drainZones>
      <drainZonesShadow>
        <drainZoneShadow minCol="2002" maxCol="2002" />
        <drainZoneShadow minCol="32153" maxCol="32154" />
        <drainZoneShadow minCol="45811" maxCol="45823" />
      </drainZonesShadow>
    </node>
    <node name="NAT5::855557" nid="8890" row="1113" minCol="1530" maxCol="25982" minColSha="1885" maxColSha="88558" color="EX-medium-magenta">
      <drainZones>
        <drainZone minCol="1625" maxCol="1625" />
        <drainZone minCol="25982" maxCol="25982" />
      </drainZones>
      <drainZonesShadow>
        <drainZoneShadow minCol="2003" maxCol="2004" />
        <drainZoneShadow minCol="32155" maxCol="32155" />
        <drainZoneShadow minCol="45824" maxCol="45824" />
      </drainZonesShadow>
    </node>
    <node name="PUS7::852467" nid="9961" row="1114" minCol="89" maxCol="26014" minColSha="92" maxColSha="101267" color="EX-pale-red">
      <drainZones>
        <drainZone minCol="1626" maxCol="1626" />
        <drainZone minCol="16092" maxCol="16093" />
        <drainZone minCol="25983" maxCol="26014" />
      </drainZones>
      <drainZonesShadow>
        <drainZoneShadow minCol="2005" maxCol="2006" />
        <drainZoneShadow minCol="32156" maxCol="32157" />
        <drainZoneShadow minCol="45825" maxCol="45856" />
      </drainZonesShadow>
    </node>
    <node name="PEP1::856557" nid="10175" row="1115" minCol="252" maxCol="26064" minColSha="284" maxColSha="101361" color="EX-pale-cyan">
      <drainZones>
        <drainZone minCol="16094" maxCol="16100" />
        <drainZone minCol="26015" maxCol="26064" />
      </drainZones>
      <drainZonesShadow>
        <drainZoneShadow minCol="2007" maxCol="2007" />
        <drainZoneShadow minCol="32158" maxCol="32165" />
        <drainZoneShadow minCol="45857" maxCol="45906" />
      </drainZonesShadow>
    </node>
    <node name="ARC19::852748" nid="8367" row="1116" minCol="99" maxCol="26095" minColSha="111" maxColSha="101362" color="EX-pale-yellow-green">
      <drainZones>
        <drainZone minCol="1627" maxCol="1631" />
        <drainZone minCol="26065" maxCol="26095" />
      </drainZones>
      <drainZonesShadow>
        <drainZoneShadow minCol="2008" maxCol="2013" />
        <drainZoneShadow minCol="32166" maxCol="32166" />
        <drainZoneShadow minCol="45907" maxCol="45937" />
      </drainZonesShadow>
    </node>
    <node name="ARC35::853701" nid="8770" row="1117" minCol="100" maxCol="26128" minColSha="112" maxColSha="101365" color="EX-pale-purple">
      <drainZones>
        <drainZone minCol="1632" maxCol="1635" />
        <drainZone minCol="16101" maxCol="16101" />
        <drainZone minCol="26096" maxCol="26128" />
      </drainZones>
      <drainZonesShadow>
        <drainZoneShadow minCol="2014" maxCol="2019" />
        <drainZoneShadow minCol="32167" maxCol="32167" />
        <drainZoneShadow minCol="45938" maxCol="45970" />
      </drainZonesShadow>
    </node>
    <node name="ARC40::851937" nid="8741" row="1118" minCol="101" maxCol="26157" minColSha="113" maxColSha="93555" color="EX-pale-magenta">
      <drainZones>
        <drainZone minCol="1636" maxCol="1638" />
        <drainZone minCol="16102" maxCol="16102" />
        <drainZone minCol="26129" maxCol="26157" />
      </drainZones>
      <drainZonesShadow>
        <drainZoneShadow minCol="2020" maxCol="2025" />
        <drainZoneShadow minCol="32168" maxCol="32168" />
        <drainZoneShadow minCol="45971" maxCol="45999" />
      </drainZonesShadow>
    </node>
    <node name="ARC15::856094" nid="9634" row="1119" minCol="102" maxCol="26184" minColSha="114" maxColSha="101376" color="EX-pale-red-orange">
      <drainZones>
        <drainZone minCol="1639" maxCol="1640" />
        <drainZone minCol="16103" maxCol="16103" />
        <drainZone minCol="26158" maxCol="26184" />
      </drainZones>
      <drainZonesShadow>
        <drainZoneShadow minCol="2026" maxCol="2031" />
        <drainZoneShadow minCol="32169" maxCol="32169" />
        <drainZoneShadow minCol="46000" maxCol="46026" />
      </drainZonesShadow>
    </node>
    <node name="SSU72::854983" nid="8309" row="1120" minCol="105" maxCol="26206" minColSha="117" maxColSha="101403" color="EX-blue">
      <drainZones>
        <drainZone minCol="1641" maxCol="1653" />
        <drainZone minCol="16104" maxCol="16106" />
        <drainZone minCol="26185" maxCol="26206" />
      </drainZones>
      <drainZonesShadow>
        <drainZoneShadow minCol="2032" maxCol="2045" />
        <drainZoneShadow minCol="32170" maxCol="32172" />
        <drainZoneShadow minCol="46027" maxCol="46048" />
      </drainZonesShadow>
    </node>
    <node name="MCM21::850745" nid="9135" row="1121" minCol="118" maxCol="26215" minColSha="130" maxColSha="91691" color="EX-orange">
      <drainZones>
        <drainZone minCol="1654" maxCol="1662" />
        <drainZone minCol="16107" maxCol="16109" />
        <drainZone minCol="26207" maxCol="26215" />
      </drainZones>
      <drainZonesShadow>
        <drainZoneShadow minCol="2046" maxCol="2055" />
        <drainZoneShadow minCol="32173" maxCol="32175" />
        <drainZoneShadow minCol="46049" maxCol="46057" />
      </drainZonesShadow>
    </node>
    <node name="MCM22::850790" nid="8537" row="1122" minCol="119" maxCol="26226" minColSha="131" maxColSha="101419" color="EX-dark-cyan">
      <drainZones>
        <drainZone minCol="1663" maxCol="1670" />
        <drainZone minCol="16110" maxCol="16110" />
        <drainZone minCol="26216" maxCol="26226" />
      </drainZones>
      <drainZonesShadow>
        <drainZoneShadow minCol="2056" maxCol="2065" />
        <drainZoneShadow minCol="32176" maxCol="32176" />
        <drainZoneShadow minCol="46058" maxCol="46068" />
      </drainZonesShadow>
    </node>
    <node name="MCM16::855029" nid="8929" row="1123" minCol="120" maxCol="26238" minColSha="132" maxColSha="101432" color="EX-red">
      <drainZones>
        <drainZone minCol="1671" maxCol="1674" />
        <drainZone minCol="16111" maxCol="16112" />
        <drainZone minCol="26227" maxCol="26238" />
      </drainZones>
      <drainZonesShadow>
        <drainZoneShadow minCol="2066" maxCol="2072" />
        <drainZoneShadow minCol="32177" maxCol="32178" />
        <drainZoneShadow minCol="46069" maxCol="46080" />
      </drainZonesShadow>
    </node>
    <node name="NKP1::852883" nid="10286" row="1124" minCol="121" maxCol="26246" minColSha="133" maxColSha="101433" color="EX-dark-orange">
      <drainZones>
        <drainZone minCol="1675" maxCol="1680" />
        <drainZone minCol="16113" maxCol="16115" />
        <drainZone minCol="26239" maxCol="26246" />
      </drainZones>
      <drainZonesShadow>
        <drainZoneShadow minCol="2073" maxCol="2081" />
        <drainZoneShadow minCol="32179" maxCol="32181" />
        <drainZoneShadow minCol="46081" maxCol="46088" />
      </drainZonesShadow>
    </node>
    <node name="CTF19::855441" nid="9516" row="1125" minCol="122" maxCol="26252" minColSha="134" maxColSha="101410" color="EX-dark-gray-purple">
      <drainZones>
        <drainZone minCol="1681" maxCol="1685" />
        <drainZone minCol="16116" maxCol="16116" />
        <drainZone minCol="26247" maxCol="26252" />
      </drainZones>
      <drainZonesShadow>
        <drainZoneShadow minCol="2082" maxCol="2090" />
        <drainZoneShadow minCol="32182" maxCol="32182" />
        <drainZoneShadow minCol="46089" maxCol="46094" />
      </drainZonesShadow>
    </node>
    <node name="IML3::856767" nid="8836" row="1126" minCol="123" maxCol="26258" minColSha="135" maxColSha="101411" color="EX-cyan">
      <drainZones>
        <drainZone minCol="1686" maxCol="1688" />
        <drainZone minCol="16117" maxCol="16118" />
        <drainZone minCol="26253" maxCol="26258" />
      </drainZones>
      <drainZonesShadow>
        <drainZoneShadow minCol="2091" maxCol="2098" />
        <drainZoneShadow minCol="32183" maxCol="32184" />
        <drainZoneShadow minCol="46095" maxCol="46100" />
      </drainZonesShadow>
    </node>
    <node name="LEU4::853631" nid="9102" row="1127" minCol="127" maxCol="26277" minColSha="139" maxColSha="101495" color="EX-yellow-orange">
      <drainZones>
        <drainZone minCol="16119" maxCol="16121" />
        <drainZone minCol="26259" maxCol="26277" />
      </drainZones>
      <drainZonesShadow>
        <drainZoneShadow minCol="2099" maxCol="2099" />
        <drainZoneShadow minCol="32185" maxCol="32187" />
        <drainZoneShadow minCol="46101" maxCol="46119" />
      </drainZonesShadow>
    </node>
    <node name="SPC34::856716" nid="8653" row="1128" minCol="130" maxCol="26319" minColSha="142" maxColSha="101553" color="EX-pure-blue">
      <drainZones>
        <drainZone minCol="1689" maxCol="1692" />
        <drainZone minCol="16122" maxCol="16128" />
        <drainZone minCol="26278" maxCol="26319" />
      </drainZones>
      <drainZonesShadow>
        <drainZoneShadow minCol="2100" maxCol="2106" />
        <drainZoneShadow minCol="32188" maxCol="32194" />
        <drainZoneShadow minCol="46120" maxCol="46161" />
      </drainZonesShadow>
    </node>
    <node name="DAD1::853455" nid="8334" row="1129" minCol="131" maxCol="26339" minColSha="143" maxColSha="101555" color="EX-dark-yellow-green">
      <drainZones>
        <drainZone minCol="1693" maxCol="1694" />
        <drainZone minCol="16129" maxCol="16131" />
        <drainZone minCol="26320" maxCol="26339" />
      </drainZones>
      <drainZonesShadow>
        <drainZoneShadow minCol="2107" maxCol="2113" />
        <drainZoneShadow minCol="32195" maxCol="32197" />
        <drainZoneShadow minCol="46162" maxCol="46181" />
      </drainZonesShadow>
    </node>
    <node name="SWI4::852287" nid="9742" row="1130" minCol="144" maxCol="26349" minColSha="159" maxColSha="101571" color="EX-dark-magenta">
      <drainZones>
        <drainZone minCol="16132" maxCol="16132" />
        <drainZone minCol="26340" maxCol="26349" />
      </drainZones>
      <drainZonesShadow>
        <drainZoneShadow minCol="2114" maxCol="2114" />
        <drainZoneShadow minCol="32198" maxCol="32198" />
        <drainZoneShadow minCol="46182" maxCol="46191" />
      </drainZonesShadow>
    </node>
    <node name="SEC10::852724" nid="10193" row="1131" minCol="150" maxCol="26390" minColSha="166" maxColSha="101680" color="EX-dark-green">
      <drainZones>
        <drainZone minCol="1695" maxCol="1696" />
        <drainZone minCol="16133" maxCol="16137" />
        <drainZone minCol="26350" maxCol="26390" />
      </drainZones>
      <drainZonesShadow>
        <drainZoneShadow minCol="2115" maxCol="2121" />
        <drainZoneShadow minCol="32199" maxCol="32203" />
        <drainZoneShadow minCol="46192" maxCol="46232" />
      </drainZonesShadow>
    </node>
    <node name="EXO84::851831" nid="8993" row="1132" minCol="151" maxCol="26410" minColSha="167" maxColSha="101683" color="EX-blue-magenta">
      <drainZones>
        <drainZone minCol="1697" maxCol="1697" />
        <drainZone minCol="16138" maxCol="16138" />
        <drainZone minCol="26391" maxCol="26410" />
      </drainZones>
      <drainZonesShadow>
        <drainZoneShadow minCol="2122" maxCol="2129" />
        <drainZoneShadow minCol="32204" maxCol="32204" />
        <drainZoneShadow minCol="46233" maxCol="46252" />
      </drainZonesShadow>
    </node>
    <node name="CIN8::855454" nid="9021" row="1133" minCol="167" maxCol="26424" minColSha="189" maxColSha="101684" color="EX-yellow-green">
      <drainZones>
        <drainZone minCol="16139" maxCol="16139" />
        <drainZone minCol="26411" maxCol="26424" />
      </drainZones>
      <drainZonesShadow>
        <drainZoneShadow minCol="2130" maxCol="2130" />
        <drainZoneShadow minCol="32205" maxCol="32205" />
        <drainZoneShadow minCol="46253" maxCol="46266" />
      </drainZonesShadow>
    </node>
    <node name="SMC2::853091" nid="10434" row="1134" minCol="170" maxCol="26454" minColSha="192" maxColSha="101704" color="EX-magenta">
      <drainZones>
        <drainZone minCol="16140" maxCol="16143" />
        <drainZone minCol="26425" maxCol="26454" />
      </drainZones>
      <drainZonesShadow>
        <drainZoneShadow minCol="2131" maxCol="2134" />
        <drainZoneShadow minCol="32206" maxCol="32209" />
        <drainZoneShadow minCol="46267" maxCol="46296" />
      </drainZonesShadow>
    </node>
    <node name="MAS1::856823" nid="9345" row="1135" minCol="171" maxCol="26463" minColSha="193" maxColSha="101706" color="EX-green">
      <drainZones>
        <drainZone minCol="1698" maxCol="1698" />
        <drainZone minCol="16144" maxCol="16144" />
        <drainZone minCol="26455" maxCol="26463" />
      </drainZones>
      <drainZonesShadow>
        <drainZoneShadow minCol="2135" maxCol="2136" />
        <drainZoneShadow minCol="32210" maxCol="32210" />
        <drainZoneShadow minCol="46297" maxCol="46305" />
      </drainZonesShadow>
    </node>
    <node name="HKR1::854208" nid="10160" row="1136" minCol="176" maxCol="26473" minColSha="201" maxColSha="101715" color="EX-yellow">
      <drainZones>
        <drainZone minCol="1699" maxCol="1699" />
        <drainZone minCol="16145" maxCol="16146" />
        <drainZone minCol="26464" maxCol="26473" />
      </drainZones>
      <drainZonesShadow>
        <drainZoneShadow minCol="2137" maxCol="2138" />
        <drainZoneShadow minCol="32211" maxCol="32212" />
        <drainZoneShadow minCol="46306" maxCol="46315" />
      </drainZonesShadow>
    </node>
    <node name="VPS27::850650" nid="8229" row="1137" minCol="177" maxCol="26476" minColSha="202" maxColSha="77615" color="EX-purple">
      <drainZones>
        <drainZone minCol="16147" maxCol="16147" />
        <drainZone minCol="26474" maxCol="26476" />
      </drainZones>
      <drainZonesShadow>
        <drainZoneShadow minCol="2139" maxCol="2139" />
        <drainZoneShadow minCol="32213" maxCol="32214" />
        <drainZoneShadow minCol="46316" maxCol="46318" />
      </drainZonesShadow>
    </node>
    <node name="SPA2::853439" nid="10077" row="1138" minCol="178" maxCol="26484" minColSha="203" maxColSha="101716" color="EX-dark-purple">
      <drainZones>
        <drainZone minCol="16148" maxCol="16149" />
        <drainZone minCol="26477" maxCol="26484" />
      </drainZones>
      <drainZonesShadow>
        <drainZoneShadow minCol="2140" maxCol="2140" />
        <drainZoneShadow minCol="32215" maxCol="32216" />
        <drainZoneShadow minCol="46319" maxCol="46326" />
      </drainZonesShadow>
    </node>
    <node name="SRP102::853747" nid="10024" row="1139" minCol="179" maxCol="26497" minColSha="204" maxColSha="101738" color="EX-dark-red">
      <drainZones>
        <drainZone minCol="16150" maxCol="16151" />
        <drainZone minCol="26485" maxCol="26497" />
      </drainZones>
      <drainZonesShadow>
        <drainZoneShadow minCol="2141" maxCol="2141" />
        <drainZoneShadow minCol="32217" maxCol="32218" />
        <drainZoneShadow minCol="46327" maxCol="46339" />
      </drainZonesShadow>
    </node>
    <node name="SPC24::855920" nid="10063" row="1140" minCol="180" maxCol="26525" minColSha="205" maxColSha="97751" color="EX-pale-green">
      <drainZones>
        <drainZone minCol="1700" maxCol="1701" />
        <drainZone minCol="16152" maxCol="16156" />
        <drainZone minCol="26498" maxCol="26525" />
      </drainZones>
      <drainZonesShadow>
        <drainZoneShadow minCol="2142" maxCol="2144" />
        <drainZoneShadow minCol="32219" maxCol="32223" />
        <drainZoneShadow minCol="46340" maxCol="46367" />
      </drainZonesShadow>
    </node>
    <node name="NUF2::855626" nid="10065" row="1141" minCol="181" maxCol="26545" minColSha="206" maxColSha="101753" color="EX-pale-blue">
      <drainZones>
        <drainZone minCol="1702" maxCol="1702" />
        <drainZone minCol="16157" maxCol="16158" />
        <drainZone minCol="26526" maxCol="26545" />
      </drainZones>
      <drainZonesShadow>
        <drainZoneShadow minCol="2145" maxCol="2147" />
        <drainZoneShadow minCol="32224" maxCol="32225" />
        <drainZoneShadow minCol="46368" maxCol="46387" />
      </drainZonesShadow>
    </node>
    <node name="SPC25::855305" nid="8665" row="1142" minCol="182" maxCol="26562" minColSha="207" maxColSha="101764" color="EX-dark-tan">
      <drainZones>
        <drainZone minCol="16159" maxCol="16160" />
        <drainZone minCol="26546" maxCol="26562" />
      </drainZones>
      <drainZonesShadow>
        <drainZoneShadow minCol="2148" maxCol="2150" />
        <drainZoneShadow minCol="32226" maxCol="32227" />
        <drainZoneShadow minCol="46388" maxCol="46404" />
      </drainZonesShadow>
    </node>
    <node name="CGI121::855228" nid="8752" row="1143" minCol="186" maxCol="26582" minColSha="212" maxColSha="101791" color="EX-pale-blue-magenta">
      <drainZones>
        <drainZone minCol="1703" maxCol="1703" />
        <drainZone minCol="16161" maxCol="16163" />
        <drainZone minCol="26563" maxCol="26582" />
      </drainZones>
      <drainZonesShadow>
        <drainZoneShadow minCol="2151" maxCol="2153" />
        <drainZoneShadow minCol="32228" maxCol="32230" />
        <drainZoneShadow minCol="46405" maxCol="46424" />
      </drainZonesShadow>
    </node>
    <node name="ADE4::850968" nid="9054" row="1144" minCol="191" maxCol="26590" minColSha="217" maxColSha="101793" color="EX-pale-yellow orange">
      <drainZones>
        <drainZone minCol="16164" maxCol="16164" />
        <drainZone minCol="26583" maxCol="26590" />
      </drainZones>
      <drainZonesShadow>
        <drainZoneShadow minCol="2154" maxCol="2155" />
        <drainZoneShadow minCol="32231" maxCol="32231" />
        <drainZoneShadow minCol="46425" maxCol="46432" />
      </drainZonesShadow>
    </node>
    <node name="HEH2::852105" nid="10149" row="1145" minCol="192" maxCol="26594" minColSha="218" maxColSha="79092" color="EX-medium-magenta">
      <drainZones>
        <drainZone minCol="16165" maxCol="16165" />
        <drainZone minCol="26591" maxCol="26594" />
      </drainZones>
      <drainZonesShadow>
        <drainZoneShadow minCol="2156" maxCol="2156" />
        <drainZoneShadow minCol="32232" maxCol="32232" />
        <drainZoneShadow minCol="46433" maxCol="46436" />
      </drainZonesShadow>
    </node>
    <node name="ERG27::852790" nid="10126" row="1146" minCol="193" maxCol="26605" minColSha="219" maxColSha="96592" color="EX-pale-red">
      <drainZones>
        <drainZone minCol="16166" maxCol="16166" />
        <drainZone minCol="26595" maxCol="26605" />
      </drainZones>
      <drainZonesShadow>
        <drainZoneShadow minCol="2157" maxCol="2157" />
        <drainZoneShadow minCol="32233" maxCol="32233" />
        <drainZoneShadow minCol="46437" maxCol="46447" />
      </drainZonesShadow>
    </node>
    <node name="ORC6::854242" nid="9379" row="1147" minCol="198" maxCol="26615" minColSha="226" maxColSha="96250" color="EX-pale-cyan">
      <drainZones>
        <drainZone minCol="1704" maxCol="1705" />
        <drainZone minCol="16167" maxCol="16168" />
        <drainZone minCol="26606" maxCol="26615" />
      </drainZones>
      <drainZonesShadow>
        <drainZoneShadow minCol="2158" maxCol="2162" />
        <drainZoneShadow minCol="32234" maxCol="32235" />
        <drainZoneShadow minCol="46448" maxCol="46457" />
      </drainZonesShadow>
    </node>
    <node name="DSL1::853017" nid="8340" row="1148" minCol="211" maxCol="26645" minColSha="240" maxColSha="101816" color="EX-pale-yellow-green">
      <drainZones>
        <drainZone minCol="1706" maxCol="1708" />
        <drainZone minCol="16169" maxCol="16174" />
        <drainZone minCol="26616" maxCol="26645" />
      </drainZones>
      <drainZonesShadow>
        <drainZoneShadow minCol="2163" maxCol="2169" />
        <drainZoneShadow minCol="32236" maxCol="32241" />
        <drainZoneShadow minCol="46458" maxCol="46487" />
      </drainZonesShadow>
    </node>
    <node name="MNN9::854423" nid="9035" row="1149" minCol="215" maxCol="26660" minColSha="244" maxColSha="101818" color="EX-pale-purple">
      <drainZones>
        <drainZone minCol="1709" maxCol="1713" />
        <drainZone minCol="16175" maxCol="16175" />
        <drainZone minCol="26646" maxCol="26660" />
      </drainZones>
      <drainZonesShadow>
        <drainZoneShadow minCol="2170" maxCol="2176" />
        <drainZoneShadow minCol="32242" maxCol="32242" />
        <drainZoneShadow minCol="46488" maxCol="46502" />
      </drainZonesShadow>
    </node>
    <node name="MOB1::852360" nid="8332" row="1150" minCol="220" maxCol="26676" minColSha="249" maxColSha="101828" color="EX-pale-magenta">
      <drainZones>
        <drainZone minCol="16176" maxCol="16178" />
        <drainZone minCol="26661" maxCol="26676" />
      </drainZones>
      <drainZonesShadow>
        <drainZoneShadow minCol="2177" maxCol="2177" />
        <drainZoneShadow minCol="32243" maxCol="32245" />
        <drainZoneShadow minCol="46503" maxCol="46518" />
      </drainZonesShadow>
    </node>
    <node name="ALG12::855030" nid="8430" row="1151" minCol="223" maxCol="26682" minColSha="253" maxColSha="101707" color="EX-pale-red-orange">
      <drainZones>
        <drainZone minCol="1714" maxCol="1714" />
        <drainZone minCol="16179" maxCol="16179" />
        <drainZone minCol="26677" maxCol="26682" />
      </drainZones>
      <drainZonesShadow>
        <drainZoneShadow minCol="2178" maxCol="2179" />
        <drainZoneShadow minCol="32246" maxCol="32246" />
        <drainZoneShadow minCol="46519" maxCol="46524" />
      </drainZonesShadow>
    </node>
    <node name="PSY4::854123" nid="10061" row="1152" minCol="230" maxCol="26703" minColSha="260" maxColSha="101839" color="EX-blue">
      <drainZones>
        <drainZone minCol="1715" maxCol="1715" />
        <drainZone minCol="16180" maxCol="16184" />
        <drainZone minCol="26683" maxCol="26703" />
      </drainZones>
      <drainZonesShadow>
        <drainZoneShadow minCol="2180" maxCol="2183" />
        <drainZoneShadow minCol="32247" maxCol="32251" />
        <drainZoneShadow minCol="46525" maxCol="46545" />
      </drainZonesShadow>
    </node>
    <node name="HOG1::852607" nid="9895" row="1153" minCol="232" maxCol="26729" minColSha="262" maxColSha="101890" color="EX-orange">
      <drainZones>
        <drainZone minCol="16185" maxCol="16188" />
        <drainZone minCol="26704" maxCol="26729" />
      </drainZones>
      <drainZonesShadow>
        <drainZoneShadow minCol="2184" maxCol="2184" />
        <drainZoneShadow minCol="32252" maxCol="32255" />
        <drainZoneShadow minCol="46546" maxCol="46571" />
      </drainZonesShadow>
    </node>
    <node name="CEG1::853083" nid="8933" row="1154" minCol="234" maxCol="26742" minColSha="264" maxColSha="98279" color="EX-dark-cyan">
      <drainZones>
        <drainZone minCol="1716" maxCol="1716" />
        <drainZone minCol="16189" maxCol="16190" />
        <drainZone minCol="26730" maxCol="26742" />
      </drainZones>
      <drainZonesShadow>
        <drainZoneShadow minCol="2185" maxCol="2186" />
        <drainZoneShadow minCol="32256" maxCol="32257" />
        <drainZoneShadow minCol="46572" maxCol="46584" />
      </drainZonesShadow>
    </node>
    <node name="PYC1::855679" nid="9996" row="1155" minCol="240" maxCol="26754" minColSha="270" maxColSha="101539" color="EX-red">
      <drainZones>
        <drainZone minCol="16191" maxCol="16191" />
        <drainZone minCol="26743" maxCol="26754" />
      </drainZones>
      <drainZonesShadow>
        <drainZoneShadow minCol="2187" maxCol="2187" />
        <drainZoneShadow minCol="32258" maxCol="32258" />
        <drainZoneShadow minCol="46585" maxCol="46596" />
      </drainZonesShadow>
    </node>
    <node name="VPS52::850868" nid="9878" row="1156" minCol="241" maxCol="26764" minColSha="272" maxColSha="101897" color="EX-dark-orange">
      <drainZones>
        <drainZone minCol="1717" maxCol="1717" />
        <drainZone minCol="16192" maxCol="16192" />
        <drainZone minCol="26755" maxCol="26764" />
      </drainZones>
      <drainZonesShadow>
        <drainZoneShadow minCol="2188" maxCol="2191" />
        <drainZoneShadow minCol="32259" maxCol="32259" />
        <drainZoneShadow minCol="46597" maxCol="46606" />
      </drainZonesShadow>
    </node>
    <node name="PEP12::853603" nid="10476" row="1157" minCol="247" maxCol="26784" minColSha="279" maxColSha="101593" color="EX-dark-gray-purple">
      <drainZones>
        <drainZone minCol="1718" maxCol="1718" />
        <drainZone minCol="16193" maxCol="16198" />
        <drainZone minCol="26765" maxCol="26784" />
      </drainZones>
      <drainZonesShadow>
        <drainZoneShadow minCol="2192" maxCol="2194" />
        <drainZoneShadow minCol="32260" maxCol="32265" />
        <drainZoneShadow minCol="46607" maxCol="46626" />
      </drainZonesShadow>
    </node>
    <node name="STE4::851706" nid="8235" row="1158" minCol="248" maxCol="26801" minColSha="280" maxColSha="101927" color="EX-cyan">
      <drainZones>
        <drainZone minCol="16199" maxCol="16202" />
        <drainZone minCol="26785" maxCol="26801" />
      </drainZones>
      <drainZonesShadow>
        <drainZoneShadow minCol="2195" maxCol="2196" />
        <drainZoneShadow minCol="32266" maxCol="32270" />
        <drainZoneShadow minCol="46627" maxCol="46643" />
      </drainZonesShadow>
    </node>
    <node name="SYN8::855820" nid="10564" row="1159" minCol="249" maxCol="26819" minColSha="281" maxColSha="101946" color="EX-yellow-orange">
      <drainZones>
        <drainZone minCol="16203" maxCol="16205" />
        <drainZone minCol="26802" maxCol="26819" />
      </drainZones>
      <drainZonesShadow>
        <drainZoneShadow minCol="2197" maxCol="2197" />
        <drainZoneShadow minCol="32271" maxCol="32273" />
        <drainZoneShadow minCol="46644" maxCol="46661" />
      </drainZonesShadow>
    </node>
    <node name="ELP3::854309" nid="9339" row="1160" minCol="255" maxCol="26854" minColSha="287" maxColSha="102059" color="EX-pure-blue">
      <drainZones>
        <drainZone minCol="1719" maxCol="1724" />
        <drainZone minCol="16206" maxCol="16211" />
        <drainZone minCol="26820" maxCol="26854" />
      </drainZones>
      <drainZonesShadow>
        <drainZoneShadow minCol="2198" maxCol="2204" />
        <drainZoneShadow minCol="32274" maxCol="32279" />
        <drainZoneShadow minCol="46662" maxCol="46696" />
      </drainZonesShadow>
    </node>
    <node name="RPP1::855101" nid="9476" row="1161" minCol="259" maxCol="26896" minColSha="291" maxColSha="102129" color="EX-dark-yellow-green">
      <drainZones>
        <drainZone minCol="1725" maxCol="1728" />
        <drainZone minCol="16212" maxCol="16216" />
        <drainZone minCol="26855" maxCol="26896" />
      </drainZones>
      <drainZonesShadow>
        <drainZoneShadow minCol="2205" maxCol="2212" />
        <drainZoneShadow minCol="32280" maxCol="32284" />
        <drainZoneShadow minCol="46697" maxCol="46738" />
      </drainZonesShadow>
    </node>
    <node name="TSC13::853159" nid="9576" row="1162" minCol="263" maxCol="26901" minColSha="295" maxColSha="91178" color="EX-dark-magenta">
      <drainZones>
        <drainZone minCol="16217" maxCol="16217" />
        <drainZone minCol="26897" maxCol="26901" />
      </drainZones>
      <drainZonesShadow>
        <drainZoneShadow minCol="2213" maxCol="2213" />
        <drainZoneShadow minCol="32285" maxCol="32285" />
        <drainZoneShadow minCol="46739" maxCol="46743" />
      </drainZonesShadow>
    </node>
    <node name="SPE4::854241" nid="8386" row="1163" minCol="266" maxCol="26905" minColSha="299" maxColSha="79227" color="EX-dark-green">
      <drainZones>
        <drainZone minCol="16218" maxCol="16218" />
        <drainZone minCol="26902" maxCol="26905" />
      </drainZones>
      <drainZonesShadow>
        <drainZoneShadow minCol="2214" maxCol="2214" />
        <drainZoneShadow minCol="32286" maxCol="32287" />
        <drainZoneShadow minCol="46744" maxCol="46747" />
      </drainZonesShadow>
    </node>
    <node name="LOT5::851909" nid="10119" row="1164" minCol="267" maxCol="26912" minColSha="300" maxColSha="98446" color="EX-blue-magenta">
      <drainZones>
        <drainZone minCol="16219" maxCol="16220" />
        <drainZone minCol="26906" maxCol="26912" />
      </drainZones>
      <drainZonesShadow>
        <drainZoneShadow minCol="2215" maxCol="2215" />
        <drainZoneShadow minCol="32288" maxCol="32289" />
        <drainZoneShadow minCol="46748" maxCol="46754" />
      </drainZonesShadow>
    </node>
    <node name="DYN1::851205" nid="8607" row="1165" minCol="268" maxCol="26961" minColSha="301" maxColSha="98732" color="EX-yellow-green">
      <drainZones>
        <drainZone minCol="1729" maxCol="1730" />
        <drainZone minCol="16221" maxCol="16222" />
        <drainZone minCol="26913" maxCol="26961" />
      </drainZones>
      <drainZonesShadow>
        <drainZoneShadow minCol="2216" maxCol="2218" />
        <drainZoneShadow minCol="32290" maxCol="32292" />
        <drainZoneShadow minCol="46755" maxCol="46803" />
      </drainZonesShadow>
    </node>
    <node name="KTI11::853037" nid="9577" row="1166" minCol="277" maxCol="26979" minColSha="313" maxColSha="102143" color="EX-magenta">
      <drainZones>
        <drainZone minCol="1731" maxCol="1732" />
        <drainZone minCol="16223" maxCol="16225" />
        <drainZone minCol="26962" maxCol="26979" />
      </drainZones>
      <drainZonesShadow>
        <drainZoneShadow minCol="2219" maxCol="2221" />
        <drainZoneShadow minCol="32293" maxCol="32295" />
        <drainZoneShadow minCol="46804" maxCol="46821" />
      </drainZonesShadow>
    </node>
    <node name="CDC36::852469" nid="8905" row="1167" minCol="283" maxCol="26997" minColSha="321" maxColSha="102147" color="EX-green">
      <drainZones>
        <drainZone minCol="16226" maxCol="16228" />
        <drainZone minCol="26980" maxCol="26997" />
      </drainZones>
      <drainZonesShadow>
        <drainZoneShadow minCol="2222" maxCol="2223" />
        <drainZoneShadow minCol="32296" maxCol="32299" />
        <drainZoneShadow minCol="46822" maxCol="46839" />
      </drainZonesShadow>
    </node>
    <node name="RAD14::853570" nid="9512" row="1168" minCol="292" maxCol="26999" minColSha="333" maxColSha="88195" color="EX-yellow">
      <drainZones>
        <drainZone minCol="16229" maxCol="16229" />
        <drainZone minCol="26998" maxCol="26999" />
      </drainZones>
      <drainZonesShadow>
        <drainZoneShadow minCol="2224" maxCol="2224" />
        <drainZoneShadow minCol="32300" maxCol="32300" />
        <drainZoneShadow minCol="46840" maxCol="46841" />
      </drainZonesShadow>
    </node>
    <node name="PEX14::854420" nid="8344" row="1169" minCol="294" maxCol="27002" minColSha="336" maxColSha="91379" color="EX-purple">
      <drainZones>
        <drainZone minCol="16230" maxCol="16231" />
        <drainZone minCol="27000" maxCol="27002" />
      </drainZones>
      <drainZonesShadow>
        <drainZoneShadow minCol="2225" maxCol="2225" />
        <drainZoneShadow minCol="32301" maxCol="32302" />
        <drainZoneShadow minCol="46842" maxCol="46844" />
      </drainZonesShadow>
    </node>
    <node name="PSF3::853945" nid="9410" row="1170" minCol="296" maxCol="27019" minColSha="338" maxColSha="97959" color="EX-dark-purple">
      <drainZones>
        <drainZone minCol="1733" maxCol="1733" />
        <drainZone minCol="16232" maxCol="16232" />
        <drainZone minCol="27003" maxCol="27019" />
      </drainZones>
      <drainZonesShadow>
        <drainZoneShadow minCol="2226" maxCol="2228" />
        <drainZoneShadow minCol="32303" maxCol="32303" />
        <drainZoneShadow minCol="46845" maxCol="46861" />
      </drainZonesShadow>
    </node>
    <node name="PSF2::856161" nid="8824" row="1171" minCol="297" maxCol="27026" minColSha="339" maxColSha="97960" color="EX-dark-red">
      <drainZones>
        <drainZone minCol="16233" maxCol="16235" />
        <drainZone minCol="27020" maxCol="27026" />
      </drainZones>
      <drainZonesShadow>
        <drainZoneShadow minCol="2229" maxCol="2231" />
        <drainZoneShadow minCol="32304" maxCol="32306" />
        <drainZoneShadow minCol="46862" maxCol="46868" />
      </drainZonesShadow>
    </node>
    <node name="DIG1::850768" nid="9172" row="1172" minCol="300" maxCol="27056" minColSha="343" maxColSha="102185" color="EX-pale-green">
      <drainZones>
        <drainZone minCol="1734" maxCol="1734" />
        <drainZone minCol="16236" maxCol="16238" />
        <drainZone minCol="27027" maxCol="27056" />
      </drainZones>
      <drainZonesShadow>
        <drainZoneShadow minCol="2232" maxCol="2235" />
        <drainZoneShadow minCol="32307" maxCol="32309" />
        <drainZoneShadow minCol="46869" maxCol="46898" />
      </drainZonesShadow>
    </node>
    <node name="DRN1::856512" nid="8311" row="1173" minCol="301" maxCol="27067" minColSha="344" maxColSha="92019" color="EX-pale-blue">
      <drainZones>
        <drainZone minCol="16239" maxCol="16239" />
        <drainZone minCol="27057" maxCol="27067" />
      </drainZones>
      <drainZonesShadow>
        <drainZoneShadow minCol="2236" maxCol="2236" />
        <drainZoneShadow minCol="32310" maxCol="32310" />
        <drainZoneShadow minCol="46899" maxCol="46909" />
      </drainZonesShadow>
    </node>
    <node name="MOG1::853589" nid="9369" row="1174" minCol="305" maxCol="27080" minColSha="348" maxColSha="102224" color="EX-dark-tan">
      <drainZones>
        <drainZone minCol="16240" maxCol="16241" />
        <drainZone minCol="27068" maxCol="27080" />
      </drainZones>
      <drainZonesShadow>
        <drainZoneShadow minCol="2237" maxCol="2237" />
        <drainZoneShadow minCol="32311" maxCol="32312" />
        <drainZoneShadow minCol="46910" maxCol="46922" />
      </drainZonesShadow>
    </node>
    <node name="GSP1::855035" nid="9291" row="1175" minCol="306" maxCol="27088" minColSha="349" maxColSha="102227" color="EX-pale-blue-magenta">
      <drainZones>
        <drainZone minCol="16242" maxCol="16242" />
        <drainZone minCol="27081" maxCol="27088" />
      </drainZones>
      <drainZonesShadow>
        <drainZoneShadow minCol="2238" maxCol="2239" />
        <drainZoneShadow minCol="32313" maxCol="32313" />
        <drainZoneShadow minCol="46923" maxCol="46930" />
      </drainZonesShadow>
    </node>
    <node name="TAL1::852408" nid="9557" row="1176" minCol="309" maxCol="27091" minColSha="353" maxColSha="92036" color="EX-pale-yellow orange">
      <drainZones>
        <drainZone minCol="16243" maxCol="16243" />
        <drainZone minCol="27089" maxCol="27091" />
      </drainZones>
      <drainZonesShadow>
        <drainZoneShadow minCol="2240" maxCol="2240" />
        <drainZoneShadow minCol="32314" maxCol="32314" />
        <drainZoneShadow minCol="46931" maxCol="46933" />
      </drainZonesShadow>
    </node>
    <node name="MMS21::853461" nid="9934" row="1177" minCol="311" maxCol="27102" minColSha="355" maxColSha="102259" color="EX-medium-magenta">
      <drainZones>
        <drainZone minCol="1735" maxCol="1735" />
        <drainZone minCol="16244" maxCol="16245" />
        <drainZone minCol="27092" maxCol="27102" />
      </drainZones>
      <drainZonesShadow>
        <drainZoneShadow minCol="2241" maxCol="2243" />
        <drainZoneShadow minCol="32315" maxCol="32316" />
        <drainZoneShadow minCol="46934" maxCol="46944" />
      </drainZonesShadow>
    </node>
    <node name="SUR7::854699" nid="9765" row="1178" minCol="315" maxCol="27126" minColSha="360" maxColSha="102268" color="EX-pale-red">
      <drainZones>
        <drainZone minCol="16246" maxCol="16248" />
        <drainZone minCol="27103" maxCol="27126" />
      </drainZones>
      <drainZonesShadow>
        <drainZoneShadow minCol="2244" maxCol="2244" />
        <drainZoneShadow minCol="32317" maxCol="32319" />
        <drainZoneShadow minCol="46945" maxCol="46968" />
      </drainZonesShadow>
    </node>
    <node name="SIR3::854197" nid="10106" row="1179" minCol="321" maxCol="27132" minColSha="369" maxColSha="102270" color="EX-pale-cyan">
      <drainZones>
        <drainZone minCol="16249" maxCol="16249" />
        <drainZone minCol="27127" maxCol="27132" />
      </drainZones>
      <drainZonesShadow>
        <drainZoneShadow minCol="2245" maxCol="2245" />
        <drainZoneShadow minCol="32320" maxCol="32320" />
        <drainZoneShadow minCol="46969" maxCol="46974" />
      </drainZonesShadow>
    </node>
    <node name="YOL087C::852734" nid="9935" row="1180" minCol="327" maxCol="27135" minColSha="378" maxColSha="99210" color="EX-pale-yellow-green">
      <drainZones>
        <drainZone minCol="16250" maxCol="16250" />
        <drainZone minCol="27133" maxCol="27135" />
      </drainZones>
      <drainZonesShadow>
        <drainZoneShadow minCol="2246" maxCol="2246" />
        <drainZoneShadow minCol="32321" maxCol="32321" />
        <drainZoneShadow minCol="46975" maxCol="46977" />
      </drainZonesShadow>
    </node>
    <node name="SRB6::855276" nid="9778" row="1181" minCol="333" maxCol="27192" minColSha="384" maxColSha="102459" color="EX-pale-purple">
      <drainZones>
        <drainZone minCol="1736" maxCol="1760" />
        <drainZone minCol="16251" maxCol="16269" />
        <drainZone minCol="27136" maxCol="27192" />
      </drainZones>
      <drainZonesShadow>
        <drainZoneShadow minCol="2247" maxCol="2273" />
        <drainZoneShadow minCol="32322" maxCol="32340" />
        <drainZoneShadow minCol="46978" maxCol="47034" />
      </drainZonesShadow>
    </node>
    <node name="MET13::855427" nid="10402" row="1182" minCol="336" maxCol="27216" minColSha="387" maxColSha="102469" color="EX-pale-magenta">
      <drainZones>
        <drainZone minCol="1761" maxCol="1761" />
        <drainZone minCol="16270" maxCol="16272" />
        <drainZone minCol="27193" maxCol="27216" />
      </drainZones>
      <drainZonesShadow>
        <drainZoneShadow minCol="2274" maxCol="2275" />
        <drainZoneShadow minCol="32341" maxCol="32344" />
        <drainZoneShadow minCol="47035" maxCol="47058" />
      </drainZonesShadow>
    </node>
    <node name="HAP3::850974" nid="9436" row="1183" minCol="345" maxCol="27224" minColSha="399" maxColSha="102486" color="EX-pale-red-orange">
      <drainZones>
        <drainZone minCol="1762" maxCol="1762" />
        <drainZone minCol="16273" maxCol="16273" />
        <drainZone minCol="27217" maxCol="27224" />
      </drainZones>
      <drainZonesShadow>
        <drainZoneShadow minCol="2276" maxCol="2277" />
        <drainZoneShadow minCol="32345" maxCol="32345" />
        <drainZoneShadow minCol="47059" maxCol="47066" />
      </drainZonesShadow>
    </node>
    <node name="HAP2::855831" nid="8318" row="1184" minCol="346" maxCol="27228" minColSha="400" maxColSha="95593" color="EX-blue">
      <drainZones>
        <drainZone minCol="16274" maxCol="16274" />
        <drainZone minCol="27225" maxCol="27228" />
      </drainZones>
      <drainZonesShadow>
        <drainZoneShadow minCol="2278" maxCol="2279" />
        <drainZoneShadow minCol="32346" maxCol="32346" />
        <drainZoneShadow minCol="47067" maxCol="47070" />
      </drainZonesShadow>
    </node>
    <node name="MAD2::853107" nid="9169" row="1185" minCol="347" maxCol="27235" minColSha="401" maxColSha="100618" color="EX-orange">
      <drainZones>
        <drainZone minCol="16275" maxCol="16276" />
        <drainZone minCol="27229" maxCol="27235" />
      </drainZones>
      <drainZonesShadow>
        <drainZoneShadow minCol="2280" maxCol="2280" />
        <drainZoneShadow minCol="32347" maxCol="32348" />
        <drainZoneShadow minCol="47071" maxCol="47077" />
      </drainZonesShadow>
    </node>
    <node name="MSL5::851326" nid="8937" row="1186" minCol="348" maxCol="27241" minColSha="402" maxColSha="97507" color="EX-dark-cyan">
      <drainZones>
        <drainZone minCol="16277" maxCol="16277" />
        <drainZone minCol="27236" maxCol="27241" />
      </drainZones>
      <drainZonesShadow>
        <drainZoneShadow minCol="2281" maxCol="2281" />
        <drainZoneShadow minCol="32349" maxCol="32349" />
        <drainZoneShadow minCol="47078" maxCol="47083" />
      </drainZonesShadow>
    </node>
    <node name="VPS28::850587" nid="9881" row="1187" minCol="355" maxCol="27248" minColSha="410" maxColSha="102491" color="EX-red">
      <drainZones>
        <drainZone minCol="1763" maxCol="1763" />
        <drainZone minCol="16278" maxCol="16278" />
        <drainZone minCol="27242" maxCol="27248" />
      </drainZones>
      <drainZonesShadow>
        <drainZoneShadow minCol="2282" maxCol="2284" />
        <drainZoneShadow minCol="32350" maxCol="32350" />
        <drainZoneShadow minCol="47084" maxCol="47090" />
      </drainZonesShadow>
    </node>
    <node name="CIK1::854398" nid="10156" row="1188" minCol="367" maxCol="27260" minColSha="425" maxColSha="102499" color="EX-dark-orange">
      <drainZones>
        <drainZone minCol="16279" maxCol="16279" />
        <drainZone minCol="27249" maxCol="27260" />
      </drainZones>
      <drainZonesShadow>
        <drainZoneShadow minCol="2285" maxCol="2285" />
        <drainZoneShadow minCol="32351" maxCol="32351" />
        <drainZoneShadow minCol="47091" maxCol="47102" />
      </drainZonesShadow>
    </node>
    <node name="DED81::856649" nid="10435" row="1189" minCol="369" maxCol="27283" minColSha="427" maxColSha="102527" color="EX-dark-gray-purple">
      <drainZones>
        <drainZone minCol="16280" maxCol="16281" />
        <drainZone minCol="27261" maxCol="27283" />
      </drainZones>
      <drainZonesShadow>
        <drainZoneShadow minCol="2286" maxCol="2286" />
        <drainZoneShadow minCol="32352" maxCol="32353" />
        <drainZoneShadow minCol="47103" maxCol="47125" />
      </drainZonesShadow>
    </node>
    <node name="ISN1::855153" nid="10009" row="1190" minCol="370" maxCol="27292" minColSha="428" maxColSha="102532" color="EX-cyan">
      <drainZones>
        <drainZone minCol="16282" maxCol="16283" />
        <drainZone minCol="27284" maxCol="27292" />
      </drainZones>
      <drainZonesShadow>
        <drainZoneShadow minCol="2287" maxCol="2287" />
        <drainZoneShadow minCol="32354" maxCol="32355" />
        <drainZoneShadow minCol="47126" maxCol="47134" />
      </drainZonesShadow>
    </node>
    <node name="NUP84::854598" nid="8379" row="1191" minCol="378" maxCol="27309" minColSha="436" maxColSha="102549" color="EX-yellow-orange">
      <drainZones>
        <drainZone minCol="1764" maxCol="1766" />
        <drainZone minCol="16284" maxCol="16287" />
        <drainZone minCol="27293" maxCol="27309" />
      </drainZones>
      <drainZonesShadow>
        <drainZoneShadow minCol="2288" maxCol="2294" />
        <drainZoneShadow minCol="32356" maxCol="32359" />
        <drainZoneShadow minCol="47135" maxCol="47151" />
      </drainZonesShadow>
    </node>
    <node name="END3::853667" nid="10572" row="1192" minCol="383" maxCol="27325" minColSha="441" maxColSha="102578" color="EX-pure-blue">
      <drainZones>
        <drainZone minCol="1767" maxCol="1767" />
        <drainZone minCol="16288" maxCol="16291" />
        <drainZone minCol="27310" maxCol="27325" />
      </drainZones>
      <drainZonesShadow>
        <drainZoneShadow minCol="2295" maxCol="2297" />
        <drainZoneShadow minCol="32360" maxCol="32363" />
        <drainZoneShadow minCol="47152" maxCol="47167" />
      </drainZonesShadow>
    </node>
    <node name="PHO85::850496" nid="9887" row="1193" minCol="384" maxCol="27353" minColSha="442" maxColSha="102580" color="EX-dark-yellow-green">
      <drainZones>
        <drainZone minCol="1768" maxCol="1769" />
        <drainZone minCol="16292" maxCol="16298" />
        <drainZone minCol="27326" maxCol="27353" />
      </drainZones>
      <drainZonesShadow>
        <drainZoneShadow minCol="2298" maxCol="2301" />
        <drainZoneShadow minCol="32364" maxCol="32370" />
        <drainZoneShadow minCol="47168" maxCol="47195" />
      </drainZonesShadow>
    </node>
    <node name="LAA1::854072" nid="8934" row="1194" minCol="387" maxCol="27382" minColSha="445" maxColSha="102595" color="EX-dark-magenta">
      <drainZones>
        <drainZone minCol="1770" maxCol="1770" />
        <drainZone minCol="16299" maxCol="16300" />
        <drainZone minCol="27354" maxCol="27382" />
      </drainZones>
      <drainZonesShadow>
        <drainZoneShadow minCol="2302" maxCol="2305" />
        <drainZoneShadow minCol="32371" maxCol="32373" />
        <drainZoneShadow minCol="47196" maxCol="47224" />
      </drainZonesShadow>
    </node>
    <node name="TRM7::855504" nid="9724" row="1195" minCol="394" maxCol="27391" minColSha="452" maxColSha="102605" color="EX-dark-green">
      <drainZones>
        <drainZone minCol="16301" maxCol="16301" />
        <drainZone minCol="27383" maxCol="27391" />
      </drainZones>
      <drainZonesShadow>
        <drainZoneShadow minCol="2306" maxCol="2307" />
        <drainZoneShadow minCol="32374" maxCol="32374" />
        <drainZoneShadow minCol="47225" maxCol="47233" />
      </drainZonesShadow>
    </node>
    <node name="GLN4::853002" nid="10414" row="1196" minCol="396" maxCol="27398" minColSha="454" maxColSha="95808" color="EX-blue-magenta">
      <drainZones>
        <drainZone minCol="1771" maxCol="1771" />
        <drainZone minCol="16302" maxCol="16302" />
        <drainZone minCol="27392" maxCol="27398" />
      </drainZones>
      <drainZonesShadow>
        <drainZoneShadow minCol="2308" maxCol="2309" />
        <drainZoneShadow minCol="32375" maxCol="32376" />
        <drainZoneShadow minCol="47234" maxCol="47240" />
      </drainZonesShadow>
    </node>
    <node name="CHS1::854248" nid="10191" row="1197" minCol="399" maxCol="27419" minColSha="459" maxColSha="102614" color="EX-yellow-green">
      <drainZones>
        <drainZone minCol="1772" maxCol="1772" />
        <drainZone minCol="16303" maxCol="16303" />
        <drainZone minCol="27399" maxCol="27419" />
      </drainZones>
      <drainZonesShadow>
        <drainZoneShadow minCol="2310" maxCol="2311" />
        <drainZoneShadow minCol="32377" maxCol="32377" />
        <drainZoneShadow minCol="47241" maxCol="47261" />
      </drainZonesShadow>
    </node>
    <node name="SLS1::853789" nid="9487" row="1198" minCol="403" maxCol="27451" minColSha="463" maxColSha="102635" color="EX-magenta">
      <drainZones>
        <drainZone minCol="16304" maxCol="16305" />
        <drainZone minCol="27420" maxCol="27451" />
      </drainZones>
      <drainZonesShadow>
        <drainZoneShadow minCol="2312" maxCol="2312" />
        <drainZoneShadow minCol="32378" maxCol="32379" />
        <drainZoneShadow minCol="47262" maxCol="47293" />
      </drainZonesShadow>
    </node>
    <node name="PSD2::853508" nid="9675" row="1199" minCol="410" maxCol="27460" minColSha="471" maxColSha="89307" color="EX-green">
      <drainZones>
        <drainZone minCol="16306" maxCol="16306" />
        <drainZone minCol="27452" maxCol="27460" />
      </drainZones>
      <drainZonesShadow>
        <drainZoneShadow minCol="2313" maxCol="2313" />
        <drainZoneShadow minCol="32380" maxCol="32380" />
        <drainZoneShadow minCol="47294" maxCol="47302" />
      </drainZonesShadow>
    </node>
    <node name="YBR012W-B::9164922" nid="10203" row="1200" minCol="422" maxCol="27465" minColSha="483" maxColSha="102636" color="EX-yellow">
      <drainZones>
        <drainZone minCol="16307" maxCol="16308" />
        <drainZone minCol="27461" maxCol="27465" />
      </drainZones>
      <drainZonesShadow>
        <drainZoneShadow minCol="2314" maxCol="2314" />
        <drainZoneShadow minCol="32381" maxCol="32382" />
        <drainZoneShadow minCol="47303" maxCol="47307" />
      </drainZonesShadow>
    </node>
    <node name="ARO3::852709" nid="8776" row="1201" minCol="426" maxCol="27484" minColSha="487" maxColSha="102654" color="EX-purple">
      <drainZones>
        <drainZone minCol="1773" maxCol="1773" />
        <drainZone minCol="16309" maxCol="16311" />
        <drainZone minCol="27466" maxCol="27484" />
      </drainZones>
      <drainZonesShadow>
        <drainZoneShadow minCol="2315" maxCol="2316" />
        <drainZoneShadow minCol="32383" maxCol="32385" />
        <drainZoneShadow minCol="47308" maxCol="47326" />
      </drainZonesShadow>
    </node>
    <node name="LSC2::856271" nid="8662" row="1202" minCol="431" maxCol="27489" minColSha="492" maxColSha="95839" color="EX-dark-purple">
      <drainZones>
        <drainZone minCol="16312" maxCol="16313" />
        <drainZone minCol="27485" maxCol="27489" />
      </drainZones>
      <drainZonesShadow>
        <drainZoneShadow minCol="2317" maxCol="2317" />
        <drainZoneShadow minCol="32386" maxCol="32387" />
        <drainZoneShadow minCol="47327" maxCol="47331" />
      </drainZonesShadow>
    </node>
    <node name="HMT1::852064" nid="10511" row="1203" minCol="435" maxCol="27502" minColSha="496" maxColSha="102658" color="EX-dark-red">
      <drainZones>
        <drainZone minCol="16314" maxCol="16314" />
        <drainZone minCol="27490" maxCol="27502" />
      </drainZones>
      <drainZonesShadow>
        <drainZoneShadow minCol="2318" maxCol="2319" />
        <drainZoneShadow minCol="32388" maxCol="32388" />
        <drainZoneShadow minCol="47332" maxCol="47344" />
      </drainZonesShadow>
    </node>
    <node name="RAD18::853665" nid="10579" row="1204" minCol="436" maxCol="27506" minColSha="497" maxColSha="94656" color="EX-pale-green">
      <drainZones>
        <drainZone minCol="16315" maxCol="16316" />
        <drainZone minCol="27503" maxCol="27506" />
      </drainZones>
      <drainZonesShadow>
        <drainZoneShadow minCol="2320" maxCol="2320" />
        <drainZoneShadow minCol="32389" maxCol="32390" />
        <drainZoneShadow minCol="47345" maxCol="47348" />
      </drainZonesShadow>
    </node>
    <node name="SKG3::853854" nid="8291" row="1205" minCol="441" maxCol="27512" minColSha="502" maxColSha="102659" color="EX-pale-blue">
      <drainZones>
        <drainZone minCol="16317" maxCol="16317" />
        <drainZone minCol="27507" maxCol="27512" />
      </drainZones>
      <drainZonesShadow>
        <drainZoneShadow minCol="2321" maxCol="2321" />
        <drainZoneShadow minCol="32391" maxCol="32392" />
        <drainZoneShadow minCol="47349" maxCol="47354" />
      </drainZonesShadow>
    </node>
    <node name="TRM8::853604" nid="9154" row="1206" minCol="442" maxCol="27518" minColSha="503" maxColSha="102552" color="EX-dark-tan">
      <drainZones>
        <drainZone minCol="16318" maxCol="16319" />
        <drainZone minCol="27513" maxCol="27518" />
      </drainZones>
      <drainZonesShadow>
        <drainZoneShadow minCol="2322" maxCol="2322" />
        <drainZoneShadow minCol="32393" maxCol="32394" />
        <drainZoneShadow minCol="47355" maxCol="47360" />
      </drainZonesShadow>
    </node>
    <node name="YDR415C::853080" nid="10353" row="1207" minCol="443" maxCol="27525" minColSha="504" maxColSha="97509" color="EX-pale-blue-magenta">
      <drainZones>
        <drainZone minCol="16320" maxCol="16320" />
        <drainZone minCol="27519" maxCol="27525" />
      </drainZones>
      <drainZonesShadow>
        <drainZoneShadow minCol="2323" maxCol="2323" />
        <drainZoneShadow minCol="32395" maxCol="32395" />
        <drainZoneShadow minCol="47361" maxCol="47367" />
      </drainZonesShadow>
    </node>
    <node name="DAK1::855620" nid="8612" row="1208" minCol="447" maxCol="27546" minColSha="510" maxColSha="102664" color="EX-pale-yellow orange">
      <drainZones>
        <drainZone minCol="16321" maxCol="16322" />
        <drainZone minCol="27526" maxCol="27546" />
      </drainZones>
      <drainZonesShadow>
        <drainZoneShadow minCol="2324" maxCol="2324" />
        <drainZoneShadow minCol="32396" maxCol="32397" />
        <drainZoneShadow minCol="47368" maxCol="47388" />
      </drainZonesShadow>
    </node>
    <node name="SSA3::851274" nid="10534" row="1209" minCol="453" maxCol="27586" minColSha="517" maxColSha="102708" color="EX-medium-magenta">
      <drainZones>
        <drainZone minCol="1774" maxCol="1774" />
        <drainZone minCol="16323" maxCol="16325" />
        <drainZone minCol="27547" maxCol="27586" />
      </drainZones>
      <drainZonesShadow>
        <drainZoneShadow minCol="2325" maxCol="2331" />
        <drainZoneShadow minCol="32398" maxCol="32400" />
        <drainZoneShadow minCol="47389" maxCol="47428" />
      </drainZonesShadow>
    </node>
    <node name="BUD6::853236" nid="10075" row="1210" minCol="454" maxCol="27589" minColSha="518" maxColSha="89244" color="EX-pale-red">
      <drainZones>
        <drainZone minCol="16326" maxCol="16326" />
        <drainZone minCol="27587" maxCol="27589" />
      </drainZones>
      <drainZonesShadow>
        <drainZoneShadow minCol="2332" maxCol="2332" />
        <drainZoneShadow minCol="32401" maxCol="32401" />
        <drainZoneShadow minCol="47429" maxCol="47431" />
      </drainZonesShadow>
    </node>
    <node name="MON2::856017" nid="8246" row="1211" minCol="461" maxCol="27599" minColSha="526" maxColSha="102711" color="EX-pale-cyan">
      <drainZones>
        <drainZone minCol="16327" maxCol="16328" />
        <drainZone minCol="27590" maxCol="27599" />
      </drainZones>
      <drainZonesShadow>
        <drainZoneShadow minCol="2333" maxCol="2333" />
        <drainZoneShadow minCol="32402" maxCol="32403" />
        <drainZoneShadow minCol="47432" maxCol="47441" />
      </drainZonesShadow>
    </node>
    <node name="PRS1::856565" nid="10206" row="1212" minCol="465" maxCol="27602" minColSha="531" maxColSha="83637" color="EX-pale-yellow-green">
      <drainZones>
        <drainZone minCol="27600" maxCol="27602" />
      </drainZones>
      <drainZonesShadow>
        <drainZoneShadow minCol="2334" maxCol="2334" />
        <drainZoneShadow minCol="32404" maxCol="32405" />
        <drainZoneShadow minCol="47442" maxCol="47444" />
      </drainZonesShadow>
    </node>
    <node name="GIR2::850658" nid="9508" row="1213" minCol="466" maxCol="27612" minColSha="532" maxColSha="102720" color="EX-pale-purple">
      <drainZones>
        <drainZone minCol="16329" maxCol="16330" />
        <drainZone minCol="27603" maxCol="27612" />
      </drainZones>
      <drainZonesShadow>
        <drainZoneShadow minCol="2335" maxCol="2335" />
        <drainZoneShadow minCol="32406" maxCol="32407" />
        <drainZoneShadow minCol="47445" maxCol="47454" />
      </drainZonesShadow>
    </node>
    <node name="TRR1::853241" nid="10167" row="1214" minCol="476" maxCol="27621" minColSha="542" maxColSha="95288" color="EX-pale-magenta">
      <drainZones>
        <drainZone minCol="27613" maxCol="27621" />
      </drainZones>
      <drainZonesShadow>
        <drainZoneShadow minCol="2336" maxCol="2336" />
        <drainZoneShadow minCol="32408" maxCol="32408" />
        <drainZoneShadow minCol="47455" maxCol="47463" />
      </drainZonesShadow>
    </node>
    <node name="RTT109::851239" nid="9612" row="1215" minCol="479" maxCol="27627" minColSha="545" maxColSha="89252" color="EX-pale-red-orange">
      <drainZones>
        <drainZone minCol="16331" maxCol="16331" />
        <drainZone minCol="27622" maxCol="27627" />
      </drainZones>
      <drainZonesShadow>
        <drainZoneShadow minCol="2337" maxCol="2337" />
        <drainZoneShadow minCol="32409" maxCol="32409" />
        <drainZoneShadow minCol="47464" maxCol="47469" />
      </drainZonesShadow>
    </node>
    <node name="RAD26::855529" nid="8778" row="1216" minCol="481" maxCol="27643" minColSha="547" maxColSha="100992" color="EX-blue">
      <drainZones>
        <drainZone minCol="16332" maxCol="16333" />
        <drainZone minCol="27628" maxCol="27643" />
      </drainZones>
      <drainZonesShadow>
        <drainZoneShadow minCol="2338" maxCol="2338" />
        <drainZoneShadow minCol="32410" maxCol="32411" />
        <drainZoneShadow minCol="47470" maxCol="47485" />
      </drainZonesShadow>
    </node>
    <node name="GCD10::856837" nid="8884" row="1217" minCol="486" maxCol="27658" minColSha="552" maxColSha="102764" color="EX-orange">
      <drainZones>
        <drainZone minCol="16334" maxCol="16336" />
        <drainZone minCol="27644" maxCol="27658" />
      </drainZones>
      <drainZonesShadow>
        <drainZoneShadow minCol="2339" maxCol="2339" />
        <drainZoneShadow minCol="32412" maxCol="32414" />
        <drainZoneShadow minCol="47486" maxCol="47500" />
      </drainZonesShadow>
    </node>
    <node name="MMS4::855425" nid="10494" row="1218" minCol="489" maxCol="27662" minColSha="555" maxColSha="96575" color="EX-dark-cyan">
      <drainZones>
        <drainZone minCol="27659" maxCol="27662" />
      </drainZones>
      <drainZonesShadow>
        <drainZoneShadow minCol="2340" maxCol="2340" />
        <drainZoneShadow minCol="32415" maxCol="32415" />
        <drainZoneShadow minCol="47501" maxCol="47504" />
      </drainZonesShadow>
    </node>
    <node name="MNL1::854318" nid="10152" row="1219" minCol="491" maxCol="27672" minColSha="557" maxColSha="92614" color="EX-red">
      <drainZones>
        <drainZone minCol="16337" maxCol="16338" />
        <drainZone minCol="27663" maxCol="27672" />
      </drainZones>
      <drainZonesShadow>
        <drainZoneShadow minCol="2341" maxCol="2341" />
        <drainZoneShadow minCol="32416" maxCol="32417" />
        <drainZoneShadow minCol="47505" maxCol="47514" />
      </drainZonesShadow>
    </node>
    <node name="DOA4::850605" nid="10550" row="1220" minCol="494" maxCol="27676" minColSha="560" maxColSha="101687" color="EX-dark-orange">
      <drainZones>
        <drainZone minCol="16339" maxCol="16340" />
        <drainZone minCol="27673" maxCol="27676" />
      </drainZones>
      <drainZonesShadow>
        <drainZoneShadow minCol="2342" maxCol="2342" />
        <drainZoneShadow minCol="32418" maxCol="32419" />
        <drainZoneShadow minCol="47515" maxCol="47518" />
      </drainZonesShadow>
    </node>
    <node name="SUM1::853750" nid="10473" row="1221" minCol="495" maxCol="27686" minColSha="561" maxColSha="102668" color="EX-dark-gray-purple">
      <drainZones>
        <drainZone minCol="16341" maxCol="16341" />
        <drainZone minCol="27677" maxCol="27686" />
      </drainZones>
      <drainZonesShadow>
        <drainZoneShadow minCol="2343" maxCol="2343" />
        <drainZoneShadow minCol="32420" maxCol="32420" />
        <drainZoneShadow minCol="47519" maxCol="47528" />
      </drainZonesShadow>
    </node>
    <node name="RIC1::853721" nid="9650" row="1222" minCol="496" maxCol="27689" minColSha="562" maxColSha="102765" color="EX-cyan">
      <drainZones>
        <drainZone minCol="16342" maxCol="16342" />
        <drainZone minCol="27687" maxCol="27689" />
      </drainZones>
      <drainZonesShadow>
        <drainZoneShadow minCol="2344" maxCol="2344" />
        <drainZoneShadow minCol="32421" maxCol="32421" />
        <drainZoneShadow minCol="47529" maxCol="47531" />
      </drainZonesShadow>
    </node>
    <node name="KEX2::855588" nid="9653" row="1223" minCol="503" maxCol="27694" minColSha="571" maxColSha="98232" color="EX-yellow-orange">
      <drainZones>
        <drainZone minCol="27690" maxCol="27694" />
      </drainZones>
      <drainZonesShadow>
        <drainZoneShadow minCol="2345" maxCol="2345" />
        <drainZoneShadow minCol="32422" maxCol="32422" />
        <drainZoneShadow minCol="47532" maxCol="47536" />
      </drainZonesShadow>
    </node>
    <node name="PTK1::853212" nid="9762" row="1224" minCol="504" maxCol="27708" minColSha="572" maxColSha="102772" color="EX-pure-blue">
      <drainZones>
        <drainZone minCol="1775" maxCol="1775" />
        <drainZone minCol="16343" maxCol="16344" />
        <drainZone minCol="27695" maxCol="27708" />
      </drainZones>
      <drainZonesShadow>
        <drainZoneShadow minCol="2346" maxCol="2347" />
        <drainZoneShadow minCol="32423" maxCol="32424" />
        <drainZoneShadow minCol="47537" maxCol="47550" />
      </drainZonesShadow>
    </node>
    <node name="URA5::853417" nid="8231" row="1225" minCol="507" maxCol="27709" minColSha="575" maxColSha="74630" color="EX-dark-yellow-green">
      <drainZones>
        <drainZone minCol="16345" maxCol="16345" />
        <drainZone minCol="27709" maxCol="27709" />
      </drainZones>
      <drainZonesShadow>
        <drainZoneShadow minCol="2348" maxCol="2348" />
        <drainZoneShadow minCol="32425" maxCol="32425" />
        <drainZoneShadow minCol="47551" maxCol="47551" />
      </drainZonesShadow>
    </node>
    <node name="SSA1::854129" nid="9019" row="1226" minCol="509" maxCol="27721" minColSha="577" maxColSha="102774" color="EX-dark-magenta">
      <drainZones>
        <drainZone minCol="16346" maxCol="16346" />
        <drainZone minCol="27710" maxCol="27721" />
      </drainZones>
      <drainZonesShadow>
        <drainZoneShadow minCol="2349" maxCol="2349" />
        <drainZoneShadow minCol="32426" maxCol="32426" />
        <drainZoneShadow minCol="47552" maxCol="47563" />
      </drainZonesShadow>
    </node>
    <node name="TAO3::855919" nid="10423" row="1227" minCol="511" maxCol="27724" minColSha="579" maxColSha="80043" color="EX-dark-green">
      <drainZones>
        <drainZone minCol="1776" maxCol="1776" />
        <drainZone minCol="16347" maxCol="16347" />
        <drainZone minCol="27722" maxCol="27724" />
      </drainZones>
      <drainZonesShadow>
        <drainZoneShadow minCol="2350" maxCol="2351" />
        <drainZoneShadow minCol="32427" maxCol="32427" />
        <drainZoneShadow minCol="47564" maxCol="47566" />
      </drainZonesShadow>
    </node>
    <node name="YPK2::850787" nid="8245" row="1228" minCol="513" maxCol="27742" minColSha="581" maxColSha="102787" color="EX-blue-magenta">
      <drainZones>
        <drainZone minCol="16348" maxCol="16348" />
        <drainZone minCol="27725" maxCol="27742" />
      </drainZones>
      <drainZonesShadow>
        <drainZoneShadow minCol="2352" maxCol="2352" />
        <drainZoneShadow minCol="32428" maxCol="32429" />
        <drainZoneShadow minCol="47567" maxCol="47584" />
      </drainZonesShadow>
    </node>
    <node name="SSA2::850822" nid="8468" row="1229" minCol="514" maxCol="27761" minColSha="582" maxColSha="102788" color="EX-yellow-green">
      <drainZones>
        <drainZone minCol="1777" maxCol="1777" />
        <drainZone minCol="16349" maxCol="16351" />
        <drainZone minCol="27743" maxCol="27761" />
      </drainZones>
      <drainZonesShadow>
        <drainZoneShadow minCol="2353" maxCol="2354" />
        <drainZoneShadow minCol="32430" maxCol="32432" />
        <drainZoneShadow minCol="47585" maxCol="47603" />
      </drainZonesShadow>
    </node>
    <node name="SOD1::851299" nid="8859" row="1230" minCol="517" maxCol="27763" minColSha="585" maxColSha="102797" color="EX-magenta">
      <drainZones>
        <drainZone minCol="16352" maxCol="16353" />
        <drainZone minCol="27762" maxCol="27763" />
      </drainZones>
      <drainZonesShadow>
        <drainZoneShadow minCol="2355" maxCol="2355" />
        <drainZoneShadow minCol="32433" maxCol="32434" />
        <drainZoneShadow minCol="47604" maxCol="47605" />
      </drainZonesShadow>
    </node>
    <node name="YIL001W::853938" nid="9936" row="1231" minCol="518" maxCol="27766" minColSha="586" maxColSha="102807" color="EX-green">
      <drainZones>
        <drainZone minCol="27764" maxCol="27766" />
      </drainZones>
      <drainZonesShadow>
        <drainZoneShadow minCol="2356" maxCol="2356" />
        <drainZoneShadow minCol="32435" maxCol="32435" />
        <drainZoneShadow minCol="47606" maxCol="47608" />
      </drainZonesShadow>
    </node>
    <node name="UGA1::850971" nid="8502" row="1232" minCol="520" maxCol="27768" minColSha="588" maxColSha="94480" color="EX-yellow">
      <drainZones>
        <drainZone minCol="16354" maxCol="16354" />
        <drainZone minCol="27767" maxCol="27768" />
      </drainZones>
      <drainZonesShadow>
        <drainZoneShadow minCol="2357" maxCol="2357" />
        <drainZoneShadow minCol="32436" maxCol="32436" />
        <drainZoneShadow minCol="47609" maxCol="47610" />
      </drainZonesShadow>
    </node>
    <node name="APC5::851841" nid="9556" row="1233" minCol="524" maxCol="27784" minColSha="592" maxColSha="102840" color="EX-purple">
      <drainZones>
        <drainZone minCol="1778" maxCol="1786" />
        <drainZone minCol="16355" maxCol="16357" />
        <drainZone minCol="27769" maxCol="27784" />
      </drainZones>
      <drainZonesShadow>
        <drainZoneShadow minCol="2358" maxCol="2367" />
        <drainZoneShadow minCol="32437" maxCol="32439" />
        <drainZoneShadow minCol="47611" maxCol="47626" />
      </drainZonesShadow>
    </node>
    <node name="CYC8::852057" nid="8974" row="1234" minCol="525" maxCol="27793" minColSha="593" maxColSha="102841" color="EX-dark-purple">
      <drainZones>
        <drainZone minCol="16358" maxCol="16358" />
        <drainZone minCol="27785" maxCol="27793" />
      </drainZones>
      <drainZonesShadow>
        <drainZoneShadow minCol="2368" maxCol="2368" />
        <drainZoneShadow minCol="32440" maxCol="32440" />
        <drainZoneShadow minCol="47627" maxCol="47635" />
      </drainZonesShadow>
    </node>
    <node name="YML119W::852466" nid="8214" row="1235" minCol="529" maxCol="27798" minColSha="597" maxColSha="83565" color="EX-dark-red">
      <drainZones>
        <drainZone minCol="16359" maxCol="16359" />
        <drainZone minCol="27794" maxCol="27798" />
      </drainZones>
      <drainZonesShadow>
        <drainZoneShadow minCol="2369" maxCol="2369" />
        <drainZoneShadow minCol="32441" maxCol="32441" />
        <drainZoneShadow minCol="47636" maxCol="47640" />
      </drainZonesShadow>
    </node>
    <node name="TOM71::852417" nid="8753" row="1236" minCol="530" maxCol="27805" minColSha="598" maxColSha="96019" color="EX-pale-green">
      <drainZones>
        <drainZone minCol="16360" maxCol="16360" />
        <drainZone minCol="27799" maxCol="27805" />
      </drainZones>
      <drainZonesShadow>
        <drainZoneShadow minCol="2370" maxCol="2370" />
        <drainZoneShadow minCol="32442" maxCol="32442" />
        <drainZoneShadow minCol="47641" maxCol="47647" />
      </drainZonesShadow>
    </node>
    <node name="USO1::850545" nid="10453" row="1237" minCol="532" maxCol="27814" minColSha="600" maxColSha="102851" color="EX-pale-blue">
      <drainZones>
        <drainZone minCol="1787" maxCol="1787" />
        <drainZone minCol="16361" maxCol="16361" />
        <drainZone minCol="27806" maxCol="27814" />
      </drainZones>
      <drainZonesShadow>
        <drainZoneShadow minCol="2371" maxCol="2372" />
        <drainZoneShadow minCol="32443" maxCol="32443" />
        <drainZoneShadow minCol="47648" maxCol="47656" />
      </drainZonesShadow>
    </node>
    <node name="STT4::853362" nid="10235" row="1238" minCol="533" maxCol="27820" minColSha="604" maxColSha="102852" color="EX-dark-tan">
      <drainZones>
        <drainZone minCol="16362" maxCol="16362" />
        <drainZone minCol="27815" maxCol="27820" />
      </drainZones>
      <drainZonesShadow>
        <drainZoneShadow minCol="2373" maxCol="2373" />
        <drainZoneShadow minCol="32444" maxCol="32445" />
        <drainZoneShadow minCol="47657" maxCol="47662" />
      </drainZonesShadow>
    </node>
    <node name="ATG4::853545" nid="9415" row="1239" minCol="534" maxCol="27829" minColSha="607" maxColSha="93683" color="EX-pale-blue-magenta">
      <drainZones>
        <drainZone minCol="16363" maxCol="16363" />
        <drainZone minCol="27821" maxCol="27829" />
      </drainZones>
      <drainZonesShadow>
        <drainZoneShadow minCol="2374" maxCol="2374" />
        <drainZoneShadow minCol="32446" maxCol="32446" />
        <drainZoneShadow minCol="47663" maxCol="47671" />
      </drainZonesShadow>
    </node>
    <node name="AMS1::852110" nid="9322" row="1240" minCol="539" maxCol="27843" minColSha="612" maxColSha="102896" color="EX-pale-yellow orange">
      <drainZones>
        <drainZone minCol="16364" maxCol="16365" />
        <drainZone minCol="27830" maxCol="27843" />
      </drainZones>
      <drainZonesShadow>
        <drainZoneShadow minCol="2375" maxCol="2375" />
        <drainZoneShadow minCol="32447" maxCol="32448" />
        <drainZoneShadow minCol="47672" maxCol="47685" />
      </drainZonesShadow>
    </node>
    <node name="MRPL38::852746" nid="9941" row="1241" minCol="642" maxCol="27851" minColSha="747" maxColSha="102897" color="EX-medium-magenta">
      <drainZones>
        <drainZone minCol="16366" maxCol="16366" />
        <drainZone minCol="27844" maxCol="27851" />
      </drainZones>
      <drainZonesShadow>
        <drainZoneShadow minCol="2376" maxCol="2376" />
        <drainZoneShadow minCol="32449" maxCol="32449" />
        <drainZoneShadow minCol="47686" maxCol="47693" />
      </drainZonesShadow>
    </node>
    <node name="AIM17::855236" nid="9875" row="1242" minCol="690" maxCol="27871" minColSha="802" maxColSha="102669" color="EX-pale-red">
      <drainZones>
        <drainZone minCol="16367" maxCol="16367" />
        <drainZone minCol="27852" maxCol="27871" />
      </drainZones>
      <drainZonesShadow>
        <drainZoneShadow minCol="2377" maxCol="2377" />
        <drainZoneShadow minCol="32450" maxCol="32450" />
        <drainZoneShadow minCol="47694" maxCol="47713" />
      </drainZonesShadow>
    </node>
    <node name="CYS4::853361" nid="9874" row="1243" minCol="734" maxCol="27905" minColSha="871" maxColSha="102899" color="EX-pale-cyan">
      <drainZones>
        <drainZone minCol="1788" maxCol="1788" />
        <drainZone minCol="16368" maxCol="16370" />
        <drainZone minCol="27872" maxCol="27905" />
      </drainZones>
      <drainZonesShadow>
        <drainZoneShadow minCol="2378" maxCol="2379" />
        <drainZoneShadow minCol="32451" maxCol="32454" />
        <drainZoneShadow minCol="47714" maxCol="47747" />
      </drainZonesShadow>
    </node>
    <node name="PIK1::853976" nid="10535" row="1244" minCol="738" maxCol="27918" minColSha="879" maxColSha="102903" color="EX-pale-yellow-green">
      <drainZones>
        <drainZone minCol="16371" maxCol="16371" />
        <drainZone minCol="27906" maxCol="27918" />
      </drainZones>
      <drainZonesShadow>
        <drainZoneShadow minCol="2380" maxCol="2380" />
        <drainZoneShadow minCol="32455" maxCol="32455" />
        <drainZoneShadow minCol="47748" maxCol="47760" />
      </drainZonesShadow>
    </node>
    <node name="CIA1::850540" nid="8548" row="1245" minCol="844" maxCol="27954" minColSha="1027" maxColSha="103010" color="EX-pale-purple">
      <drainZones>
        <drainZone minCol="1789" maxCol="1790" />
        <drainZone minCol="16372" maxCol="16376" />
        <drainZone minCol="27919" maxCol="27954" />
      </drainZones>
      <drainZonesShadow>
        <drainZoneShadow minCol="2381" maxCol="2383" />
        <drainZoneShadow minCol="32456" maxCol="32460" />
        <drainZoneShadow minCol="47761" maxCol="47796" />
      </drainZonesShadow>
    </node>
    <node name="SSK1::852009" nid="8944" row="1246" minCol="846" maxCol="27956" minColSha="1037" maxColSha="92681" color="EX-pale-magenta">
      <drainZones>
        <drainZone minCol="16377" maxCol="16377" />
        <drainZone minCol="27955" maxCol="27956" />
      </drainZones>
      <drainZonesShadow>
        <drainZoneShadow minCol="2384" maxCol="2384" />
        <drainZoneShadow minCol="32461" maxCol="32461" />
        <drainZoneShadow minCol="47797" maxCol="47798" />
      </drainZonesShadow>
    </node>
    <node name="URN1::853462" nid="9643" row="1247" minCol="867" maxCol="27963" minColSha="1080" maxColSha="103020" color="EX-pale-red-orange">
      <drainZones>
        <drainZone minCol="16378" maxCol="16378" />
        <drainZone minCol="27957" maxCol="27963" />
      </drainZones>
      <drainZonesShadow>
        <drainZoneShadow minCol="2385" maxCol="2385" />
        <drainZoneShadow minCol="32462" maxCol="32462" />
        <drainZoneShadow minCol="47799" maxCol="47805" />
      </drainZonesShadow>
    </node>
    <node name="NPL4::852805" nid="8792" row="1248" minCol="875" maxCol="28000" minColSha="1096" maxColSha="103022" color="EX-blue">
      <drainZones>
        <drainZone minCol="1791" maxCol="1793" />
        <drainZone minCol="16379" maxCol="16380" />
        <drainZone minCol="27964" maxCol="28000" />
      </drainZones>
      <drainZonesShadow>
        <drainZoneShadow minCol="2386" maxCol="2389" />
        <drainZoneShadow minCol="32463" maxCol="32465" />
        <drainZoneShadow minCol="47806" maxCol="47842" />
      </drainZonesShadow>
    </node>
    <node name="YDR049W::852642" nid="10189" row="1249" minCol="876" maxCol="28006" minColSha="1097" maxColSha="103033" color="EX-orange">
      <drainZones>
        <drainZone minCol="16381" maxCol="16381" />
        <drainZone minCol="28001" maxCol="28006" />
      </drainZones>
      <drainZonesShadow>
        <drainZoneShadow minCol="2390" maxCol="2390" />
        <drainZoneShadow minCol="32466" maxCol="32466" />
        <drainZoneShadow minCol="47843" maxCol="47848" />
      </drainZonesShadow>
    </node>
    <node name="HRD3::853216" nid="9885" row="1250" minCol="880" maxCol="28012" minColSha="1108" maxColSha="103037" color="EX-dark-cyan">
      <drainZones>
        <drainZone minCol="16382" maxCol="16382" />
        <drainZone minCol="28007" maxCol="28012" />
      </drainZones>
      <drainZonesShadow>
        <drainZoneShadow minCol="2391" maxCol="2391" />
        <drainZoneShadow minCol="32467" maxCol="32467" />
        <drainZoneShadow minCol="47849" maxCol="47854" />
      </drainZonesShadow>
    </node>
    <node name="CDC28::852506" nid="10282" row="1251" minCol="885" maxCol="28037" minColSha="1121" maxColSha="103069" color="EX-red">
      <drainZones>
        <drainZone minCol="1794" maxCol="1798" />
        <drainZone minCol="16383" maxCol="16387" />
        <drainZone minCol="28013" maxCol="28037" />
      </drainZones>
      <drainZonesShadow>
        <drainZoneShadow minCol="2392" maxCol="2398" />
        <drainZoneShadow minCol="32468" maxCol="32473" />
        <drainZoneShadow minCol="47855" maxCol="47879" />
      </drainZonesShadow>
    </node>
    <node name="CLB3::853261" nid="10284" row="1252" minCol="886" maxCol="28068" minColSha="1122" maxColSha="103089" color="EX-dark-orange">
      <drainZones>
        <drainZone minCol="1799" maxCol="1799" />
        <drainZone minCol="16388" maxCol="16389" />
        <drainZone minCol="28038" maxCol="28068" />
      </drainZones>
      <drainZonesShadow>
        <drainZoneShadow minCol="2399" maxCol="2401" />
        <drainZoneShadow minCol="32474" maxCol="32476" />
        <drainZoneShadow minCol="47880" maxCol="47910" />
      </drainZonesShadow>
    </node>
    <node name="CKS1::852878" nid="9990" row="1253" minCol="887" maxCol="28091" minColSha="1123" maxColSha="103095" color="EX-dark-gray-purple">
      <drainZones>
        <drainZone minCol="1800" maxCol="1804" />
        <drainZone minCol="16390" maxCol="16391" />
        <drainZone minCol="28069" maxCol="28091" />
      </drainZones>
      <drainZonesShadow>
        <drainZoneShadow minCol="2402" maxCol="2410" />
        <drainZoneShadow minCol="32477" maxCol="32478" />
        <drainZoneShadow minCol="47911" maxCol="47933" />
      </drainZonesShadow>
    </node>
    <node name="AIM42::851213" nid="9022" row="1254" minCol="888" maxCol="28096" minColSha="1124" maxColSha="84355" color="EX-cyan">
      <drainZones>
        <drainZone minCol="16392" maxCol="16392" />
        <drainZone minCol="28092" maxCol="28096" />
      </drainZones>
      <drainZonesShadow>
        <drainZoneShadow minCol="2411" maxCol="2411" />
        <drainZoneShadow minCol="32479" maxCol="32479" />
        <drainZoneShadow minCol="47934" maxCol="47938" />
      </drainZonesShadow>
    </node>
    <node name="TEL1::850498" nid="9416" row="1255" minCol="896" maxCol="28122" minColSha="1134" maxColSha="103101" color="EX-yellow-orange">
      <drainZones>
        <drainZone minCol="16393" maxCol="16395" />
        <drainZone minCol="28097" maxCol="28122" />
      </drainZones>
      <drainZonesShadow>
        <drainZoneShadow minCol="2412" maxCol="2413" />
        <drainZoneShadow minCol="32480" maxCol="32482" />
        <drainZoneShadow minCol="47939" maxCol="47964" />
      </drainZonesShadow>
    </node>
    <node name="RMD8::850450" nid="10008" row="1256" minCol="912" maxCol="28160" minColSha="1151" maxColSha="103204" color="EX-pure-blue">
      <drainZones>
        <drainZone minCol="1805" maxCol="1805" />
        <drainZone minCol="16396" maxCol="16401" />
        <drainZone minCol="28123" maxCol="28160" />
      </drainZones>
      <drainZonesShadow>
        <drainZoneShadow minCol="2414" maxCol="2415" />
        <drainZoneShadow minCol="32483" maxCol="32488" />
        <drainZoneShadow minCol="47965" maxCol="48002" />
      </drainZonesShadow>
    </node>
    <node name="MDM10::850945" nid="9075" row="1257" minCol="916" maxCol="28169" minColSha="1156" maxColSha="86105" color="EX-dark-yellow-green">
      <drainZones>
        <drainZone minCol="1806" maxCol="1806" />
        <drainZone minCol="16402" maxCol="16402" />
        <drainZone minCol="28161" maxCol="28169" />
      </drainZones>
      <drainZonesShadow>
        <drainZoneShadow minCol="2416" maxCol="2417" />
        <drainZoneShadow minCol="32489" maxCol="32489" />
        <drainZoneShadow minCol="48003" maxCol="48011" />
      </drainZonesShadow>
    </node>
    <node name="DYN3::851558" nid="8849" row="1258" minCol="939" maxCol="28200" minColSha="1181" maxColSha="103216" color="EX-dark-magenta">
      <drainZones>
        <drainZone minCol="1807" maxCol="1807" />
        <drainZone minCol="16403" maxCol="16405" />
        <drainZone minCol="28170" maxCol="28200" />
      </drainZones>
      <drainZonesShadow>
        <drainZoneShadow minCol="2418" maxCol="2419" />
        <drainZoneShadow minCol="32490" maxCol="32492" />
        <drainZoneShadow minCol="48012" maxCol="48042" />
      </drainZonesShadow>
    </node>
    <node name="TLG2::856530" nid="8720" row="1259" minCol="949" maxCol="28208" minColSha="1192" maxColSha="103232" color="EX-dark-green">
      <drainZones>
        <drainZone minCol="16406" maxCol="16406" />
        <drainZone minCol="28201" maxCol="28208" />
      </drainZones>
      <drainZonesShadow>
        <drainZoneShadow minCol="2420" maxCol="2420" />
        <drainZoneShadow minCol="32493" maxCol="32493" />
        <drainZoneShadow minCol="48043" maxCol="48050" />
      </drainZonesShadow>
    </node>
    <node name="YMR209C::850444" nid="8841" row="1260" minCol="952" maxCol="28215" minColSha="1195" maxColSha="93873" color="EX-blue-magenta">
      <drainZones>
        <drainZone minCol="16407" maxCol="16407" />
        <drainZone minCol="28209" maxCol="28215" />
      </drainZones>
      <drainZonesShadow>
        <drainZoneShadow minCol="2421" maxCol="2421" />
        <drainZoneShadow minCol="32494" maxCol="32494" />
        <drainZoneShadow minCol="48051" maxCol="48057" />
      </drainZonesShadow>
    </node>
    <node name="LAS17::852222" nid="10211" row="1261" minCol="961" maxCol="28242" minColSha="1206" maxColSha="103234" color="EX-yellow-green">
      <drainZones>
        <drainZone minCol="1808" maxCol="1808" />
        <drainZone minCol="16408" maxCol="16411" />
        <drainZone minCol="28216" maxCol="28242" />
      </drainZones>
      <drainZonesShadow>
        <drainZoneShadow minCol="2422" maxCol="2425" />
        <drainZoneShadow minCol="32495" maxCol="32498" />
        <drainZoneShadow minCol="48058" maxCol="48084" />
      </drainZonesShadow>
    </node>
    <node name="KGD1::851759" nid="8650" row="1262" minCol="962" maxCol="28258" minColSha="1207" maxColSha="99227" color="EX-magenta">
      <drainZones>
        <drainZone minCol="1809" maxCol="1810" />
        <drainZone minCol="16412" maxCol="16412" />
        <drainZone minCol="28243" maxCol="28258" />
      </drainZones>
      <drainZonesShadow>
        <drainZoneShadow minCol="2426" maxCol="2428" />
        <drainZoneShadow minCol="32499" maxCol="32499" />
        <drainZoneShadow minCol="48085" maxCol="48100" />
      </drainZonesShadow>
    </node>
    <node name="KGD2::854739" nid="8418" row="1263" minCol="963" maxCol="28265" minColSha="1208" maxColSha="100334" color="EX-green">
      <drainZones>
        <drainZone minCol="1811" maxCol="1811" />
        <drainZone minCol="16413" maxCol="16414" />
        <drainZone minCol="28259" maxCol="28265" />
      </drainZones>
      <drainZonesShadow>
        <drainZoneShadow minCol="2429" maxCol="2431" />
        <drainZoneShadow minCol="32500" maxCol="32501" />
        <drainZoneShadow minCol="48101" maxCol="48107" />
      </drainZonesShadow>
    </node>
    <node name="MBA1::851435" nid="9170" row="1264" minCol="970" maxCol="28275" minColSha="1215" maxColSha="103236" color="EX-yellow">
      <drainZones>
        <drainZone minCol="16415" maxCol="16416" />
        <drainZone minCol="28266" maxCol="28275" />
      </drainZones>
      <drainZonesShadow>
        <drainZoneShadow minCol="2432" maxCol="2432" />
        <drainZoneShadow minCol="32502" maxCol="32503" />
        <drainZoneShadow minCol="48108" maxCol="48117" />
      </drainZonesShadow>
    </node>
    <node name="PSR1::853491" nid="8622" row="1265" minCol="971" maxCol="28277" minColSha="1216" maxColSha="90830" color="EX-purple">
      <drainZones>
        <drainZone minCol="1812" maxCol="1812" />
        <drainZone minCol="16417" maxCol="16417" />
        <drainZone minCol="28276" maxCol="28277" />
      </drainZones>
      <drainZonesShadow>
        <drainZoneShadow minCol="2433" maxCol="2434" />
        <drainZoneShadow minCol="32504" maxCol="32504" />
        <drainZoneShadow minCol="48118" maxCol="48119" />
      </drainZonesShadow>
    </node>
    <node name="FOL1::855197" nid="8768" row="1266" minCol="993" maxCol="28284" minColSha="1247" maxColSha="103248" color="EX-dark-purple">
      <drainZones>
        <drainZone minCol="16418" maxCol="16419" />
        <drainZone minCol="28278" maxCol="28284" />
      </drainZones>
      <drainZonesShadow>
        <drainZoneShadow minCol="2435" maxCol="2436" />
        <drainZoneShadow minCol="32505" maxCol="32506" />
        <drainZoneShadow minCol="48120" maxCol="48126" />
      </drainZonesShadow>
    </node>
    <node name="MMS1::851365" nid="8930" row="1267" minCol="1056" maxCol="28291" minColSha="1321" maxColSha="99590" color="EX-dark-red">
      <drainZones>
        <drainZone minCol="16420" maxCol="16420" />
        <drainZone minCol="28285" maxCol="28291" />
      </drainZones>
      <drainZonesShadow>
        <drainZoneShadow minCol="2437" maxCol="2437" />
        <drainZoneShadow minCol="32507" maxCol="32507" />
        <drainZoneShadow minCol="48127" maxCol="48133" />
      </drainZonesShadow>
    </node>
    <node name="SAK1::854277" nid="8436" row="1268" minCol="1091" maxCol="28306" minColSha="1375" maxColSha="103263" color="EX-pale-green">
      <drainZones>
        <drainZone minCol="1813" maxCol="1815" />
        <drainZone minCol="16421" maxCol="16422" />
        <drainZone minCol="28292" maxCol="28306" />
      </drainZones>
      <drainZonesShadow>
        <drainZoneShadow minCol="2438" maxCol="2442" />
        <drainZoneShadow minCol="32508" maxCol="32509" />
        <drainZoneShadow minCol="48134" maxCol="48148" />
      </drainZonesShadow>
    </node>
    <node name="SNF1::852421" nid="9387" row="1269" minCol="1092" maxCol="28316" minColSha="1376" maxColSha="103277" color="EX-pale-blue">
      <drainZones>
        <drainZone minCol="1816" maxCol="1818" />
        <drainZone minCol="16423" maxCol="16424" />
        <drainZone minCol="28307" maxCol="28316" />
      </drainZones>
      <drainZonesShadow>
        <drainZoneShadow minCol="2443" maxCol="2448" />
        <drainZoneShadow minCol="32510" maxCol="32511" />
        <drainZoneShadow minCol="48149" maxCol="48158" />
      </drainZonesShadow>
    </node>
    <node name="GAL83::856100" nid="9146" row="1270" minCol="1093" maxCol="28321" minColSha="1377" maxColSha="103261" color="EX-dark-tan">
      <drainZones>
        <drainZone minCol="1819" maxCol="1820" />
        <drainZone minCol="16425" maxCol="16426" />
        <drainZone minCol="28317" maxCol="28321" />
      </drainZones>
      <drainZonesShadow>
        <drainZoneShadow minCol="2449" maxCol="2454" />
        <drainZoneShadow minCol="32512" maxCol="32513" />
        <drainZoneShadow minCol="48159" maxCol="48163" />
      </drainZonesShadow>
    </node>
    <node name="TKL2::854682" nid="9005" row="1271" minCol="1122" maxCol="28342" minColSha="1420" maxColSha="101568" color="EX-pale-blue-magenta">
      <drainZones>
        <drainZone minCol="28322" maxCol="28342" />
      </drainZones>
      <drainZonesShadow>
        <drainZoneShadow minCol="2455" maxCol="2455" />
        <drainZoneShadow minCol="32514" maxCol="32514" />
        <drainZoneShadow minCol="48164" maxCol="48184" />
      </drainZonesShadow>
    </node>
    <node name="ELM1::855043" nid="10489" row="1272" minCol="1123" maxCol="28357" minColSha="1421" maxColSha="103290" color="EX-pale-yellow orange">
      <drainZones>
        <drainZone minCol="16427" maxCol="16427" />
        <drainZone minCol="28343" maxCol="28357" />
      </drainZones>
      <drainZonesShadow>
        <drainZoneShadow minCol="2456" maxCol="2456" />
        <drainZoneShadow minCol="32515" maxCol="32515" />
        <drainZoneShadow minCol="48185" maxCol="48199" />
      </drainZonesShadow>
    </node>
    <node name="FUR1::852129" nid="9401" row="1273" minCol="1143" maxCol="28368" minColSha="1445" maxColSha="102470" color="EX-medium-magenta">
      <drainZones>
        <drainZone minCol="1821" maxCol="1821" />
        <drainZone minCol="16428" maxCol="16429" />
        <drainZone minCol="28358" maxCol="28368" />
      </drainZones>
      <drainZonesShadow>
        <drainZoneShadow minCol="2457" maxCol="2458" />
        <drainZoneShadow minCol="32516" maxCol="32517" />
        <drainZoneShadow minCol="48200" maxCol="48210" />
      </drainZonesShadow>
    </node>
    <node name="SLM3::850728" nid="9689" row="1274" minCol="1145" maxCol="28377" minColSha="1447" maxColSha="103067" color="EX-pale-red">
      <drainZones>
        <drainZone minCol="1822" maxCol="1822" />
        <drainZone minCol="16430" maxCol="16431" />
        <drainZone minCol="28369" maxCol="28377" />
      </drainZones>
      <drainZonesShadow>
        <drainZoneShadow minCol="2459" maxCol="2460" />
        <drainZoneShadow minCol="32518" maxCol="32519" />
        <drainZoneShadow minCol="48211" maxCol="48219" />
      </drainZonesShadow>
    </node>
    <node name="SMC1::855725" nid="9630" row="1275" minCol="1147" maxCol="28421" minColSha="1449" maxColSha="103365" color="EX-pale-cyan">
      <drainZones>
        <drainZone minCol="16432" maxCol="16437" />
        <drainZone minCol="28378" maxCol="28421" />
      </drainZones>
      <drainZonesShadow>
        <drainZoneShadow minCol="2461" maxCol="2462" />
        <drainZoneShadow minCol="32520" maxCol="32525" />
        <drainZoneShadow minCol="48220" maxCol="48263" />
      </drainZonesShadow>
    </node>
    <node name="MSH3::853242" nid="9743" row="1276" minCol="1149" maxCol="28427" minColSha="1452" maxColSha="100373" color="EX-pale-yellow-green">
      <drainZones>
        <drainZone minCol="16438" maxCol="16438" />
        <drainZone minCol="28422" maxCol="28427" />
      </drainZones>
      <drainZonesShadow>
        <drainZoneShadow minCol="2463" maxCol="2463" />
        <drainZoneShadow minCol="32526" maxCol="32526" />
        <drainZoneShadow minCol="48264" maxCol="48269" />
      </drainZonesShadow>
    </node>
    <node name="NVJ1::853904" nid="9463" row="1277" minCol="1169" maxCol="28448" minColSha="1487" maxColSha="103387" color="EX-pale-purple">
      <drainZones>
        <drainZone minCol="16439" maxCol="16439" />
        <drainZone minCol="28428" maxCol="28448" />
      </drainZones>
      <drainZonesShadow>
        <drainZoneShadow minCol="2464" maxCol="2465" />
        <drainZoneShadow minCol="32527" maxCol="32527" />
        <drainZoneShadow minCol="48270" maxCol="48290" />
      </drainZonesShadow>
    </node>
    <node name="MNR2::855458" nid="9040" row="1278" minCol="1171" maxCol="28480" minColSha="1491" maxColSha="103407" color="EX-pale-magenta">
      <drainZones>
        <drainZone minCol="16440" maxCol="16443" />
        <drainZone minCol="28449" maxCol="28480" />
      </drainZones>
      <drainZonesShadow>
        <drainZoneShadow minCol="2466" maxCol="2466" />
        <drainZoneShadow minCol="32528" maxCol="32531" />
        <drainZoneShadow minCol="48291" maxCol="48322" />
      </drainZonesShadow>
    </node>
    <node name="LEO1::851112" nid="8772" row="1279" minCol="1172" maxCol="28494" minColSha="1492" maxColSha="103408" color="EX-pale-red-orange">
      <drainZones>
        <drainZone minCol="1823" maxCol="1831" />
        <drainZone minCol="16444" maxCol="16445" />
        <drainZone minCol="28481" maxCol="28494" />
      </drainZones>
      <drainZonesShadow>
        <drainZoneShadow minCol="2467" maxCol="2476" />
        <drainZoneShadow minCol="32532" maxCol="32533" />
        <drainZoneShadow minCol="48323" maxCol="48336" />
      </drainZonesShadow>
    </node>
    <node name="CDC73::851653" nid="10485" row="1280" minCol="1173" maxCol="28507" minColSha="1493" maxColSha="103415" color="EX-blue">
      <drainZones>
        <drainZone minCol="1832" maxCol="1838" />
        <drainZone minCol="16446" maxCol="16448" />
        <drainZone minCol="28495" maxCol="28507" />
      </drainZones>
      <drainZonesShadow>
        <drainZoneShadow minCol="2477" maxCol="2485" />
        <drainZoneShadow minCol="32534" maxCol="32536" />
        <drainZoneShadow minCol="48337" maxCol="48349" />
      </drainZonesShadow>
    </node>
    <node name="CTR9::856062" nid="10487" row="1281" minCol="1174" maxCol="28515" minColSha="1494" maxColSha="103041" color="EX-orange">
      <drainZones>
        <drainZone minCol="1839" maxCol="1845" />
        <drainZone minCol="16449" maxCol="16449" />
        <drainZone minCol="28508" maxCol="28515" />
      </drainZones>
      <drainZonesShadow>
        <drainZoneShadow minCol="2486" maxCol="2495" />
        <drainZoneShadow minCol="32537" maxCol="32538" />
        <drainZoneShadow minCol="48350" maxCol="48357" />
      </drainZonesShadow>
    </node>
    <node name="YOR164C::855102" nid="8880" row="1282" minCol="1189" maxCol="28529" minColSha="1512" maxColSha="103421" color="EX-dark-cyan">
      <drainZones>
        <drainZone minCol="1846" maxCol="1847" />
        <drainZone minCol="16450" maxCol="16452" />
        <drainZone minCol="28516" maxCol="28529" />
      </drainZones>
      <drainZonesShadow>
        <drainZoneShadow minCol="2496" maxCol="2498" />
        <drainZoneShadow minCol="32539" maxCol="32541" />
        <drainZoneShadow minCol="48358" maxCol="48371" />
      </drainZonesShadow>
    </node>
    <node name="YBR137W::850344" nid="8853" row="1283" minCol="1190" maxCol="28530" minColSha="1513" maxColSha="85400" color="EX-red">
      <drainZones>
        <drainZone minCol="16453" maxCol="16453" />
        <drainZone minCol="28530" maxCol="28530" />
      </drainZones>
      <drainZonesShadow>
        <drainZoneShadow minCol="2499" maxCol="2501" />
        <drainZoneShadow minCol="32542" maxCol="32542" />
        <drainZoneShadow minCol="48372" maxCol="48372" />
      </drainZonesShadow>
    </node>
    <node name="YPI1::855123" nid="8392" row="1284" minCol="1191" maxCol="28532" minColSha="1515" maxColSha="79414" color="EX-dark-orange">
      <drainZones>
        <drainZone minCol="16454" maxCol="16454" />
        <drainZone minCol="28531" maxCol="28532" />
      </drainZones>
      <drainZonesShadow>
        <drainZoneShadow minCol="2502" maxCol="2502" />
        <drainZoneShadow minCol="32543" maxCol="32543" />
        <drainZoneShadow minCol="48373" maxCol="48374" />
      </drainZonesShadow>
    </node>
    <node name="PMR1::851807" nid="10514" row="1285" minCol="1198" maxCol="28553" minColSha="1523" maxColSha="103422" color="EX-dark-gray-purple">
      <drainZones>
        <drainZone minCol="1848" maxCol="1848" />
        <drainZone minCol="16455" maxCol="16456" />
        <drainZone minCol="28533" maxCol="28553" />
      </drainZones>
      <drainZonesShadow>
        <drainZoneShadow minCol="2503" maxCol="2504" />
        <drainZoneShadow minCol="32544" maxCol="32545" />
        <drainZoneShadow minCol="48375" maxCol="48395" />
      </drainZonesShadow>
    </node>
    <node name="MRPL9::850623" nid="9493" row="1286" minCol="1210" maxCol="28631" minColSha="1538" maxColSha="103529" color="EX-cyan">
      <drainZones>
        <drainZone minCol="1849" maxCol="1874" />
        <drainZone minCol="16457" maxCol="16478" />
        <drainZone minCol="28554" maxCol="28631" />
      </drainZones>
      <drainZonesShadow>
        <drainZoneShadow minCol="2505" maxCol="2535" />
        <drainZoneShadow minCol="32546" maxCol="32569" />
        <drainZoneShadow minCol="48396" maxCol="48473" />
      </drainZonesShadow>
    </node>
    <node name="MRPL17::856919" nid="9259" row="1287" minCol="1211" maxCol="28686" minColSha="1539" maxColSha="103598" color="EX-yellow-orange">
      <drainZones>
        <drainZone minCol="1875" maxCol="1899" />
        <drainZone minCol="16479" maxCol="16488" />
        <drainZone minCol="28632" maxCol="28686" />
      </drainZones>
      <drainZonesShadow>
        <drainZoneShadow minCol="2536" maxCol="2565" />
        <drainZoneShadow minCol="32570" maxCol="32580" />
        <drainZoneShadow minCol="48474" maxCol="48528" />
      </drainZonesShadow>
    </node>
    <node name="MRPL24::855888" nid="9786" row="1288" minCol="1212" maxCol="28737" minColSha="1540" maxColSha="103614" color="EX-pure-blue">
      <drainZones>
        <drainZone minCol="1900" maxCol="1922" />
        <drainZone minCol="16489" maxCol="16496" />
        <drainZone minCol="28687" maxCol="28737" />
      </drainZones>
      <drainZonesShadow>
        <drainZoneShadow minCol="2566" maxCol="2594" />
        <drainZoneShadow minCol="32581" maxCol="32588" />
        <drainZoneShadow minCol="48529" maxCol="48579" />
      </drainZonesShadow>
    </node>
    <node name="MRPL19::851318" nid="10116" row="1289" minCol="1213" maxCol="28770" minColSha="1541" maxColSha="103617" color="EX-dark-yellow-green">
      <drainZones>
        <drainZone minCol="1923" maxCol="1928" />
        <drainZone minCol="16497" maxCol="16504" />
        <drainZone minCol="28738" maxCol="28770" />
      </drainZones>
      <drainZonesShadow>
        <drainZoneShadow minCol="2595" maxCol="2602" />
        <drainZoneShadow minCol="32589" maxCol="32600" />
        <drainZoneShadow minCol="48580" maxCol="48612" />
      </drainZonesShadow>
    </node>
    <node name="MRPL27::856197" nid="9471" row="1290" minCol="1214" maxCol="28790" minColSha="1542" maxColSha="99925" color="EX-dark-magenta">
      <drainZones>
        <drainZone minCol="1929" maxCol="1943" />
        <drainZone minCol="16505" maxCol="16507" />
        <drainZone minCol="28771" maxCol="28790" />
      </drainZones>
      <drainZonesShadow>
        <drainZoneShadow minCol="2603" maxCol="2623" />
        <drainZoneShadow minCol="32601" maxCol="32603" />
        <drainZoneShadow minCol="48613" maxCol="48632" />
      </drainZonesShadow>
    </node>
    <node name="MED1::852497" nid="9342" row="1291" minCol="1424" maxCol="28901" minColSha="1762" maxColSha="103731" color="EX-dark-green">
      <drainZones>
        <drainZone minCol="1944" maxCol="1969" />
        <drainZone minCol="16508" maxCol="16534" />
        <drainZone minCol="28791" maxCol="28901" />
      </drainZones>
      <drainZonesShadow>
        <drainZoneShadow minCol="2624" maxCol="2651" />
        <drainZoneShadow minCol="32604" maxCol="32630" />
        <drainZoneShadow minCol="48633" maxCol="48743" />
      </drainZonesShadow>
    </node>
    <node name="MED6::852766" nid="9281" row="1292" minCol="1425" maxCol="28969" minColSha="1763" maxColSha="103799" color="EX-blue-magenta">
      <drainZones>
        <drainZone minCol="1970" maxCol="1994" />
        <drainZone minCol="16535" maxCol="16558" />
        <drainZone minCol="28902" maxCol="28969" />
      </drainZones>
      <drainZonesShadow>
        <drainZoneShadow minCol="2652" maxCol="2679" />
        <drainZoneShadow minCol="32631" maxCol="32654" />
        <drainZoneShadow minCol="48744" maxCol="48811" />
      </drainZonesShadow>
    </node>
    <node name="ATP16::851041" nid="9580" row="1293" minCol="1449" maxCol="28990" minColSha="1790" maxColSha="102985" color="EX-yellow-green">
      <drainZones>
        <drainZone minCol="1995" maxCol="1996" />
        <drainZone minCol="16559" maxCol="16568" />
        <drainZone minCol="28970" maxCol="28990" />
      </drainZones>
      <drainZonesShadow>
        <drainZoneShadow minCol="2680" maxCol="2684" />
        <drainZoneShadow minCol="32655" maxCol="32664" />
        <drainZoneShadow minCol="48812" maxCol="48832" />
      </drainZonesShadow>
    </node>
    <node name="YCK2::855277" nid="10168" row="1294" minCol="1450" maxCol="29000" minColSha="1791" maxColSha="100449" color="EX-magenta">
      <drainZones>
        <drainZone minCol="1997" maxCol="1997" />
        <drainZone minCol="16569" maxCol="16569" />
        <drainZone minCol="28991" maxCol="29000" />
      </drainZones>
      <drainZonesShadow>
        <drainZoneShadow minCol="2685" maxCol="2689" />
        <drainZoneShadow minCol="32665" maxCol="32665" />
        <drainZoneShadow minCol="48833" maxCol="48842" />
      </drainZonesShadow>
    </node>
    <node name="UBP10::855796" nid="9405" row="1295" minCol="1458" maxCol="29002" minColSha="1800" maxColSha="93183" color="EX-green">
      <drainZones>
        <drainZone minCol="16570" maxCol="16570" />
        <drainZone minCol="29001" maxCol="29002" />
      </drainZones>
      <drainZonesShadow>
        <drainZoneShadow minCol="2690" maxCol="2690" />
        <drainZoneShadow minCol="32666" maxCol="32666" />
        <drainZoneShadow minCol="48843" maxCol="48844" />
      </drainZonesShadow>
    </node>
    <node name="RTT106::853253" nid="8781" row="1296" minCol="1460" maxCol="29006" minColSha="1802" maxColSha="98587" color="EX-yellow">
      <drainZones>
        <drainZone minCol="16571" maxCol="16571" />
        <drainZone minCol="29003" maxCol="29006" />
      </drainZones>
      <drainZonesShadow>
        <drainZoneShadow minCol="2691" maxCol="2691" />
        <drainZoneShadow minCol="32667" maxCol="32667" />
        <drainZoneShadow minCol="48845" maxCol="48848" />
      </drainZonesShadow>
    </node>
    <node name="CDC12::850654" nid="10037" row="1297" minCol="1467" maxCol="29036" minColSha="1811" maxColSha="103814" color="EX-purple">
      <drainZones>
        <drainZone minCol="1998" maxCol="1999" />
        <drainZone minCol="16572" maxCol="16575" />
        <drainZone minCol="29007" maxCol="29036" />
      </drainZones>
      <drainZonesShadow>
        <drainZoneShadow minCol="2692" maxCol="2696" />
        <drainZoneShadow minCol="32668" maxCol="32671" />
        <drainZoneShadow minCol="48849" maxCol="48878" />
      </drainZonesShadow>
    </node>
    <node name="CDC11::851223" nid="9258" row="1298" minCol="1468" maxCol="29042" minColSha="1812" maxColSha="98865" color="EX-dark-purple">
      <drainZones>
        <drainZone minCol="2000" maxCol="2001" />
        <drainZone minCol="16576" maxCol="16578" />
        <drainZone minCol="29037" maxCol="29042" />
      </drainZones>
      <drainZonesShadow>
        <drainZoneShadow minCol="2697" maxCol="2701" />
        <drainZoneShadow minCol="32672" maxCol="32675" />
        <drainZoneShadow minCol="48879" maxCol="48884" />
      </drainZonesShadow>
    </node>
    <node name="APM4::854111" nid="10228" row="1299" minCol="1475" maxCol="29066" minColSha="1821" maxColSha="103855" color="EX-dark-red">
      <drainZones>
        <drainZone minCol="2002" maxCol="2002" />
        <drainZone minCol="16579" maxCol="16580" />
        <drainZone minCol="29043" maxCol="29066" />
      </drainZones>
      <drainZonesShadow>
        <drainZoneShadow minCol="2702" maxCol="2704" />
        <drainZoneShadow minCol="32676" maxCol="32678" />
        <drainZoneShadow minCol="48885" maxCol="48908" />
      </drainZonesShadow>
    </node>
    <node name="PHO81::852172" nid="9913" row="1300" minCol="1477" maxCol="29081" minColSha="1823" maxColSha="103861" color="EX-pale-green">
      <drainZones>
        <drainZone minCol="2003" maxCol="2004" />
        <drainZone minCol="16581" maxCol="16582" />
        <drainZone minCol="29067" maxCol="29081" />
      </drainZones>
      <drainZonesShadow>
        <drainZoneShadow minCol="2705" maxCol="2708" />
        <drainZoneShadow minCol="32679" maxCol="32682" />
        <drainZoneShadow minCol="48909" maxCol="48923" />
      </drainZonesShadow>
    </node>
    <node name="LGE1::854866" nid="10255" row="1301" minCol="1492" maxCol="29101" minColSha="1838" maxColSha="103907" color="EX-pale-blue">
      <drainZones>
        <drainZone minCol="16583" maxCol="16583" />
        <drainZone minCol="29082" maxCol="29101" />
      </drainZones>
      <drainZonesShadow>
        <drainZoneShadow minCol="2709" maxCol="2709" />
        <drainZoneShadow minCol="32683" maxCol="32684" />
        <drainZoneShadow minCol="48924" maxCol="48943" />
      </drainZonesShadow>
    </node>
    <node name="BUD9::856774" nid="9390" row="1302" minCol="1517" maxCol="29106" minColSha="1866" maxColSha="102808" color="EX-dark-tan">
      <drainZones>
        <drainZone minCol="16584" maxCol="16585" />
        <drainZone minCol="29102" maxCol="29106" />
      </drainZones>
      <drainZonesShadow>
        <drainZoneShadow minCol="2710" maxCol="2710" />
        <drainZoneShadow minCol="32685" maxCol="32686" />
        <drainZoneShadow minCol="48944" maxCol="48948" />
      </drainZonesShadow>
    </node>
    <node name="MOT2::855970" nid="10005" row="1303" minCol="1545" maxCol="29126" minColSha="1903" maxColSha="103908" color="EX-pale-blue-magenta">
      <drainZones>
        <drainZone minCol="2005" maxCol="2005" />
        <drainZone minCol="29107" maxCol="29126" />
      </drainZones>
      <drainZonesShadow>
        <drainZoneShadow minCol="2711" maxCol="2712" />
        <drainZoneShadow minCol="32687" maxCol="32687" />
        <drainZoneShadow minCol="48949" maxCol="48968" />
      </drainZonesShadow>
    </node>
    <node name="HIR1::853909" nid="9544" row="1304" minCol="1556" maxCol="29147" minColSha="1915" maxColSha="103921" color="EX-pale-yellow orange">
      <drainZones>
        <drainZone minCol="2006" maxCol="2007" />
        <drainZone minCol="16586" maxCol="16587" />
        <drainZone minCol="29127" maxCol="29147" />
      </drainZones>
      <drainZonesShadow>
        <drainZoneShadow minCol="2713" maxCol="2715" />
        <drainZoneShadow minCol="32688" maxCol="32689" />
        <drainZoneShadow minCol="48969" maxCol="48989" />
      </drainZonesShadow>
    </node>
    <node name="ECM30::852826" nid="8439" row="1305" minCol="1560" maxCol="29175" minColSha="1919" maxColSha="103922" color="EX-medium-magenta">
      <drainZones>
        <drainZone minCol="16588" maxCol="16589" />
        <drainZone minCol="29148" maxCol="29175" />
      </drainZones>
      <drainZonesShadow>
        <drainZoneShadow minCol="2716" maxCol="2716" />
        <drainZoneShadow minCol="32690" maxCol="32691" />
        <drainZoneShadow minCol="48990" maxCol="49017" />
      </drainZonesShadow>
    </node>
    <node name="ELP2::850741" nid="9956" row="1306" minCol="1567" maxCol="29198" minColSha="1926" maxColSha="103929" color="EX-pale-red">
      <drainZones>
        <drainZone minCol="2008" maxCol="2012" />
        <drainZone minCol="16590" maxCol="16590" />
        <drainZone minCol="29176" maxCol="29198" />
      </drainZones>
      <drainZonesShadow>
        <drainZoneShadow minCol="2717" maxCol="2723" />
        <drainZoneShadow minCol="32692" maxCol="32692" />
        <drainZoneShadow minCol="49018" maxCol="49040" />
      </drainZonesShadow>
    </node>
    <node name="BNI1::856465" nid="8709" row="1307" minCol="1569" maxCol="29205" minColSha="1928" maxColSha="96084" color="EX-pale-cyan">
      <drainZones>
        <drainZone minCol="16591" maxCol="16592" />
        <drainZone minCol="29199" maxCol="29205" />
      </drainZones>
      <drainZonesShadow>
        <drainZoneShadow minCol="2724" maxCol="2724" />
        <drainZoneShadow minCol="32693" maxCol="32694" />
        <drainZoneShadow minCol="49041" maxCol="49047" />
      </drainZonesShadow>
    </node>
    <node name="YDL089W::852720" nid="8501" row="1308" minCol="1589" maxCol="29212" minColSha="1949" maxColSha="103959" color="EX-pale-yellow-green">
      <drainZones>
        <drainZone minCol="16593" maxCol="16593" />
        <drainZone minCol="29206" maxCol="29212" />
      </drainZones>
      <drainZonesShadow>
        <drainZoneShadow minCol="2725" maxCol="2725" />
        <drainZoneShadow minCol="32695" maxCol="32695" />
        <drainZoneShadow minCol="49048" maxCol="49054" />
      </drainZonesShadow>
    </node>
    <node name="SPC72::856383" nid="8496" row="1309" minCol="1598" maxCol="29215" minColSha="1958" maxColSha="103961" color="EX-pale-purple">
      <drainZones>
        <drainZone minCol="2013" maxCol="2014" />
        <drainZone minCol="16594" maxCol="16594" />
        <drainZone minCol="29213" maxCol="29215" />
      </drainZones>
      <drainZonesShadow>
        <drainZoneShadow minCol="2726" maxCol="2728" />
        <drainZoneShadow minCol="32696" maxCol="32697" />
        <drainZoneShadow minCol="49055" maxCol="49057" />
      </drainZonesShadow>
    </node>
    <node name="TUB4::851091" nid="9396" row="1310" minCol="1599" maxCol="29217" minColSha="1959" maxColSha="75366" color="EX-pale-magenta">
      <drainZones>
        <drainZone minCol="2015" maxCol="2015" />
        <drainZone minCol="16595" maxCol="16595" />
        <drainZone minCol="29216" maxCol="29217" />
      </drainZones>
      <drainZonesShadow>
        <drainZoneShadow minCol="2729" maxCol="2731" />
        <drainZoneShadow minCol="32698" maxCol="32698" />
        <drainZoneShadow minCol="49058" maxCol="49059" />
      </drainZonesShadow>
    </node>
    <node name="SLM5::854760" nid="8351" row="1311" minCol="1600" maxCol="29239" minColSha="1960" maxColSha="103975" color="EX-pale-red-orange">
      <drainZones>
        <drainZone minCol="16596" maxCol="16598" />
        <drainZone minCol="29218" maxCol="29239" />
      </drainZones>
      <drainZonesShadow>
        <drainZoneShadow minCol="2732" maxCol="2733" />
        <drainZoneShadow minCol="32699" maxCol="32701" />
        <drainZoneShadow minCol="49060" maxCol="49081" />
      </drainZonesShadow>
    </node>
    <node name="MAK10::852369" nid="9708" row="1312" minCol="1617" maxCol="29245" minColSha="1978" maxColSha="103976" color="EX-blue">
      <drainZones>
        <drainZone minCol="2016" maxCol="2016" />
        <drainZone minCol="16599" maxCol="16599" />
        <drainZone minCol="29240" maxCol="29245" />
      </drainZones>
      <drainZonesShadow>
        <drainZoneShadow minCol="2734" maxCol="2735" />
        <drainZoneShadow minCol="32702" maxCol="32702" />
        <drainZoneShadow minCol="49082" maxCol="49087" />
      </drainZonesShadow>
    </node>
    <node name="APC2::852404" nid="9558" row="1313" minCol="1778" maxCol="29260" minColSha="2359" maxColSha="103985" color="EX-orange">
      <drainZones>
        <drainZone minCol="2017" maxCol="2024" />
        <drainZone minCol="16600" maxCol="16602" />
        <drainZone minCol="29246" maxCol="29260" />
      </drainZones>
      <drainZonesShadow>
        <drainZoneShadow minCol="2736" maxCol="2744" />
        <drainZoneShadow minCol="32703" maxCol="32706" />
        <drainZoneShadow minCol="49088" maxCol="49102" />
      </drainZonesShadow>
    </node>
    <node name="SYC1::856552" nid="8704" row="1314" minCol="1641" maxCol="29269" minColSha="2033" maxColSha="103987" color="EX-dark-cyan">
      <drainZones>
        <drainZone minCol="2025" maxCol="2029" />
        <drainZone minCol="16603" maxCol="16604" />
        <drainZone minCol="29261" maxCol="29269" />
      </drainZones>
      <drainZonesShadow>
        <drainZoneShadow minCol="2745" maxCol="2750" />
        <drainZoneShadow minCol="32707" maxCol="32708" />
        <drainZoneShadow minCol="49103" maxCol="49111" />
      </drainZonesShadow>
    </node>
    <node name="MDS3::850904" nid="9607" row="1315" minCol="2030" maxCol="29281" minColSha="2751" maxColSha="104011" color="EX-red">
      <drainZones>
        <drainZone minCol="2030" maxCol="2033" />
        <drainZone minCol="16605" maxCol="16605" />
        <drainZone minCol="29270" maxCol="29281" />
      </drainZones>
      <drainZonesShadow>
        <drainZoneShadow minCol="2751" maxCol="2754" />
        <drainZoneShadow minCol="32709" maxCol="32710" />
        <drainZoneShadow minCol="49112" maxCol="49123" />
      </drainZonesShadow>
    </node>
    <node name="ERP1::855874" nid="8287" row="1316" minCol="2034" maxCol="29306" minColSha="2755" maxColSha="104012" color="EX-dark-orange">
      <drainZones>
        <drainZone minCol="2034" maxCol="2037" />
        <drainZone minCol="16606" maxCol="16608" />
        <drainZone minCol="29282" maxCol="29306" />
      </drainZones>
      <drainZonesShadow>
        <drainZoneShadow minCol="2755" maxCol="2758" />
        <drainZoneShadow minCol="32711" maxCol="32715" />
        <drainZoneShadow minCol="49124" maxCol="49148" />
      </drainZonesShadow>
    </node>
    <node name="ERP3::851547" nid="9554" row="1317" minCol="2038" maxCol="29347" minColSha="2759" maxColSha="104039" color="EX-dark-gray-purple">
      <drainZones>
        <drainZone minCol="2038" maxCol="2040" />
        <drainZone minCol="16609" maxCol="16613" />
        <drainZone minCol="29307" maxCol="29347" />
      </drainZones>
      <drainZonesShadow>
        <drainZoneShadow minCol="2759" maxCol="2761" />
        <drainZoneShadow minCol="32716" maxCol="32721" />
        <drainZoneShadow minCol="49149" maxCol="49189" />
      </drainZonesShadow>
    </node>
    <node name="MAS2::854702" nid="9361" row="1318" minCol="1698" maxCol="29355" minColSha="2136" maxColSha="104047" color="EX-cyan">
      <drainZones>
        <drainZone minCol="16614" maxCol="16615" />
        <drainZone minCol="29348" maxCol="29355" />
      </drainZones>
      <drainZonesShadow>
        <drainZoneShadow minCol="2762" maxCol="2762" />
        <drainZoneShadow minCol="32722" maxCol="32723" />
        <drainZoneShadow minCol="49190" maxCol="49197" />
      </drainZonesShadow>
    </node>
    <node name="MAP2::854671" nid="9555" row="1319" minCol="1699" maxCol="29373" minColSha="2138" maxColSha="95290" color="EX-yellow-orange">
      <drainZones>
        <drainZone minCol="16616" maxCol="16617" />
        <drainZone minCol="29356" maxCol="29373" />
      </drainZones>
      <drainZonesShadow>
        <drainZoneShadow minCol="2763" maxCol="2763" />
        <drainZoneShadow minCol="32724" maxCol="32725" />
        <drainZoneShadow minCol="49198" maxCol="49215" />
      </drainZonesShadow>
    </node>
    <node name="LYS9::850584" nid="10587" row="1320" minCol="1847" maxCol="29394" minColSha="2498" maxColSha="104055" color="EX-pure-blue">
      <drainZones>
        <drainZone minCol="29374" maxCol="29394" />
      </drainZones>
      <drainZonesShadow>
        <drainZoneShadow minCol="2764" maxCol="2764" />
        <drainZoneShadow minCol="32726" maxCol="32726" />
        <drainZoneShadow minCol="49216" maxCol="49236" />
      </drainZonesShadow>
    </node>
    <node name="SRP14::856134" nid="9103" row="1321" minCol="2041" maxCol="29416" minColSha="2765" maxColSha="104063" color="EX-dark-yellow-green">
      <drainZones>
        <drainZone minCol="2041" maxCol="2046" />
        <drainZone minCol="16618" maxCol="16618" />
        <drainZone minCol="29395" maxCol="29416" />
      </drainZones>
      <drainZonesShadow>
        <drainZoneShadow minCol="2765" maxCol="2770" />
        <drainZoneShadow minCol="32727" maxCol="32728" />
        <drainZoneShadow minCol="49237" maxCol="49258" />
      </drainZonesShadow>
    </node>
    <node name="CIT1::856668" nid="9453" row="1322" minCol="2047" maxCol="29452" minColSha="2771" maxColSha="104080" color="EX-dark-magenta">
      <drainZones>
        <drainZone minCol="2047" maxCol="2047" />
        <drainZone minCol="16619" maxCol="16620" />
        <drainZone minCol="29417" maxCol="29452" />
      </drainZones>
      <drainZonesShadow>
        <drainZoneShadow minCol="2771" maxCol="2771" />
        <drainZoneShadow minCol="32729" maxCol="32731" />
        <drainZoneShadow minCol="49259" maxCol="49294" />
      </drainZonesShadow>
    </node>
    <node name="CMK1::856028" nid="10503" row="1323" minCol="2048" maxCol="29472" minColSha="2772" maxColSha="104083" color="EX-dark-green">
      <drainZones>
        <drainZone minCol="2048" maxCol="2048" />
        <drainZone minCol="16621" maxCol="16622" />
        <drainZone minCol="29453" maxCol="29472" />
      </drainZones>
      <drainZonesShadow>
        <drainZoneShadow minCol="2772" maxCol="2772" />
        <drainZoneShadow minCol="32732" maxCol="32735" />
        <drainZoneShadow minCol="49295" maxCol="49314" />
      </drainZonesShadow>
    </node>
    <node name="RRD1::850693" nid="10085" row="1324" minCol="2049" maxCol="29477" minColSha="2773" maxColSha="97617" color="EX-blue-magenta">
      <drainZones>
        <drainZone minCol="2049" maxCol="2049" />
        <drainZone minCol="29473" maxCol="29477" />
      </drainZones>
      <drainZonesShadow>
        <drainZoneShadow minCol="2773" maxCol="2773" />
        <drainZoneShadow minCol="32736" maxCol="32736" />
        <drainZoneShadow minCol="49315" maxCol="49319" />
      </drainZonesShadow>
    </node>
    <node name="ELP4::855665" nid="9122" row="1325" minCol="1720" maxCol="29492" minColSha="2200" maxColSha="102047" color="EX-yellow-green">
      <drainZones>
        <drainZone minCol="2050" maxCol="2052" />
        <drainZone minCol="16623" maxCol="16627" />
        <drainZone minCol="29478" maxCol="29492" />
      </drainZones>
      <drainZonesShadow>
        <drainZoneShadow minCol="2774" maxCol="2778" />
        <drainZoneShadow minCol="32737" maxCol="32741" />
        <drainZoneShadow minCol="49320" maxCol="49334" />
      </drainZonesShadow>
    </node>
    <node name="ELP6::854361" nid="10144" row="1326" minCol="1721" maxCol="29507" minColSha="2201" maxColSha="104091" color="EX-magenta">
      <drainZones>
        <drainZone minCol="2053" maxCol="2054" />
        <drainZone minCol="16628" maxCol="16630" />
        <drainZone minCol="29493" maxCol="29507" />
      </drainZones>
      <drainZonesShadow>
        <drainZoneShadow minCol="2779" maxCol="2783" />
        <drainZoneShadow minCol="32742" maxCol="32744" />
        <drainZoneShadow minCol="49335" maxCol="49349" />
      </drainZonesShadow>
    </node>
    <node name="KTI12::855506" nid="9955" row="1327" minCol="1722" maxCol="29520" minColSha="2202" maxColSha="103223" color="EX-green">
      <drainZones>
        <drainZone minCol="16631" maxCol="16632" />
        <drainZone minCol="29508" maxCol="29520" />
      </drainZones>
      <drainZonesShadow>
        <drainZoneShadow minCol="2784" maxCol="2785" />
        <drainZoneShadow minCol="32745" maxCol="32748" />
        <drainZoneShadow minCol="49350" maxCol="49362" />
      </drainZonesShadow>
    </node>
    <node name="IKI1::856667" nid="9841" row="1328" minCol="1723" maxCol="29528" minColSha="2203" maxColSha="102029" color="EX-yellow">
      <drainZones>
        <drainZone minCol="2055" maxCol="2055" />
        <drainZone minCol="16633" maxCol="16633" />
        <drainZone minCol="29521" maxCol="29528" />
      </drainZones>
      <drainZonesShadow>
        <drainZoneShadow minCol="2786" maxCol="2790" />
        <drainZoneShadow minCol="32749" maxCol="32749" />
        <drainZoneShadow minCol="49363" maxCol="49370" />
      </drainZonesShadow>
    </node>
    <node name="KTR6::854537" nid="9368" row="1329" minCol="2056" maxCol="29549" minColSha="2791" maxColSha="104100" color="EX-purple">
      <drainZones>
        <drainZone minCol="2056" maxCol="2056" />
        <drainZone minCol="16634" maxCol="16636" />
        <drainZone minCol="29529" maxCol="29549" />
      </drainZones>
      <drainZonesShadow>
        <drainZoneShadow minCol="2791" maxCol="2791" />
        <drainZoneShadow minCol="32750" maxCol="32753" />
        <drainZoneShadow minCol="49371" maxCol="49391" />
      </drainZonesShadow>
    </node>
    <node name="DIG2::852207" nid="9749" row="1330" minCol="1734" maxCol="29564" minColSha="2235" maxColSha="104101" color="EX-dark-purple">
      <drainZones>
        <drainZone minCol="16637" maxCol="16638" />
        <drainZone minCol="29550" maxCol="29564" />
      </drainZones>
      <drainZonesShadow>
        <drainZoneShadow minCol="2792" maxCol="2792" />
        <drainZoneShadow minCol="32754" maxCol="32756" />
        <drainZoneShadow minCol="49392" maxCol="49406" />
      </drainZonesShadow>
    </node>
    <node name="PKC1::855739" nid="8703" row="1331" minCol="2057" maxCol="29585" minColSha="2793" maxColSha="97488" color="EX-dark-red">
      <drainZones>
        <drainZone minCol="2057" maxCol="2057" />
        <drainZone minCol="29565" maxCol="29585" />
      </drainZones>
      <drainZonesShadow>
        <drainZoneShadow minCol="2793" maxCol="2793" />
        <drainZoneShadow minCol="32757" maxCol="32758" />
        <drainZoneShadow minCol="49407" maxCol="49427" />
      </drainZonesShadow>
    </node>
    <node name="APC4::852512" nid="10068" row="1332" minCol="1779" maxCol="29615" minColSha="2360" maxColSha="102832" color="EX-pale-green">
      <drainZones>
        <drainZone minCol="2058" maxCol="2064" />
        <drainZone minCol="16639" maxCol="16645" />
        <drainZone minCol="29586" maxCol="29615" />
      </drainZones>
      <drainZonesShadow>
        <drainZoneShadow minCol="2794" maxCol="2802" />
        <drainZoneShadow minCol="32759" maxCol="32766" />
        <drainZoneShadow minCol="49428" maxCol="49457" />
      </drainZonesShadow>
    </node>
    <node name="MET12::851838" nid="10404" row="1333" minCol="1761" maxCol="29632" minColSha="2275" maxColSha="98129" color="EX-pale-blue">
      <drainZones>
        <drainZone minCol="16646" maxCol="16648" />
        <drainZone minCol="29616" maxCol="29632" />
      </drainZones>
      <drainZonesShadow>
        <drainZoneShadow minCol="2803" maxCol="2803" />
        <drainZoneShadow minCol="32767" maxCol="32769" />
        <drainZoneShadow minCol="49458" maxCol="49474" />
      </drainZonesShadow>
    </node>
    <node name="BRL1::850572" nid="9437" row="1334" minCol="2065" maxCol="29645" minColSha="2804" maxColSha="93395" color="EX-dark-tan">
      <drainZones>
        <drainZone minCol="2065" maxCol="2065" />
        <drainZone minCol="29633" maxCol="29645" />
      </drainZones>
      <drainZonesShadow>
        <drainZoneShadow minCol="2804" maxCol="2804" />
        <drainZoneShadow minCol="32770" maxCol="32770" />
        <drainZoneShadow minCol="49475" maxCol="49487" />
      </drainZonesShadow>
    </node>
    <node name="ERP5::853702" nid="8845" row="1335" minCol="2038" maxCol="29678" minColSha="2759" maxColSha="104105" color="EX-pale-blue-magenta">
      <drainZones>
        <drainZone minCol="2066" maxCol="2067" />
        <drainZone minCol="16649" maxCol="16650" />
        <drainZone minCol="29646" maxCol="29678" />
      </drainZones>
      <drainZonesShadow>
        <drainZoneShadow minCol="2805" maxCol="2807" />
        <drainZoneShadow minCol="32771" maxCol="32773" />
        <drainZoneShadow minCol="49488" maxCol="49520" />
      </drainZonesShadow>
    </node>
    <node name="PHO80::852543" nid="9108" row="1336" minCol="1769" maxCol="29685" minColSha="2301" maxColSha="101187" color="EX-pale-yellow orange">
      <drainZones>
        <drainZone minCol="16651" maxCol="16652" />
        <drainZone minCol="29679" maxCol="29685" />
      </drainZones>
      <drainZonesShadow>
        <drainZoneShadow minCol="2808" maxCol="2809" />
        <drainZoneShadow minCol="32774" maxCol="32775" />
        <drainZoneShadow minCol="49521" maxCol="49527" />
      </drainZonesShadow>
    </node>
    <node name="PBI2::855301" nid="8346" row="1337" minCol="1771" maxCol="29692" minColSha="2309" maxColSha="104109" color="EX-medium-magenta">
      <drainZones>
        <drainZone minCol="16653" maxCol="16654" />
        <drainZone minCol="29686" maxCol="29692" />
      </drainZones>
      <drainZonesShadow>
        <drainZoneShadow minCol="2810" maxCol="2810" />
        <drainZoneShadow minCol="32776" maxCol="32777" />
        <drainZoneShadow minCol="49528" maxCol="49534" />
      </drainZonesShadow>
    </node>
    <node name="LCB1::855900" nid="8277" row="1338" minCol="2068" maxCol="29719" minColSha="2811" maxColSha="102588" color="EX-pale-red">
      <drainZones>
        <drainZone minCol="2068" maxCol="2068" />
        <drainZone minCol="16655" maxCol="16655" />
        <drainZone minCol="29693" maxCol="29719" />
      </drainZones>
      <drainZonesShadow>
        <drainZoneShadow minCol="2811" maxCol="2811" />
        <drainZoneShadow minCol="32778" maxCol="32779" />
        <drainZoneShadow minCol="49535" maxCol="49561" />
      </drainZonesShadow>
    </node>
    <node name="SLN1::851429" nid="8350" row="1339" minCol="1775" maxCol="29729" minColSha="2347" maxColSha="101114" color="EX-pale-cyan">
      <drainZones>
        <drainZone minCol="16656" maxCol="16656" />
        <drainZone minCol="29720" maxCol="29729" />
      </drainZones>
      <drainZonesShadow>
        <drainZoneShadow minCol="2812" maxCol="2812" />
        <drainZoneShadow minCol="32780" maxCol="32780" />
        <drainZoneShadow minCol="49562" maxCol="49571" />
      </drainZonesShadow>
    </node>
    <node name="CDC16::856159" nid="10461" row="1340" minCol="1780" maxCol="29766" minColSha="2361" maxColSha="104135" color="EX-pale-yellow-green">
      <drainZones>
        <drainZone minCol="2069" maxCol="2074" />
        <drainZone minCol="16657" maxCol="16663" />
        <drainZone minCol="29730" maxCol="29766" />
      </drainZones>
      <drainZonesShadow>
        <drainZoneShadow minCol="2813" maxCol="2821" />
        <drainZoneShadow minCol="32781" maxCol="32789" />
        <drainZoneShadow minCol="49572" maxCol="49608" />
      </drainZonesShadow>
    </node>
    <node name="HMG1::856085" nid="8600" row="1341" minCol="2075" maxCol="29797" minColSha="2822" maxColSha="104165" color="EX-pale-purple">
      <drainZones>
        <drainZone minCol="2075" maxCol="2076" />
        <drainZone minCol="16664" maxCol="16667" />
        <drainZone minCol="29767" maxCol="29797" />
      </drainZones>
      <drainZonesShadow>
        <drainZoneShadow minCol="2822" maxCol="2823" />
        <drainZoneShadow minCol="32790" maxCol="32794" />
        <drainZoneShadow minCol="49609" maxCol="49639" />
      </drainZonesShadow>
    </node>
    <node name="NBP35::852353" nid="10425" row="1342" minCol="1776" maxCol="29799" minColSha="2351" maxColSha="89637" color="EX-pale-magenta">
      <drainZones>
        <drainZone minCol="29798" maxCol="29799" />
      </drainZones>
      <drainZonesShadow>
        <drainZoneShadow minCol="2824" maxCol="2824" />
        <drainZoneShadow minCol="32795" maxCol="32795" />
        <drainZoneShadow minCol="49640" maxCol="49641" />
      </drainZonesShadow>
    </node>
    <node name="RSC1::851774" nid="9713" row="1343" minCol="2077" maxCol="29823" minColSha="2825" maxColSha="104168" color="EX-pale-red-orange">
      <drainZones>
        <drainZone minCol="2077" maxCol="2095" />
        <drainZone minCol="16668" maxCol="16677" />
        <drainZone minCol="29800" maxCol="29823" />
      </drainZones>
      <drainZonesShadow>
        <drainZoneShadow minCol="2825" maxCol="2843" />
        <drainZoneShadow minCol="32796" maxCol="32806" />
        <drainZoneShadow minCol="49642" maxCol="49665" />
      </drainZonesShadow>
    </node>
    <node name="MND2::850607" nid="10497" row="1344" minCol="1781" maxCol="29839" minColSha="2362" maxColSha="104136" color="EX-blue">
      <drainZones>
        <drainZone minCol="2096" maxCol="2098" />
        <drainZone minCol="16678" maxCol="16681" />
        <drainZone minCol="29824" maxCol="29839" />
      </drainZones>
      <drainZonesShadow>
        <drainZoneShadow minCol="2844" maxCol="2850" />
        <drainZoneShadow minCol="32807" maxCol="32810" />
        <drainZoneShadow minCol="49666" maxCol="49681" />
      </drainZonesShadow>
    </node>
    <node name="SUP35::851761" nid="10237" row="1345" minCol="2099" maxCol="29859" minColSha="2851" maxColSha="104172" color="EX-orange">
      <drainZones>
        <drainZone minCol="2099" maxCol="2099" />
        <drainZone minCol="16682" maxCol="16682" />
        <drainZone minCol="29840" maxCol="29859" />
      </drainZones>
      <drainZonesShadow>
        <drainZoneShadow minCol="2851" maxCol="2851" />
        <drainZoneShadow minCol="32811" maxCol="32812" />
        <drainZoneShadow minCol="49682" maxCol="49701" />
      </drainZonesShadow>
    </node>
    <node name="UBX2::852454" nid="8278" row="1346" minCol="1791" maxCol="29869" minColSha="2387" maxColSha="102824" color="EX-dark-cyan">
      <drainZones>
        <drainZone minCol="16683" maxCol="16684" />
        <drainZone minCol="29860" maxCol="29869" />
      </drainZones>
      <drainZonesShadow>
        <drainZoneShadow minCol="2852" maxCol="2852" />
        <drainZoneShadow minCol="32813" maxCol="32814" />
        <drainZoneShadow minCol="49702" maxCol="49711" />
      </drainZonesShadow>
    </node>
    <node name="HXT4::854755" nid="10161" row="1347" minCol="1792" maxCol="29873" minColSha="2388" maxColSha="99424" color="EX-red">
      <drainZones>
        <drainZone minCol="16685" maxCol="16685" />
        <drainZone minCol="29870" maxCol="29873" />
      </drainZones>
      <drainZonesShadow>
        <drainZoneShadow minCol="2853" maxCol="2853" />
        <drainZoneShadow minCol="32815" maxCol="32815" />
        <drainZoneShadow minCol="49712" maxCol="49715" />
      </drainZonesShadow>
    </node>
    <node name="CLB2::851878" nid="9945" row="1348" minCol="1796" maxCol="29899" minColSha="2396" maxColSha="104181" color="EX-dark-orange">
      <drainZones>
        <drainZone minCol="16686" maxCol="16686" />
        <drainZone minCol="29874" maxCol="29899" />
      </drainZones>
      <drainZonesShadow>
        <drainZoneShadow minCol="2854" maxCol="2855" />
        <drainZoneShadow minCol="32816" maxCol="32816" />
        <drainZoneShadow minCol="49716" maxCol="49741" />
      </drainZonesShadow>
    </node>
    <node name="CLN2::851434" nid="10057" row="1349" minCol="1797" maxCol="29918" minColSha="2397" maxColSha="104183" color="EX-dark-gray-purple">
      <drainZones>
        <drainZone minCol="2100" maxCol="2100" />
        <drainZone minCol="16687" maxCol="16687" />
        <drainZone minCol="29900" maxCol="29918" />
      </drainZones>
      <drainZonesShadow>
        <drainZoneShadow minCol="2856" maxCol="2858" />
        <drainZoneShadow minCol="32817" maxCol="32817" />
        <drainZoneShadow minCol="49742" maxCol="49760" />
      </drainZonesShadow>
    </node>
    <node name="CLN1::853876" nid="9920" row="1350" minCol="1798" maxCol="29932" minColSha="2398" maxColSha="104188" color="EX-cyan">
      <drainZones>
        <drainZone minCol="29919" maxCol="29932" />
      </drainZones>
      <drainZonesShadow>
        <drainZoneShadow minCol="2859" maxCol="2861" />
        <drainZoneShadow minCol="32818" maxCol="32818" />
        <drainZoneShadow minCol="49761" maxCol="49774" />
      </drainZonesShadow>
    </node>
    <node name="YPL014W::856101" nid="8766" row="1351" minCol="1803" maxCol="29936" minColSha="2409" maxColSha="87995" color="EX-yellow-orange">
      <drainZones>
        <drainZone minCol="16688" maxCol="16688" />
        <drainZone minCol="29933" maxCol="29936" />
      </drainZones>
      <drainZonesShadow>
        <drainZoneShadow minCol="2862" maxCol="2862" />
        <drainZoneShadow minCol="32819" maxCol="32819" />
        <drainZoneShadow minCol="49775" maxCol="49778" />
      </drainZonesShadow>
    </node>
    <node name="PCA1::852429" nid="8749" row="1352" minCol="1804" maxCol="29939" minColSha="2410" maxColSha="102465" color="EX-pure-blue">
      <drainZones>
        <drainZone minCol="16689" maxCol="16689" />
        <drainZone minCol="29937" maxCol="29939" />
      </drainZones>
      <drainZonesShadow>
        <drainZoneShadow minCol="2863" maxCol="2863" />
        <drainZoneShadow minCol="32820" maxCol="32820" />
        <drainZoneShadow minCol="49779" maxCol="49781" />
      </drainZonesShadow>
    </node>
    <node name="ADR1::851870" nid="8307" row="1353" minCol="2101" maxCol="29957" minColSha="2864" maxColSha="104194" color="EX-dark-yellow-green">
      <drainZones>
        <drainZone minCol="2101" maxCol="2102" />
        <drainZone minCol="16690" maxCol="16691" />
        <drainZone minCol="29940" maxCol="29957" />
      </drainZones>
      <drainZonesShadow>
        <drainZoneShadow minCol="2864" maxCol="2865" />
        <drainZoneShadow minCol="32821" maxCol="32823" />
        <drainZoneShadow minCol="49782" maxCol="49799" />
      </drainZonesShadow>
    </node>
    <node name="LCB2::853992" nid="8275" row="1354" minCol="2068" maxCol="29983" minColSha="2811" maxColSha="104229" color="EX-dark-magenta">
      <drainZones>
        <drainZone minCol="16692" maxCol="16693" />
        <drainZone minCol="29958" maxCol="29983" />
      </drainZones>
      <drainZonesShadow>
        <drainZoneShadow minCol="2866" maxCol="2866" />
        <drainZoneShadow minCol="32824" maxCol="32826" />
        <drainZoneShadow minCol="49800" maxCol="49825" />
      </drainZonesShadow>
    </node>
    <node name="SIP2::850341" nid="9337" row="1355" minCol="1817" maxCol="29985" minColSha="2447" maxColSha="98793" color="EX-dark-green">
      <drainZones>
        <drainZone minCol="2103" maxCol="2103" />
        <drainZone minCol="29984" maxCol="29985" />
      </drainZones>
      <drainZonesShadow>
        <drainZoneShadow minCol="2867" maxCol="2869" />
        <drainZoneShadow minCol="32827" maxCol="32827" />
        <drainZoneShadow minCol="49826" maxCol="49827" />
      </drainZonesShadow>
    </node>
    <node name="URK1::851501" nid="8285" row="1356" minCol="1821" maxCol="29995" minColSha="2458" maxColSha="102776" color="EX-blue-magenta">
      <drainZones>
        <drainZone minCol="16694" maxCol="16694" />
        <drainZone minCol="29986" maxCol="29995" />
      </drainZones>
      <drainZonesShadow>
        <drainZoneShadow minCol="2870" maxCol="2870" />
        <drainZoneShadow minCol="32828" maxCol="32828" />
        <drainZoneShadow minCol="49828" maxCol="49837" />
      </drainZonesShadow>
    </node>
    <node name="ESP1::854851" nid="8700" row="1357" minCol="2104" maxCol="30023" minColSha="2871" maxColSha="104246" color="EX-yellow-green">
      <drainZones>
        <drainZone minCol="2104" maxCol="2104" />
        <drainZone minCol="16695" maxCol="16696" />
        <drainZone minCol="29996" maxCol="30023" />
      </drainZones>
      <drainZonesShadow>
        <drainZoneShadow minCol="2871" maxCol="2871" />
        <drainZoneShadow minCol="32829" maxCol="32832" />
        <drainZoneShadow minCol="49838" maxCol="49865" />
      </drainZonesShadow>
    </node>
    <node name="IES1::850611" nid="10050" row="1358" minCol="2105" maxCol="30031" minColSha="2872" maxColSha="104247" color="EX-magenta">
      <drainZones>
        <drainZone minCol="2105" maxCol="2116" />
        <drainZone minCol="16697" maxCol="16706" />
        <drainZone minCol="30024" maxCol="30031" />
      </drainZones>
      <drainZonesShadow>
        <drainZoneShadow minCol="2872" maxCol="2883" />
        <drainZoneShadow minCol="32833" maxCol="32843" />
        <drainZoneShadow minCol="49866" maxCol="49873" />
      </drainZonesShadow>
    </node>
    <node name="CCT3::855052" nid="8215" row="1359" minCol="2117" maxCol="30058" minColSha="2884" maxColSha="104292" color="EX-green">
      <drainZones>
        <drainZone minCol="2117" maxCol="2117" />
        <drainZone minCol="16707" maxCol="16707" />
        <drainZone minCol="30032" maxCol="30058" />
      </drainZones>
      <drainZonesShadow>
        <drainZoneShadow minCol="2884" maxCol="2884" />
        <drainZoneShadow minCol="32844" maxCol="32845" />
        <drainZoneShadow minCol="49874" maxCol="49900" />
      </drainZonesShadow>
    </node>
    <node name="DBP8::852214" nid="10027" row="1360" minCol="2118" maxCol="30064" minColSha="2885" maxColSha="92823" color="EX-yellow">
      <drainZones>
        <drainZone minCol="2118" maxCol="2118" />
        <drainZone minCol="16708" maxCol="16708" />
        <drainZone minCol="30059" maxCol="30064" />
      </drainZones>
      <drainZonesShadow>
        <drainZoneShadow minCol="2885" maxCol="2885" />
        <drainZoneShadow minCol="32846" maxCol="32847" />
        <drainZoneShadow minCol="49901" maxCol="49906" />
      </drainZonesShadow>
    </node>
    <node name="HOM6::853223" nid="9116" row="1361" minCol="2119" maxCol="30078" minColSha="2886" maxColSha="104314" color="EX-purple">
      <drainZones>
        <drainZone minCol="2119" maxCol="2119" />
        <drainZone minCol="16709" maxCol="16710" />
        <drainZone minCol="30065" maxCol="30078" />
      </drainZones>
      <drainZonesShadow>
        <drainZoneShadow minCol="2886" maxCol="2886" />
        <drainZoneShadow minCol="32848" maxCol="32850" />
        <drainZoneShadow minCol="49907" maxCol="49920" />
      </drainZonesShadow>
    </node>
    <node name="YBR225W::851171" nid="9411" row="1362" minCol="2030" maxCol="30093" minColSha="2751" maxColSha="98658" color="EX-dark-purple">
      <drainZones>
        <drainZone minCol="2120" maxCol="2120" />
        <drainZone minCol="16711" maxCol="16711" />
        <drainZone minCol="30079" maxCol="30093" />
      </drainZones>
      <drainZonesShadow>
        <drainZoneShadow minCol="2887" maxCol="2888" />
        <drainZoneShadow minCol="32851" maxCol="32851" />
        <drainZoneShadow minCol="49921" maxCol="49935" />
      </drainZonesShadow>
    </node>
    <node name="HRK1::852500" nid="10096" row="1363" minCol="2121" maxCol="30099" minColSha="2889" maxColSha="99451" color="EX-dark-red">
      <drainZones>
        <drainZone minCol="2121" maxCol="2123" />
        <drainZone minCol="30094" maxCol="30099" />
      </drainZones>
      <drainZonesShadow>
        <drainZoneShadow minCol="2889" maxCol="2891" />
        <drainZoneShadow minCol="32852" maxCol="32852" />
        <drainZoneShadow minCol="49936" maxCol="49941" />
      </drainZonesShadow>
    </node>
    <node name="ERP2::855080" nid="9423" row="1364" minCol="2034" maxCol="30130" minColSha="2755" maxColSha="104321" color="EX-pale-green">
      <drainZones>
        <drainZone minCol="2124" maxCol="2125" />
        <drainZone minCol="16712" maxCol="16716" />
        <drainZone minCol="30100" maxCol="30130" />
      </drainZones>
      <drainZonesShadow>
        <drainZoneShadow minCol="2892" maxCol="2894" />
        <drainZoneShadow minCol="32853" maxCol="32858" />
        <drainZoneShadow minCol="49942" maxCol="49972" />
      </drainZonesShadow>
    </node>
    <node name="ERP4::850389" nid="9074" row="1365" minCol="2035" maxCol="30151" minColSha="2756" maxColSha="100561" color="EX-pale-blue">
      <drainZones>
        <drainZone minCol="2126" maxCol="2126" />
        <drainZone minCol="16717" maxCol="16717" />
        <drainZone minCol="30131" maxCol="30151" />
      </drainZones>
      <drainZonesShadow>
        <drainZoneShadow minCol="2895" maxCol="2896" />
        <drainZoneShadow minCol="32859" maxCol="32859" />
        <drainZoneShadow minCol="49973" maxCol="49993" />
      </drainZonesShadow>
    </node>
    <node name="SRP68::853544" nid="9027" row="1366" minCol="2041" maxCol="30184" minColSha="2765" maxColSha="104350" color="EX-dark-tan">
      <drainZones>
        <drainZone minCol="2127" maxCol="2132" />
        <drainZone minCol="16718" maxCol="16720" />
        <drainZone minCol="30152" maxCol="30184" />
      </drainZones>
      <drainZonesShadow>
        <drainZoneShadow minCol="2897" maxCol="2903" />
        <drainZoneShadow minCol="32860" maxCol="32862" />
        <drainZoneShadow minCol="49994" maxCol="50026" />
      </drainZonesShadow>
    </node>
    <node name="SEC65::856696" nid="8286" row="1367" minCol="2042" maxCol="30193" minColSha="2766" maxColSha="104065" color="EX-pale-blue-magenta">
      <drainZones>
        <drainZone minCol="2133" maxCol="2136" />
        <drainZone minCol="16721" maxCol="16722" />
        <drainZone minCol="30185" maxCol="30193" />
      </drainZones>
      <drainZonesShadow>
        <drainZoneShadow minCol="2904" maxCol="2909" />
        <drainZoneShadow minCol="32863" maxCol="32864" />
        <drainZoneShadow minCol="50027" maxCol="50035" />
      </drainZonesShadow>
    </node>
    <node name="AIM45::854703" nid="10069" row="1368" minCol="2137" maxCol="30211" minColSha="2910" maxColSha="104359" color="EX-pale-yellow orange">
      <drainZones>
        <drainZone minCol="2137" maxCol="2137" />
        <drainZone minCol="30194" maxCol="30211" />
      </drainZones>
      <drainZonesShadow>
        <drainZoneShadow minCol="2910" maxCol="2910" />
        <drainZoneShadow minCol="32865" maxCol="32865" />
        <drainZoneShadow minCol="50036" maxCol="50053" />
      </drainZonesShadow>
    </node>
    <node name="HMG2::855607" nid="8599" row="1369" minCol="2075" maxCol="30231" minColSha="2822" maxColSha="104370" color="EX-medium-magenta">
      <drainZones>
        <drainZone minCol="16723" maxCol="16723" />
        <drainZone minCol="30212" maxCol="30231" />
      </drainZones>
      <drainZonesShadow>
        <drainZoneShadow minCol="2911" maxCol="2911" />
        <drainZoneShadow minCol="32866" maxCol="32866" />
        <drainZoneShadow minCol="50054" maxCol="50073" />
      </drainZonesShadow>
    </node>
    <node name="ABD1::853929" nid="9722" row="1370" minCol="2138" maxCol="30239" minColSha="2912" maxColSha="104381" color="EX-pale-red">
      <drainZones>
        <drainZone minCol="2138" maxCol="2138" />
        <drainZone minCol="16724" maxCol="16724" />
        <drainZone minCol="30232" maxCol="30239" />
      </drainZones>
      <drainZonesShadow>
        <drainZoneShadow minCol="2912" maxCol="2912" />
        <drainZoneShadow minCol="32867" maxCol="32868" />
        <drainZoneShadow minCol="50074" maxCol="50081" />
      </drainZonesShadow>
    </node>
    <node name="ATP8::856304" nid="8412" row="1371" minCol="2139" maxCol="30257" minColSha="2913" maxColSha="103024" color="EX-pale-cyan">
      <drainZones>
        <drainZone minCol="2139" maxCol="2139" />
        <drainZone minCol="30240" maxCol="30257" />
      </drainZones>
      <drainZonesShadow>
        <drainZoneShadow minCol="2913" maxCol="2913" />
        <drainZoneShadow minCol="32869" maxCol="32869" />
        <drainZoneShadow minCol="50082" maxCol="50099" />
      </drainZonesShadow>
    </node>
    <node name="SWC3::853168" nid="8369" row="1372" minCol="2140" maxCol="30275" minColSha="2914" maxColSha="104248" color="EX-pale-yellow-green">
      <drainZones>
        <drainZone minCol="2140" maxCol="2150" />
        <drainZone minCol="16725" maxCol="16737" />
        <drainZone minCol="30258" maxCol="30275" />
      </drainZones>
      <drainZonesShadow>
        <drainZoneShadow minCol="2914" maxCol="2924" />
        <drainZoneShadow minCol="32870" maxCol="32883" />
        <drainZoneShadow minCol="50100" maxCol="50117" />
      </drainZonesShadow>
    </node>
    <node name="IES2::850541" nid="9239" row="1373" minCol="2105" maxCol="30295" minColSha="2872" maxColSha="104249" color="EX-pale-purple">
      <drainZones>
        <drainZone minCol="2151" maxCol="2158" />
        <drainZone minCol="16738" maxCol="16742" />
        <drainZone minCol="30276" maxCol="30295" />
      </drainZones>
      <drainZonesShadow>
        <drainZoneShadow minCol="2925" maxCol="2933" />
        <drainZoneShadow minCol="32884" maxCol="32889" />
        <drainZoneShadow minCol="50118" maxCol="50137" />
      </drainZonesShadow>
    </node>
    <node name="NHP10::856830" nid="9142" row="1374" minCol="2106" maxCol="30306" minColSha="2873" maxColSha="104250" color="EX-pale-magenta">
      <drainZones>
        <drainZone minCol="2159" maxCol="2168" />
        <drainZone minCol="16743" maxCol="16748" />
        <drainZone minCol="30296" maxCol="30306" />
      </drainZones>
      <drainZonesShadow>
        <drainZoneShadow minCol="2934" maxCol="2945" />
        <drainZoneShadow minCol="32890" maxCol="32896" />
        <drainZoneShadow minCol="50138" maxCol="50148" />
      </drainZonesShadow>
    </node>
    <node name="IES3::852239" nid="9975" row="1375" minCol="2107" maxCol="30314" minColSha="2874" maxColSha="104388" color="EX-pale-red-orange">
      <drainZones>
        <drainZone minCol="2169" maxCol="2177" />
        <drainZone minCol="16749" maxCol="16755" />
        <drainZone minCol="30307" maxCol="30314" />
      </drainZones>
      <drainZonesShadow>
        <drainZoneShadow minCol="2946" maxCol="2957" />
        <drainZoneShadow minCol="32897" maxCol="32904" />
        <drainZoneShadow minCol="50149" maxCol="50156" />
      </drainZonesShadow>
    </node>
    <node name="ALD4::852577" nid="10450" row="1376" minCol="2128" maxCol="30354" minColSha="2899" maxColSha="104454" color="EX-blue">
      <drainZones>
        <drainZone minCol="16756" maxCol="16761" />
        <drainZone minCol="30315" maxCol="30354" />
      </drainZones>
      <drainZonesShadow>
        <drainZoneShadow minCol="2958" maxCol="2958" />
        <drainZoneShadow minCol="32905" maxCol="32910" />
        <drainZoneShadow minCol="50157" maxCol="50196" />
      </drainZonesShadow>
    </node>
    <node name="PUP1::853192" nid="8391" row="1377" minCol="2178" maxCol="30383" minColSha="2959" maxColSha="104559" color="EX-orange">
      <drainZones>
        <drainZone minCol="2178" maxCol="2191" />
        <drainZone minCol="16762" maxCol="16775" />
        <drainZone minCol="30355" maxCol="30383" />
      </drainZones>
      <drainZonesShadow>
        <drainZoneShadow minCol="2959" maxCol="2972" />
        <drainZoneShadow minCol="32911" maxCol="32924" />
        <drainZoneShadow minCol="50197" maxCol="50225" />
      </drainZonesShadow>
    </node>
    <node name="PRE8::850384" nid="8673" row="1378" minCol="2178" maxCol="30397" minColSha="2959" maxColSha="104560" color="EX-dark-cyan">
      <drainZones>
        <drainZone minCol="2192" maxCol="2205" />
        <drainZone minCol="16776" maxCol="16779" />
        <drainZone minCol="30384" maxCol="30397" />
      </drainZones>
      <drainZonesShadow>
        <drainZoneShadow minCol="2973" maxCol="2987" />
        <drainZoneShadow minCol="32925" maxCol="32928" />
        <drainZoneShadow minCol="50226" maxCol="50239" />
      </drainZonesShadow>
    </node>
    <node name="PRE2::854912" nid="8669" row="1379" minCol="2179" maxCol="30404" minColSha="2960" maxColSha="104562" color="EX-red">
      <drainZones>
        <drainZone minCol="2206" maxCol="2219" />
        <drainZone minCol="16780" maxCol="16783" />
        <drainZone minCol="30398" maxCol="30404" />
      </drainZones>
      <drainZonesShadow>
        <drainZoneShadow minCol="2988" maxCol="3003" />
        <drainZoneShadow minCol="32929" maxCol="32932" />
        <drainZoneShadow minCol="50240" maxCol="50246" />
      </drainZonesShadow>
    </node>
    <node name="EST3::854084" nid="8284" row="1380" minCol="2193" maxCol="30422" minColSha="2975" maxColSha="98606" color="EX-dark-orange">
      <drainZones>
        <drainZone minCol="16784" maxCol="16784" />
        <drainZone minCol="30405" maxCol="30422" />
      </drainZones>
      <drainZonesShadow>
        <drainZoneShadow minCol="3004" maxCol="3004" />
        <drainZoneShadow minCol="32933" maxCol="32933" />
        <drainZoneShadow minCol="50247" maxCol="50264" />
      </drainZonesShadow>
    </node>
    <node name="EAF6::850562" nid="8519" row="1381" minCol="2220" maxCol="30454" minColSha="3005" maxColSha="104599" color="EX-dark-gray-purple">
      <drainZones>
        <drainZone minCol="2220" maxCol="2231" />
        <drainZone minCol="16785" maxCol="16793" />
        <drainZone minCol="30423" maxCol="30454" />
      </drainZones>
      <drainZonesShadow>
        <drainZoneShadow minCol="3005" maxCol="3016" />
        <drainZoneShadow minCol="32934" maxCol="32942" />
        <drainZoneShadow minCol="50265" maxCol="50296" />
      </drainZonesShadow>
    </node>
    <node name="EAF7::856223" nid="9472" row="1382" minCol="2220" maxCol="30480" minColSha="3005" maxColSha="104647" color="EX-cyan">
      <drainZones>
        <drainZone minCol="2232" maxCol="2241" />
        <drainZone minCol="16794" maxCol="16799" />
        <drainZone minCol="30455" maxCol="30480" />
      </drainZones>
      <drainZonesShadow>
        <drainZoneShadow minCol="3017" maxCol="3027" />
        <drainZoneShadow minCol="32943" maxCol="32948" />
        <drainZoneShadow minCol="50297" maxCol="50322" />
      </drainZonesShadow>
    </node>
    <node name="HSP78::855167" nid="9399" row="1383" minCol="2221" maxCol="30484" minColSha="3006" maxColSha="91850" color="EX-yellow-orange">
      <drainZones>
        <drainZone minCol="16800" maxCol="16800" />
        <drainZone minCol="30481" maxCol="30484" />
      </drainZones>
      <drainZonesShadow>
        <drainZoneShadow minCol="3028" maxCol="3028" />
        <drainZoneShadow minCol="32949" maxCol="32949" />
        <drainZoneShadow minCol="50323" maxCol="50326" />
      </drainZonesShadow>
    </node>
    <node name="MES1::855450" nid="9954" row="1384" minCol="2242" maxCol="30528" minColSha="3029" maxColSha="104693" color="EX-pure-blue">
      <drainZones>
        <drainZone minCol="2242" maxCol="2243" />
        <drainZone minCol="16801" maxCol="16807" />
        <drainZone minCol="30485" maxCol="30528" />
      </drainZones>
      <drainZonesShadow>
        <drainZoneShadow minCol="3029" maxCol="3030" />
        <drainZoneShadow minCol="32950" maxCol="32956" />
        <drainZoneShadow minCol="50327" maxCol="50370" />
      </drainZonesShadow>
    </node>
    <node name="ARC1::851904" nid="8281" row="1385" minCol="2242" maxCol="30548" minColSha="3029" maxColSha="104715" color="EX-dark-yellow-green">
      <drainZones>
        <drainZone minCol="2244" maxCol="2244" />
        <drainZone minCol="16808" maxCol="16809" />
        <drainZone minCol="30529" maxCol="30548" />
      </drainZones>
      <drainZonesShadow>
        <drainZoneShadow minCol="3031" maxCol="3032" />
        <drainZoneShadow minCol="32957" maxCol="32958" />
        <drainZoneShadow minCol="50371" maxCol="50390" />
      </drainZonesShadow>
    </node>
    <node name="IDH1::855885" nid="10581" row="1386" minCol="2245" maxCol="30592" minColSha="3033" maxColSha="104733" color="EX-dark-magenta">
      <drainZones>
        <drainZone minCol="2245" maxCol="2245" />
        <drainZone minCol="16810" maxCol="16812" />
        <drainZone minCol="30549" maxCol="30592" />
      </drainZones>
      <drainZonesShadow>
        <drainZoneShadow minCol="3033" maxCol="3033" />
        <drainZoneShadow minCol="32959" maxCol="32961" />
        <drainZoneShadow minCol="50391" maxCol="50434" />
      </drainZonesShadow>
    </node>
    <node name="YJR136C::856289" nid="8915" row="1387" minCol="2246" maxCol="30629" minColSha="3034" maxColSha="102972" color="EX-dark-green">
      <drainZones>
        <drainZone minCol="2246" maxCol="2246" />
        <drainZone minCol="16813" maxCol="16815" />
        <drainZone minCol="30593" maxCol="30629" />
      </drainZones>
      <drainZonesShadow>
        <drainZoneShadow minCol="3034" maxCol="3034" />
        <drainZoneShadow minCol="32962" maxCol="32964" />
        <drainZoneShadow minCol="50435" maxCol="50471" />
      </drainZonesShadow>
    </node>
    <node name="YKL033W::852028" nid="8913" row="1388" minCol="2246" maxCol="30640" minColSha="3034" maxColSha="104741" color="EX-blue-magenta">
      <drainZones>
        <drainZone minCol="16816" maxCol="16817" />
        <drainZone minCol="30630" maxCol="30640" />
      </drainZones>
      <drainZonesShadow>
        <drainZoneShadow minCol="3035" maxCol="3035" />
        <drainZoneShadow minCol="32965" maxCol="32966" />
        <drainZoneShadow minCol="50472" maxCol="50482" />
      </drainZonesShadow>
    </node>
    <node name="UBP2::856749" nid="9538" row="1389" minCol="2247" maxCol="30654" minColSha="3036" maxColSha="104746" color="EX-yellow-green">
      <drainZones>
        <drainZone minCol="2247" maxCol="2248" />
        <drainZone minCol="16818" maxCol="16818" />
        <drainZone minCol="30641" maxCol="30654" />
      </drainZones>
      <drainZonesShadow>
        <drainZoneShadow minCol="3036" maxCol="3037" />
        <drainZoneShadow minCol="32967" maxCol="32968" />
        <drainZoneShadow minCol="50483" maxCol="50496" />
      </drainZonesShadow>
    </node>
    <node name="RUP1::856866" nid="9541" row="1390" minCol="2247" maxCol="30673" minColSha="3036" maxColSha="100188" color="EX-magenta">
      <drainZones>
        <drainZone minCol="2249" maxCol="2249" />
        <drainZone minCol="16819" maxCol="16820" />
        <drainZone minCol="30655" maxCol="30673" />
      </drainZones>
      <drainZonesShadow>
        <drainZoneShadow minCol="3038" maxCol="3039" />
        <drainZoneShadow minCol="32969" maxCol="32970" />
        <drainZoneShadow minCol="50497" maxCol="50515" />
      </drainZonesShadow>
    </node>
    <node name="TAH18::856301" nid="10336" row="1391" minCol="2250" maxCol="30708" minColSha="3040" maxColSha="104747" color="EX-green">
      <drainZones>
        <drainZone minCol="2250" maxCol="2250" />
        <drainZone minCol="16821" maxCol="16824" />
        <drainZone minCol="30674" maxCol="30708" />
      </drainZones>
      <drainZonesShadow>
        <drainZoneShadow minCol="3040" maxCol="3040" />
        <drainZoneShadow minCol="32971" maxCol="32974" />
        <drainZoneShadow minCol="50516" maxCol="50550" />
      </drainZonesShadow>
    </node>
    <node name="DRE2::855834" nid="10335" row="1392" minCol="2250" maxCol="30723" minColSha="3040" maxColSha="104751" color="EX-yellow">
      <drainZones>
        <drainZone minCol="2251" maxCol="2251" />
        <drainZone minCol="16825" maxCol="16826" />
        <drainZone minCol="30709" maxCol="30723" />
      </drainZones>
      <drainZonesShadow>
        <drainZoneShadow minCol="3041" maxCol="3042" />
        <drainZoneShadow minCol="32975" maxCol="32976" />
        <drainZoneShadow minCol="50551" maxCol="50565" />
      </drainZonesShadow>
    </node>
    <node name="IDP1::854276" nid="10053" row="1393" minCol="2252" maxCol="30737" minColSha="3043" maxColSha="97906" color="EX-purple">
      <drainZones>
        <drainZone minCol="2252" maxCol="2252" />
        <drainZone minCol="16827" maxCol="16828" />
        <drainZone minCol="30724" maxCol="30737" />
      </drainZones>
      <drainZonesShadow>
        <drainZoneShadow minCol="3043" maxCol="3043" />
        <drainZoneShadow minCol="32977" maxCol="32979" />
        <drainZoneShadow minCol="50566" maxCol="50579" />
      </drainZonesShadow>
    </node>
    <node name="WRS1::853554" nid="9566" row="1394" minCol="2253" maxCol="30763" minColSha="3044" maxColSha="104762" color="EX-dark-purple">
      <drainZones>
        <drainZone minCol="2253" maxCol="2253" />
        <drainZone minCol="16829" maxCol="16830" />
        <drainZone minCol="30738" maxCol="30763" />
      </drainZones>
      <drainZonesShadow>
        <drainZoneShadow minCol="3044" maxCol="3044" />
        <drainZoneShadow minCol="32980" maxCol="32982" />
        <drainZoneShadow minCol="50580" maxCol="50605" />
      </drainZonesShadow>
    </node>
    <node name="RPM2::855201" nid="9171" row="1395" minCol="2254" maxCol="30799" minColSha="3045" maxColSha="104765" color="EX-dark-red">
      <drainZones>
        <drainZone minCol="2254" maxCol="2254" />
        <drainZone minCol="16831" maxCol="16831" />
        <drainZone minCol="30764" maxCol="30799" />
      </drainZones>
      <drainZonesShadow>
        <drainZoneShadow minCol="3045" maxCol="3045" />
        <drainZoneShadow minCol="32983" maxCol="32983" />
        <drainZoneShadow minCol="50606" maxCol="50641" />
      </drainZonesShadow>
    </node>
    <node name="NOP16::853845" nid="9088" row="1396" minCol="2255" maxCol="30831" minColSha="3046" maxColSha="104792" color="EX-pale-green">
      <drainZones>
        <drainZone minCol="2255" maxCol="2255" />
        <drainZone minCol="16832" maxCol="16834" />
        <drainZone minCol="30800" maxCol="30831" />
      </drainZones>
      <drainZonesShadow>
        <drainZoneShadow minCol="3046" maxCol="3046" />
        <drainZoneShadow minCol="32984" maxCol="32986" />
        <drainZoneShadow minCol="50642" maxCol="50673" />
      </drainZonesShadow>
    </node>
    <node name="RAS1::853555" nid="8731" row="1397" minCol="2256" maxCol="30857" minColSha="3047" maxColSha="103821" color="EX-pale-blue">
      <drainZones>
        <drainZone minCol="2256" maxCol="2259" />
        <drainZone minCol="16835" maxCol="16840" />
        <drainZone minCol="30832" maxCol="30857" />
      </drainZones>
      <drainZonesShadow>
        <drainZoneShadow minCol="3047" maxCol="3050" />
        <drainZoneShadow minCol="32987" maxCol="32992" />
        <drainZoneShadow minCol="50674" maxCol="50699" />
      </drainZonesShadow>
    </node>
    <node name="GCN3::853871" nid="10290" row="1398" minCol="2256" maxCol="30879" minColSha="3047" maxColSha="104807" color="EX-dark-tan">
      <drainZones>
        <drainZone minCol="2260" maxCol="2268" />
        <drainZone minCol="16841" maxCol="16842" />
        <drainZone minCol="30858" maxCol="30879" />
      </drainZones>
      <drainZonesShadow>
        <drainZoneShadow minCol="3051" maxCol="3060" />
        <drainZoneShadow minCol="32993" maxCol="32994" />
        <drainZoneShadow minCol="50700" maxCol="50721" />
      </drainZonesShadow>
    </node>
    <node name="GCD1::850983" nid="8782" row="1399" minCol="2260" maxCol="30896" minColSha="3052" maxColSha="104812" color="EX-pale-blue-magenta">
      <drainZones>
        <drainZone minCol="2269" maxCol="2275" />
        <drainZone minCol="16843" maxCol="16844" />
        <drainZone minCol="30880" maxCol="30896" />
      </drainZones>
      <drainZonesShadow>
        <drainZoneShadow minCol="3061" maxCol="3068" />
        <drainZoneShadow minCol="32995" maxCol="32997" />
        <drainZoneShadow minCol="50722" maxCol="50738" />
      </drainZonesShadow>
    </node>
    <node name="GCD7::856222" nid="10289" row="1400" minCol="2257" maxCol="30906" minColSha="3048" maxColSha="103824" color="EX-pale-yellow orange">
      <drainZones>
        <drainZone minCol="2276" maxCol="2280" />
        <drainZone minCol="16845" maxCol="16845" />
        <drainZone minCol="30897" maxCol="30906" />
      </drainZones>
      <drainZonesShadow>
        <drainZoneShadow minCol="3069" maxCol="3076" />
        <drainZoneShadow minCol="32998" maxCol="32998" />
        <drainZoneShadow minCol="50739" maxCol="50748" />
      </drainZonesShadow>
    </node>
    <node name="CDC123::851814" nid="9467" row="1401" minCol="2262" maxCol="30924" minColSha="3054" maxColSha="104813" color="EX-medium-magenta">
      <drainZones>
        <drainZone minCol="2281" maxCol="2283" />
        <drainZone minCol="16846" maxCol="16849" />
        <drainZone minCol="30907" maxCol="30924" />
      </drainZones>
      <drainZonesShadow>
        <drainZoneShadow minCol="3077" maxCol="3081" />
        <drainZoneShadow minCol="32999" maxCol="33002" />
        <drainZoneShadow minCol="50749" maxCol="50766" />
      </drainZonesShadow>
    </node>
    <node name="LSB5::852427" nid="8789" row="1402" minCol="2284" maxCol="30955" minColSha="3082" maxColSha="104820" color="EX-pale-red">
      <drainZones>
        <drainZone minCol="2284" maxCol="2284" />
        <drainZone minCol="16850" maxCol="16851" />
        <drainZone minCol="30925" maxCol="30955" />
      </drainZones>
      <drainZonesShadow>
        <drainZoneShadow minCol="3082" maxCol="3082" />
        <drainZoneShadow minCol="33003" maxCol="33004" />
        <drainZoneShadow minCol="50767" maxCol="50797" />
      </drainZonesShadow>
    </node>
    <node name="RPP1B::852257" nid="9490" row="1403" minCol="2285" maxCol="30983" minColSha="3083" maxColSha="104821" color="EX-pale-cyan">
      <drainZones>
        <drainZone minCol="2285" maxCol="2285" />
        <drainZone minCol="16852" maxCol="16856" />
        <drainZone minCol="30956" maxCol="30983" />
      </drainZones>
      <drainZonesShadow>
        <drainZoneShadow minCol="3083" maxCol="3083" />
        <drainZoneShadow minCol="33005" maxCol="33009" />
        <drainZoneShadow minCol="50798" maxCol="50825" />
      </drainZonesShadow>
    </node>
    <node name="ECM17::851013" nid="9084" row="1404" minCol="2286" maxCol="31013" minColSha="3084" maxColSha="104373" color="EX-pale-yellow-green">
      <drainZones>
        <drainZone minCol="2286" maxCol="2286" />
        <drainZone minCol="16857" maxCol="16858" />
        <drainZone minCol="30984" maxCol="31013" />
      </drainZones>
      <drainZonesShadow>
        <drainZoneShadow minCol="3084" maxCol="3084" />
        <drainZoneShadow minCol="33010" maxCol="33011" />
        <drainZoneShadow minCol="50826" maxCol="50855" />
      </drainZonesShadow>
    </node>
    <node name="NFI1::854977" nid="9478" row="1405" minCol="2287" maxCol="31029" minColSha="3085" maxColSha="104845" color="EX-pale-purple">
      <drainZones>
        <drainZone minCol="2287" maxCol="2297" />
        <drainZone minCol="16859" maxCol="16863" />
        <drainZone minCol="31014" maxCol="31029" />
      </drainZones>
      <drainZonesShadow>
        <drainZoneShadow minCol="3085" maxCol="3095" />
        <drainZoneShadow minCol="33012" maxCol="33016" />
        <drainZoneShadow minCol="50856" maxCol="50871" />
      </drainZonesShadow>
    </node>
    <node name="DPH5::854663" nid="10488" row="1406" minCol="2298" maxCol="31056" minColSha="3096" maxColSha="104881" color="EX-pale-magenta">
      <drainZones>
        <drainZone minCol="2298" maxCol="2298" />
        <drainZone minCol="16864" maxCol="16864" />
        <drainZone minCol="31030" maxCol="31056" />
      </drainZones>
      <drainZonesShadow>
        <drainZoneShadow minCol="3096" maxCol="3096" />
        <drainZoneShadow minCol="33017" maxCol="33017" />
        <drainZoneShadow minCol="50872" maxCol="50898" />
      </drainZonesShadow>
    </node>
    <node name="GPI8::850638" nid="9654" row="1407" minCol="2299" maxCol="31081" minColSha="3097" maxColSha="104891" color="EX-pale-red-orange">
      <drainZones>
        <drainZone minCol="2299" maxCol="2299" />
        <drainZone minCol="16865" maxCol="16867" />
        <drainZone minCol="31057" maxCol="31081" />
      </drainZones>
      <drainZonesShadow>
        <drainZoneShadow minCol="3097" maxCol="3097" />
        <drainZoneShadow minCol="33018" maxCol="33020" />
        <drainZoneShadow minCol="50899" maxCol="50923" />
      </drainZonesShadow>
    </node>
    <node name="GPI10::856510" nid="9042" row="1408" minCol="2300" maxCol="31104" minColSha="3098" maxColSha="104018" color="EX-blue">
      <drainZones>
        <drainZone minCol="2300" maxCol="2300" />
        <drainZone minCol="16868" maxCol="16868" />
        <drainZone minCol="31082" maxCol="31104" />
      </drainZones>
      <drainZonesShadow>
        <drainZoneShadow minCol="3098" maxCol="3098" />
        <drainZoneShadow minCol="33021" maxCol="33021" />
        <drainZoneShadow minCol="50924" maxCol="50946" />
      </drainZonesShadow>
    </node>
    <node name="EGD1::850601" nid="8331" row="1409" minCol="2301" maxCol="31126" minColSha="3099" maxColSha="104902" color="EX-orange">
      <drainZones>
        <drainZone minCol="2301" maxCol="2301" />
        <drainZone minCol="16869" maxCol="16869" />
        <drainZone minCol="31105" maxCol="31126" />
      </drainZones>
      <drainZonesShadow>
        <drainZoneShadow minCol="3099" maxCol="3099" />
        <drainZoneShadow minCol="33022" maxCol="33022" />
        <drainZoneShadow minCol="50947" maxCol="50968" />
      </drainZonesShadow>
    </node>
    <node name="ERD2::855221" nid="9586" row="1410" minCol="2302" maxCol="31140" minColSha="3100" maxColSha="104913" color="EX-dark-cyan">
      <drainZones>
        <drainZone minCol="2302" maxCol="2304" />
        <drainZone minCol="16870" maxCol="16876" />
        <drainZone minCol="31127" maxCol="31140" />
      </drainZones>
      <drainZonesShadow>
        <drainZoneShadow minCol="3100" maxCol="3102" />
        <drainZoneShadow minCol="33023" maxCol="33029" />
        <drainZoneShadow minCol="50969" maxCol="50982" />
      </drainZonesShadow>
    </node>
    <node name="APL5::850774" nid="8833" row="1411" minCol="2305" maxCol="31158" minColSha="3103" maxColSha="104939" color="EX-red">
      <drainZones>
        <drainZone minCol="2305" maxCol="2307" />
        <drainZone minCol="16877" maxCol="16878" />
        <drainZone minCol="31141" maxCol="31158" />
      </drainZones>
      <drainZonesShadow>
        <drainZoneShadow minCol="3103" maxCol="3105" />
        <drainZoneShadow minCol="33030" maxCol="33031" />
        <drainZoneShadow minCol="50983" maxCol="51000" />
      </drainZonesShadow>
    </node>
    <node name="APM3::854966" nid="9414" row="1412" minCol="2305" maxCol="31174" minColSha="3103" maxColSha="104925" color="EX-dark-orange">
      <drainZones>
        <drainZone minCol="2308" maxCol="2309" />
        <drainZone minCol="16879" maxCol="16880" />
        <drainZone minCol="31159" maxCol="31174" />
      </drainZones>
      <drainZonesShadow>
        <drainZoneShadow minCol="3106" maxCol="3108" />
        <drainZoneShadow minCol="33032" maxCol="33033" />
        <drainZoneShadow minCol="51001" maxCol="51016" />
      </drainZonesShadow>
    </node>
    <node name="APS3::852096" nid="8834" row="1413" minCol="2306" maxCol="31189" minColSha="3104" maxColSha="104916" color="EX-dark-gray-purple">
      <drainZones>
        <drainZone minCol="2310" maxCol="2310" />
        <drainZone minCol="16881" maxCol="16882" />
        <drainZone minCol="31175" maxCol="31189" />
      </drainZones>
      <drainZonesShadow>
        <drainZoneShadow minCol="3109" maxCol="3111" />
        <drainZoneShadow minCol="33034" maxCol="33035" />
        <drainZoneShadow minCol="51017" maxCol="51031" />
      </drainZonesShadow>
    </node>
    <node name="YER077C::856915" nid="9692" row="1414" minCol="2311" maxCol="31192" minColSha="3112" maxColSha="91833" color="EX-cyan">
      <drainZones>
        <drainZone minCol="2311" maxCol="2311" />
        <drainZone minCol="31190" maxCol="31192" />
      </drainZones>
      <drainZonesShadow>
        <drainZoneShadow minCol="3112" maxCol="3112" />
        <drainZoneShadow minCol="33036" maxCol="33036" />
        <drainZoneShadow minCol="51032" maxCol="51034" />
      </drainZonesShadow>
    </node>
    <node name="DBP6::854970" nid="9901" row="1415" minCol="2312" maxCol="31213" minColSha="3113" maxColSha="104941" color="EX-yellow-orange">
      <drainZones>
        <drainZone minCol="2312" maxCol="2312" />
        <drainZone minCol="16883" maxCol="16883" />
        <drainZone minCol="31193" maxCol="31213" />
      </drainZones>
      <drainZonesShadow>
        <drainZoneShadow minCol="3113" maxCol="3113" />
        <drainZoneShadow minCol="33037" maxCol="33037" />
        <drainZoneShadow minCol="51035" maxCol="51055" />
      </drainZonesShadow>
    </node>
    <node name="PHO86::855645" nid="9619" row="1416" minCol="2313" maxCol="31232" minColSha="3114" maxColSha="104952" color="EX-pure-blue">
      <drainZones>
        <drainZone minCol="2313" maxCol="2314" />
        <drainZone minCol="16884" maxCol="16885" />
        <drainZone minCol="31214" maxCol="31232" />
      </drainZones>
      <drainZonesShadow>
        <drainZoneShadow minCol="3114" maxCol="3115" />
        <drainZoneShadow minCol="33038" maxCol="33039" />
        <drainZoneShadow minCol="51056" maxCol="51074" />
      </drainZonesShadow>
    </node>
    <node name="ERG29::853972" nid="9621" row="1417" minCol="2313" maxCol="31250" minColSha="3114" maxColSha="103208" color="EX-dark-yellow-green">
      <drainZones>
        <drainZone minCol="16886" maxCol="16886" />
        <drainZone minCol="31233" maxCol="31250" />
      </drainZones>
      <drainZonesShadow>
        <drainZoneShadow minCol="3116" maxCol="3116" />
        <drainZoneShadow minCol="33040" maxCol="33040" />
        <drainZoneShadow minCol="51075" maxCol="51092" />
      </drainZonesShadow>
    </node>
    <node name="APS1::856481" nid="9093" row="1418" minCol="2315" maxCol="31265" minColSha="3117" maxColSha="105005" color="EX-dark-magenta">
      <drainZones>
        <drainZone minCol="2315" maxCol="2319" />
        <drainZone minCol="16887" maxCol="16888" />
        <drainZone minCol="31251" maxCol="31265" />
      </drainZones>
      <drainZonesShadow>
        <drainZoneShadow minCol="3117" maxCol="3121" />
        <drainZoneShadow minCol="33041" maxCol="33042" />
        <drainZoneShadow minCol="51093" maxCol="51107" />
      </drainZonesShadow>
    </node>
    <node name="APM2::853062" nid="8950" row="1419" minCol="2315" maxCol="31279" minColSha="3117" maxColSha="105006" color="EX-dark-green">
      <drainZones>
        <drainZone minCol="2320" maxCol="2323" />
        <drainZone minCol="16889" maxCol="16890" />
        <drainZone minCol="31266" maxCol="31279" />
      </drainZones>
      <drainZonesShadow>
        <drainZoneShadow minCol="3122" maxCol="3126" />
        <drainZoneShadow minCol="33043" maxCol="33044" />
        <drainZoneShadow minCol="51108" maxCol="51121" />
      </drainZonesShadow>
    </node>
    <node name="YJL123C::853183" nid="9043" row="1420" minCol="2324" maxCol="31299" minColSha="3127" maxColSha="102162" color="EX-blue-magenta">
      <drainZones>
        <drainZone minCol="2324" maxCol="2324" />
        <drainZone minCol="16891" maxCol="16891" />
        <drainZone minCol="31280" maxCol="31299" />
      </drainZones>
      <drainZonesShadow>
        <drainZoneShadow minCol="3127" maxCol="3127" />
        <drainZoneShadow minCol="33045" maxCol="33045" />
        <drainZoneShadow minCol="51122" maxCol="51141" />
      </drainZonesShadow>
    </node>
    <node name="ATG14::855093" nid="9678" row="1421" minCol="2325" maxCol="31316" minColSha="3128" maxColSha="105013" color="EX-yellow-green">
      <drainZones>
        <drainZone minCol="2325" maxCol="2325" />
        <drainZone minCol="16892" maxCol="16894" />
        <drainZone minCol="31300" maxCol="31316" />
      </drainZones>
      <drainZonesShadow>
        <drainZoneShadow minCol="3128" maxCol="3128" />
        <drainZoneShadow minCol="33046" maxCol="33048" />
        <drainZoneShadow minCol="51142" maxCol="51158" />
      </drainZonesShadow>
    </node>
    <node name="TOA1::851930" nid="9420" row="1422" minCol="2326" maxCol="31335" minColSha="3129" maxColSha="99452" color="EX-magenta">
      <drainZones>
        <drainZone minCol="2326" maxCol="2326" />
        <drainZone minCol="16895" maxCol="16895" />
        <drainZone minCol="31317" maxCol="31335" />
      </drainZones>
      <drainZonesShadow>
        <drainZoneShadow minCol="3129" maxCol="3129" />
        <drainZoneShadow minCol="33049" maxCol="33049" />
        <drainZoneShadow minCol="51159" maxCol="51177" />
      </drainZonesShadow>
    </node>
    <node name="TOA2::853185" nid="9455" row="1423" minCol="2326" maxCol="31350" minColSha="3129" maxColSha="104110" color="EX-green">
      <drainZones>
        <drainZone minCol="16896" maxCol="16896" />
        <drainZone minCol="31336" maxCol="31350" />
      </drainZones>
      <drainZonesShadow>
        <drainZoneShadow minCol="3130" maxCol="3130" />
        <drainZoneShadow minCol="33050" maxCol="33050" />
        <drainZoneShadow minCol="51178" maxCol="51192" />
      </drainZonesShadow>
    </node>
    <node name="DTD1::855355" nid="8769" row="1424" minCol="2327" maxCol="31367" minColSha="3131" maxColSha="105014" color="EX-yellow">
      <drainZones>
        <drainZone minCol="2327" maxCol="2327" />
        <drainZone minCol="16897" maxCol="16898" />
        <drainZone minCol="31351" maxCol="31367" />
      </drainZones>
      <drainZonesShadow>
        <drainZoneShadow minCol="3131" maxCol="3131" />
        <drainZoneShadow minCol="33051" maxCol="33052" />
        <drainZoneShadow minCol="51193" maxCol="51209" />
      </drainZonesShadow>
    </node>
    <node name="NAB2::851372" nid="9037" row="1425" minCol="2328" maxCol="31382" minColSha="3132" maxColSha="99558" color="EX-purple">
      <drainZones>
        <drainZone minCol="2328" maxCol="2328" />
        <drainZone minCol="16899" maxCol="16901" />
        <drainZone minCol="31368" maxCol="31382" />
      </drainZones>
      <drainZonesShadow>
        <drainZoneShadow minCol="3132" maxCol="3132" />
        <drainZoneShadow minCol="33053" maxCol="33055" />
        <drainZoneShadow minCol="51210" maxCol="51224" />
      </drainZonesShadow>
    </node>
    <node name="SAF1::856690" nid="8300" row="1426" minCol="2329" maxCol="31399" minColSha="3133" maxColSha="105016" color="EX-dark-purple">
      <drainZones>
        <drainZone minCol="2329" maxCol="2329" />
        <drainZone minCol="16902" maxCol="16902" />
        <drainZone minCol="31383" maxCol="31399" />
      </drainZones>
      <drainZonesShadow>
        <drainZoneShadow minCol="3133" maxCol="3133" />
        <drainZoneShadow minCol="33056" maxCol="33056" />
        <drainZoneShadow minCol="51225" maxCol="51241" />
      </drainZonesShadow>
    </node>
    <node name="AAH1::852065" nid="8302" row="1427" minCol="2329" maxCol="31405" minColSha="3133" maxColSha="95264" color="EX-dark-red">
      <drainZones>
        <drainZone minCol="16903" maxCol="16903" />
        <drainZone minCol="31400" maxCol="31405" />
      </drainZones>
      <drainZonesShadow>
        <drainZoneShadow minCol="3134" maxCol="3134" />
        <drainZoneShadow minCol="33057" maxCol="33057" />
        <drainZoneShadow minCol="51242" maxCol="51247" />
      </drainZonesShadow>
    </node>
    <node name="GEA1::856377" nid="8634" row="1428" minCol="2330" maxCol="31420" minColSha="3135" maxColSha="105024" color="EX-pale-green">
      <drainZones>
        <drainZone minCol="2330" maxCol="2331" />
        <drainZone minCol="16904" maxCol="16904" />
        <drainZone minCol="31406" maxCol="31420" />
      </drainZones>
      <drainZonesShadow>
        <drainZoneShadow minCol="3135" maxCol="3136" />
        <drainZoneShadow minCol="33058" maxCol="33058" />
        <drainZoneShadow minCol="51248" maxCol="51262" />
      </drainZonesShadow>
    </node>
    <node name="TYW3::851710" nid="8420" row="1429" minCol="2330" maxCol="31428" minColSha="3135" maxColSha="105060" color="EX-pale-blue">
      <drainZones>
        <drainZone minCol="16905" maxCol="16905" />
        <drainZone minCol="31421" maxCol="31428" />
      </drainZones>
      <drainZonesShadow>
        <drainZoneShadow minCol="3137" maxCol="3137" />
        <drainZoneShadow minCol="33059" maxCol="33059" />
        <drainZoneShadow minCol="51263" maxCol="51270" />
      </drainZonesShadow>
    </node>
    <node name="LSB1::854249" nid="9821" row="1430" minCol="2332" maxCol="31444" minColSha="3138" maxColSha="105068" color="EX-dark-tan">
      <drainZones>
        <drainZone minCol="2332" maxCol="2332" />
        <drainZone minCol="16906" maxCol="16906" />
        <drainZone minCol="31429" maxCol="31444" />
      </drainZones>
      <drainZonesShadow>
        <drainZoneShadow minCol="3138" maxCol="3138" />
        <drainZoneShadow minCol="33060" maxCol="33060" />
        <drainZoneShadow minCol="51271" maxCol="51286" />
      </drainZonesShadow>
    </node>
    <node name="HRT1::852180" nid="10174" row="1431" minCol="2333" maxCol="31458" minColSha="3139" maxColSha="104661" color="EX-pale-blue-magenta">
      <drainZones>
        <drainZone minCol="2333" maxCol="2333" />
        <drainZone minCol="16907" maxCol="16908" />
        <drainZone minCol="31445" maxCol="31458" />
      </drainZones>
      <drainZonesShadow>
        <drainZoneShadow minCol="3139" maxCol="3139" />
        <drainZoneShadow minCol="33061" maxCol="33062" />
        <drainZoneShadow minCol="51287" maxCol="51300" />
      </drainZonesShadow>
    </node>
    <node name="DIA1::853891" nid="9388" row="1432" minCol="2334" maxCol="31472" minColSha="3140" maxColSha="101689" color="EX-pale-yellow orange">
      <drainZones>
        <drainZone minCol="2334" maxCol="2334" />
        <drainZone minCol="16909" maxCol="16909" />
        <drainZone minCol="31459" maxCol="31472" />
      </drainZones>
      <drainZonesShadow>
        <drainZoneShadow minCol="3140" maxCol="3140" />
        <drainZoneShadow minCol="33063" maxCol="33063" />
        <drainZoneShadow minCol="51301" maxCol="51314" />
      </drainZonesShadow>
    </node>
    <node name="NUP1::854670" nid="9688" row="1433" minCol="2335" maxCol="31483" minColSha="3141" maxColSha="99739" color="EX-medium-magenta">
      <drainZones>
        <drainZone minCol="2335" maxCol="2336" />
        <drainZone minCol="16910" maxCol="16912" />
        <drainZone minCol="31473" maxCol="31483" />
      </drainZones>
      <drainZonesShadow>
        <drainZoneShadow minCol="3141" maxCol="3142" />
        <drainZoneShadow minCol="33064" maxCol="33066" />
        <drainZoneShadow minCol="51315" maxCol="51325" />
      </drainZonesShadow>
    </node>
    <node name="PET9::852168" nid="8988" row="1434" minCol="2337" maxCol="31495" minColSha="3143" maxColSha="104085" color="EX-pale-red">
      <drainZones>
        <drainZone minCol="2337" maxCol="2339" />
        <drainZone minCol="16913" maxCol="16913" />
        <drainZone minCol="31484" maxCol="31495" />
      </drainZones>
      <drainZonesShadow>
        <drainZoneShadow minCol="3143" maxCol="3145" />
        <drainZoneShadow minCol="33067" maxCol="33067" />
        <drainZoneShadow minCol="51326" maxCol="51337" />
      </drainZonesShadow>
    </node>
    <node name="BUG1::856914" nid="8967" row="1435" minCol="2340" maxCol="31507" minColSha="3146" maxColSha="105069" color="EX-pale-cyan">
      <drainZones>
        <drainZone minCol="2340" maxCol="2340" />
        <drainZone minCol="16914" maxCol="16915" />
        <drainZone minCol="31496" maxCol="31507" />
      </drainZones>
      <drainZonesShadow>
        <drainZoneShadow minCol="3146" maxCol="3146" />
        <drainZoneShadow minCol="33068" maxCol="33069" />
        <drainZoneShadow minCol="51338" maxCol="51349" />
      </drainZonesShadow>
    </node>
    <node name="DUG2::856865" nid="9175" row="1436" minCol="2341" maxCol="31520" minColSha="3147" maxColSha="99610" color="EX-pale-yellow-green">
      <drainZones>
        <drainZone minCol="2341" maxCol="2341" />
        <drainZone minCol="16916" maxCol="16916" />
        <drainZone minCol="31508" maxCol="31520" />
      </drainZones>
      <drainZonesShadow>
        <drainZoneShadow minCol="3147" maxCol="3147" />
        <drainZoneShadow minCol="33070" maxCol="33070" />
        <drainZoneShadow minCol="51350" maxCol="51362" />
      </drainZonesShadow>
    </node>
    <node name="DUG3::850878" nid="9174" row="1437" minCol="2341" maxCol="31533" minColSha="3147" maxColSha="104721" color="EX-pale-purple">
      <drainZones>
        <drainZone minCol="16917" maxCol="16917" />
        <drainZone minCol="31521" maxCol="31533" />
      </drainZones>
      <drainZonesShadow>
        <drainZoneShadow minCol="3148" maxCol="3148" />
        <drainZoneShadow minCol="33071" maxCol="33071" />
        <drainZoneShadow minCol="51363" maxCol="51375" />
      </drainZonesShadow>
    </node>
    <node name="MYO3::852722" nid="8943" row="1438" minCol="2342" maxCol="31546" minColSha="3149" maxColSha="104943" color="EX-pale-magenta">
      <drainZones>
        <drainZone minCol="2342" maxCol="2342" />
        <drainZone minCol="16918" maxCol="16918" />
        <drainZone minCol="31534" maxCol="31546" />
      </drainZones>
      <drainZonesShadow>
        <drainZoneShadow minCol="3149" maxCol="3149" />
        <drainZoneShadow minCol="33072" maxCol="33072" />
        <drainZoneShadow minCol="51376" maxCol="51388" />
      </drainZonesShadow>
    </node>
    <node name="AEP2::855741" nid="9949" row="1439" minCol="2343" maxCol="31557" minColSha="3150" maxColSha="104066" color="EX-pale-red-orange">
      <drainZones>
        <drainZone minCol="2343" maxCol="2343" />
        <drainZone minCol="16919" maxCol="16920" />
        <drainZone minCol="31547" maxCol="31557" />
      </drainZones>
      <drainZonesShadow>
        <drainZoneShadow minCol="3150" maxCol="3150" />
        <drainZoneShadow minCol="33073" maxCol="33074" />
        <drainZoneShadow minCol="51389" maxCol="51399" />
      </drainZonesShadow>
    </node>
    <node name="EMP46::855555" nid="9706" row="1440" minCol="2344" maxCol="31569" minColSha="3151" maxColSha="104696" color="EX-blue">
      <drainZones>
        <drainZone minCol="2344" maxCol="2344" />
        <drainZone minCol="16921" maxCol="16921" />
        <drainZone minCol="31558" maxCol="31569" />
      </drainZones>
      <drainZonesShadow>
        <drainZoneShadow minCol="3151" maxCol="3151" />
        <drainZoneShadow minCol="33075" maxCol="33075" />
        <drainZoneShadow minCol="51400" maxCol="51411" />
      </drainZonesShadow>
    </node>
    <node name="SCW4::854200" nid="10136" row="1441" minCol="2345" maxCol="31579" minColSha="3152" maxColSha="98805" color="EX-orange">
      <drainZones>
        <drainZone minCol="2345" maxCol="2345" />
        <drainZone minCol="16922" maxCol="16923" />
        <drainZone minCol="31570" maxCol="31579" />
      </drainZones>
      <drainZonesShadow>
        <drainZoneShadow minCol="3152" maxCol="3152" />
        <drainZoneShadow minCol="33076" maxCol="33077" />
        <drainZoneShadow minCol="51412" maxCol="51421" />
      </drainZonesShadow>
    </node>
    <node name="YER156C::851426" nid="9451" row="1442" minCol="2346" maxCol="31590" minColSha="3153" maxColSha="103635" color="EX-dark-cyan">
      <drainZones>
        <drainZone minCol="2346" maxCol="2346" />
        <drainZone minCol="16924" maxCol="16924" />
        <drainZone minCol="31580" maxCol="31590" />
      </drainZones>
      <drainZonesShadow>
        <drainZoneShadow minCol="3153" maxCol="3153" />
        <drainZoneShadow minCol="33078" maxCol="33078" />
        <drainZoneShadow minCol="51422" maxCol="51432" />
      </drainZonesShadow>
    </node>
    <node name="ABZ2::855879" nid="8343" row="1443" minCol="2347" maxCol="31600" minColSha="3154" maxColSha="95385" color="EX-red">
      <drainZones>
        <drainZone minCol="2347" maxCol="2347" />
        <drainZone minCol="16925" maxCol="16925" />
        <drainZone minCol="31591" maxCol="31600" />
      </drainZones>
      <drainZonesShadow>
        <drainZoneShadow minCol="3154" maxCol="3154" />
        <drainZoneShadow minCol="33079" maxCol="33079" />
        <drainZoneShadow minCol="51433" maxCol="51442" />
      </drainZonesShadow>
    </node>
    <node name="YME1::853888" nid="10123" row="1444" minCol="2348" maxCol="31610" minColSha="3155" maxColSha="101206" color="EX-dark-orange">
      <drainZones>
        <drainZone minCol="2348" maxCol="2348" />
        <drainZone minCol="16926" maxCol="16926" />
        <drainZone minCol="31601" maxCol="31610" />
      </drainZones>
      <drainZonesShadow>
        <drainZoneShadow minCol="3155" maxCol="3155" />
        <drainZoneShadow minCol="33080" maxCol="33080" />
        <drainZoneShadow minCol="51443" maxCol="51452" />
      </drainZonesShadow>
    </node>
    <node name="CRZ1::853756" nid="9589" row="1445" minCol="2349" maxCol="31619" minColSha="3156" maxColSha="105078" color="EX-dark-gray-purple">
      <drainZones>
        <drainZone minCol="2349" maxCol="2349" />
        <drainZone minCol="16927" maxCol="16927" />
        <drainZone minCol="31611" maxCol="31619" />
      </drainZones>
      <drainZonesShadow>
        <drainZoneShadow minCol="3156" maxCol="3156" />
        <drainZoneShadow minCol="33081" maxCol="33081" />
        <drainZoneShadow minCol="51453" maxCol="51461" />
      </drainZonesShadow>
    </node>
    <node name="EAP1::856056" nid="8601" row="1446" minCol="2350" maxCol="31627" minColSha="3157" maxColSha="105090" color="EX-cyan">
      <drainZones>
        <drainZone minCol="2350" maxCol="2350" />
        <drainZone minCol="16928" maxCol="16929" />
        <drainZone minCol="31620" maxCol="31627" />
      </drainZones>
      <drainZonesShadow>
        <drainZoneShadow minCol="3157" maxCol="3157" />
        <drainZoneShadow minCol="33082" maxCol="33083" />
        <drainZoneShadow minCol="51462" maxCol="51469" />
      </drainZonesShadow>
    </node>
    <node name="IMH1::854369" nid="8794" row="1447" minCol="2351" maxCol="31636" minColSha="3158" maxColSha="101119" color="EX-yellow-orange">
      <drainZones>
        <drainZone minCol="2351" maxCol="2351" />
        <drainZone minCol="16930" maxCol="16930" />
        <drainZone minCol="31628" maxCol="31636" />
      </drainZones>
      <drainZonesShadow>
        <drainZoneShadow minCol="3158" maxCol="3158" />
        <drainZoneShadow minCol="33084" maxCol="33084" />
        <drainZoneShadow minCol="51470" maxCol="51478" />
      </drainZonesShadow>
    </node>
    <node name="KRS1::856903" nid="9764" row="1448" minCol="2352" maxCol="31645" minColSha="3159" maxColSha="95792" color="EX-pure-blue">
      <drainZones>
        <drainZone minCol="2352" maxCol="2352" />
        <drainZone minCol="16931" maxCol="16931" />
        <drainZone minCol="31637" maxCol="31645" />
      </drainZones>
      <drainZonesShadow>
        <drainZoneShadow minCol="3159" maxCol="3159" />
        <drainZoneShadow minCol="33085" maxCol="33085" />
        <drainZoneShadow minCol="51479" maxCol="51487" />
      </drainZonesShadow>
    </node>
    <node name="MRM1::850748" nid="9931" row="1449" minCol="2353" maxCol="31654" minColSha="3160" maxColSha="102973" color="EX-dark-yellow-green">
      <drainZones>
        <drainZone minCol="2353" maxCol="2353" />
        <drainZone minCol="16932" maxCol="16932" />
        <drainZone minCol="31646" maxCol="31654" />
      </drainZones>
      <drainZonesShadow>
        <drainZoneShadow minCol="3160" maxCol="3160" />
        <drainZoneShadow minCol="33086" maxCol="33086" />
        <drainZoneShadow minCol="51488" maxCol="51496" />
      </drainZonesShadow>
    </node>
    <node name="TFC8::851363" nid="9271" row="1450" minCol="2354" maxCol="31658" minColSha="3161" maxColSha="98475" color="EX-dark-magenta">
      <drainZones>
        <drainZone minCol="2354" maxCol="2358" />
        <drainZone minCol="16933" maxCol="16934" />
        <drainZone minCol="31655" maxCol="31658" />
      </drainZones>
      <drainZonesShadow>
        <drainZoneShadow minCol="3161" maxCol="3165" />
        <drainZoneShadow minCol="33087" maxCol="33088" />
        <drainZoneShadow minCol="51497" maxCol="51500" />
      </drainZonesShadow>
    </node>
    <node name="GLC8::856214" nid="9632" row="1451" minCol="2359" maxCol="31665" minColSha="3166" maxColSha="78948" color="EX-dark-green">
      <drainZones>
        <drainZone minCol="2359" maxCol="2359" />
        <drainZone minCol="16935" maxCol="16936" />
        <drainZone minCol="31659" maxCol="31665" />
      </drainZones>
      <drainZonesShadow>
        <drainZoneShadow minCol="3166" maxCol="3166" />
        <drainZoneShadow minCol="33089" maxCol="33090" />
        <drainZoneShadow minCol="51501" maxCol="51507" />
      </drainZonesShadow>
    </node>
    <node name="NGL1::855117" nid="8303" row="1452" minCol="2360" maxCol="31672" minColSha="3167" maxColSha="98167" color="EX-blue-magenta">
      <drainZones>
        <drainZone minCol="2360" maxCol="2360" />
        <drainZone minCol="16937" maxCol="16938" />
        <drainZone minCol="31666" maxCol="31672" />
      </drainZones>
      <drainZonesShadow>
        <drainZoneShadow minCol="3167" maxCol="3167" />
        <drainZoneShadow minCol="33091" maxCol="33092" />
        <drainZoneShadow minCol="51508" maxCol="51514" />
      </drainZonesShadow>
    </node>
    <node name="NMA2::851145" nid="9375" row="1453" minCol="2361" maxCol="31678" minColSha="3168" maxColSha="91931" color="EX-yellow-green">
      <drainZones>
        <drainZone minCol="2361" maxCol="2362" />
        <drainZone minCol="16939" maxCol="16939" />
        <drainZone minCol="31673" maxCol="31678" />
      </drainZones>
      <drainZonesShadow>
        <drainZoneShadow minCol="3168" maxCol="3169" />
        <drainZoneShadow minCol="33093" maxCol="33093" />
        <drainZoneShadow minCol="51515" maxCol="51520" />
      </drainZonesShadow>
    </node>
    <node name="NMA1::856039" nid="9857" row="1454" minCol="2361" maxCol="31681" minColSha="3168" maxColSha="93568" color="EX-magenta">
      <drainZones>
        <drainZone minCol="16940" maxCol="16941" />
        <drainZone minCol="31679" maxCol="31681" />
      </drainZones>
      <drainZonesShadow>
        <drainZoneShadow minCol="3170" maxCol="3170" />
        <drainZoneShadow minCol="33094" maxCol="33095" />
        <drainZoneShadow minCol="51521" maxCol="51523" />
      </drainZonesShadow>
    </node>
    <node name="RAD51::850364" nid="10501" row="1455" minCol="2363" maxCol="31688" minColSha="3171" maxColSha="105091" color="EX-green">
      <drainZones>
        <drainZone minCol="2363" maxCol="2363" />
        <drainZone minCol="16942" maxCol="16942" />
        <drainZone minCol="31682" maxCol="31688" />
      </drainZones>
      <drainZonesShadow>
        <drainZoneShadow minCol="3171" maxCol="3171" />
        <drainZoneShadow minCol="33096" maxCol="33096" />
        <drainZoneShadow minCol="51524" maxCol="51530" />
      </drainZonesShadow>
    </node>
    <node name="YEL043W::856745" nid="9712" row="1456" minCol="2364" maxCol="31695" minColSha="3172" maxColSha="86844" color="EX-yellow">
      <drainZones>
        <drainZone minCol="2364" maxCol="2364" />
        <drainZone minCol="16943" maxCol="16943" />
        <drainZone minCol="31689" maxCol="31695" />
      </drainZones>
      <drainZonesShadow>
        <drainZoneShadow minCol="3172" maxCol="3172" />
        <drainZoneShadow minCol="33097" maxCol="33097" />
        <drainZoneShadow minCol="51531" maxCol="51537" />
      </drainZonesShadow>
    </node>
    <node name="YKU70::853959" nid="10276" row="1457" minCol="2365" maxCol="31701" minColSha="3173" maxColSha="105092" color="EX-purple">
      <drainZones>
        <drainZone minCol="2365" maxCol="2366" />
        <drainZone minCol="16944" maxCol="16944" />
        <drainZone minCol="31696" maxCol="31701" />
      </drainZones>
      <drainZonesShadow>
        <drainZoneShadow minCol="3173" maxCol="3174" />
        <drainZoneShadow minCol="33098" maxCol="33098" />
        <drainZoneShadow minCol="51538" maxCol="51543" />
      </drainZonesShadow>
    </node>
    <node name="YKU80::851178" nid="10277" row="1458" minCol="2365" maxCol="31705" minColSha="3173" maxColSha="103531" color="EX-dark-purple">
      <drainZones>
        <drainZone minCol="16945" maxCol="16945" />
        <drainZone minCol="31702" maxCol="31705" />
      </drainZones>
      <drainZonesShadow>
        <drainZoneShadow minCol="3175" maxCol="3175" />
        <drainZoneShadow minCol="33099" maxCol="33099" />
        <drainZoneShadow minCol="51544" maxCol="51547" />
      </drainZonesShadow>
    </node>
    <node name="BUB2::854421" nid="8873" row="1459" minCol="2367" maxCol="31710" minColSha="3176" maxColSha="99212" color="EX-dark-red">
      <drainZones>
        <drainZone minCol="2367" maxCol="2368" />
        <drainZone minCol="16946" maxCol="16946" />
        <drainZone minCol="31706" maxCol="31710" />
      </drainZones>
      <drainZonesShadow>
        <drainZoneShadow minCol="3176" maxCol="3177" />
        <drainZoneShadow minCol="33100" maxCol="33100" />
        <drainZoneShadow minCol="51548" maxCol="51552" />
      </drainZonesShadow>
    </node>
    <node name="RTN1::856551" nid="9820" row="1460" minCol="2369" maxCol="31714" minColSha="3178" maxColSha="94833" color="EX-pale-green">
      <drainZones>
        <drainZone minCol="2369" maxCol="2369" />
        <drainZone minCol="16947" maxCol="16948" />
        <drainZone minCol="31711" maxCol="31714" />
      </drainZones>
      <drainZonesShadow>
        <drainZoneShadow minCol="3178" maxCol="3178" />
        <drainZoneShadow minCol="33101" maxCol="33102" />
        <drainZoneShadow minCol="51553" maxCol="51556" />
      </drainZonesShadow>
    </node>
    <node name="YBP1::853390" nid="8727" row="1461" minCol="2370" maxCol="31719" minColSha="3179" maxColSha="98573" color="EX-pale-blue">
      <drainZones>
        <drainZone minCol="2370" maxCol="2370" />
        <drainZone minCol="16949" maxCol="16949" />
        <drainZone minCol="31715" maxCol="31719" />
      </drainZones>
      <drainZonesShadow>
        <drainZoneShadow minCol="3179" maxCol="3179" />
        <drainZoneShadow minCol="33103" maxCol="33103" />
        <drainZoneShadow minCol="51557" maxCol="51561" />
      </drainZonesShadow>
    </node>
    <node name="YSC84::856785" nid="8426" row="1462" minCol="2371" maxCol="31724" minColSha="3180" maxColSha="104302" color="EX-dark-tan">
      <drainZones>
        <drainZone minCol="2371" maxCol="2371" />
        <drainZone minCol="16950" maxCol="16950" />
        <drainZone minCol="31720" maxCol="31724" />
      </drainZones>
      <drainZonesShadow>
        <drainZoneShadow minCol="3180" maxCol="3180" />
        <drainZoneShadow minCol="33104" maxCol="33104" />
        <drainZoneShadow minCol="51562" maxCol="51566" />
      </drainZonesShadow>
    </node>
    <node name="ABZ1::856524" nid="10185" row="1463" minCol="2372" maxCol="31728" minColSha="3181" maxColSha="102084" color="EX-pale-blue-magenta">
      <drainZones>
        <drainZone minCol="2372" maxCol="2372" />
        <drainZone minCol="16951" maxCol="16951" />
        <drainZone minCol="31725" maxCol="31728" />
      </drainZones>
      <drainZonesShadow>
        <drainZoneShadow minCol="3181" maxCol="3181" />
        <drainZoneShadow minCol="33105" maxCol="33105" />
        <drainZoneShadow minCol="51567" maxCol="51570" />
      </drainZonesShadow>
    </node>
    <node name="ADH7::856152" nid="9625" row="1464" minCol="2373" maxCol="31731" minColSha="3182" maxColSha="88835" color="EX-pale-yellow orange">
      <drainZones>
        <drainZone minCol="2373" maxCol="2373" />
        <drainZone minCol="16952" maxCol="16952" />
        <drainZone minCol="31729" maxCol="31731" />
      </drainZones>
      <drainZonesShadow>
        <drainZoneShadow minCol="3182" maxCol="3182" />
        <drainZoneShadow minCol="33106" maxCol="33106" />
        <drainZoneShadow minCol="51571" maxCol="51573" />
      </drainZonesShadow>
    </node>
    <node name="COX13::855909" nid="9655" row="1465" minCol="2374" maxCol="31734" minColSha="3183" maxColSha="97353" color="EX-medium-magenta">
      <drainZones>
        <drainZone minCol="2374" maxCol="2374" />
        <drainZone minCol="16953" maxCol="16953" />
        <drainZone minCol="31732" maxCol="31734" />
      </drainZones>
      <drainZonesShadow>
        <drainZoneShadow minCol="3183" maxCol="3183" />
        <drainZoneShadow minCol="33107" maxCol="33107" />
        <drainZoneShadow minCol="51574" maxCol="51576" />
      </drainZonesShadow>
    </node>
    <node name="ASI3::852599" nid="9763" row="1466" minCol="2375" maxCol="31736" minColSha="3184" maxColSha="91568" color="EX-pale-red">
      <drainZones>
        <drainZone minCol="2375" maxCol="2375" />
        <drainZone minCol="16954" maxCol="16954" />
        <drainZone minCol="31735" maxCol="31736" />
      </drainZones>
      <drainZonesShadow>
        <drainZoneShadow minCol="3184" maxCol="3184" />
        <drainZoneShadow minCol="33108" maxCol="33108" />
        <drainZoneShadow minCol="51577" maxCol="51578" />
      </drainZonesShadow>
    </node>
    <node name="RIM11::854296" nid="10103" row="1467" minCol="2376" maxCol="31738" minColSha="3185" maxColSha="103416" color="EX-pale-cyan">
      <drainZones>
        <drainZone minCol="2376" maxCol="2376" />
        <drainZone minCol="16955" maxCol="16955" />
        <drainZone minCol="31737" maxCol="31738" />
      </drainZones>
      <drainZonesShadow>
        <drainZoneShadow minCol="3185" maxCol="3185" />
        <drainZoneShadow minCol="33109" maxCol="33109" />
        <drainZoneShadow minCol="51579" maxCol="51580" />
      </drainZonesShadow>
    </node>
    <node name="OXA1::855037" nid="9896" row="1468" minCol="2377" maxCol="31739" minColSha="3186" maxColSha="102988" color="EX-pale-yellow-green">
      <drainZones>
        <drainZone minCol="2377" maxCol="2377" />
        <drainZone minCol="16956" maxCol="16956" />
        <drainZone minCol="31739" maxCol="31739" />
      </drainZones>
      <drainZonesShadow>
        <drainZoneShadow minCol="3186" maxCol="3186" />
        <drainZoneShadow minCol="33110" maxCol="33110" />
        <drainZoneShadow minCol="51581" maxCol="51581" />
      </drainZonesShadow>
    </node>
    <node name="FTH1::856599" nid="9553" row="1469" minCol="10178" maxCol="31765" minColSha="19987" maxColSha="102777" color="EX-pale-purple">
      <drainZones>
        <drainZone minCol="16957" maxCol="16957" />
        <drainZone minCol="31740" maxCol="31765" />
      </drainZones>
      <drainZonesShadow>
        <drainZoneShadow minCol="22311" maxCol="22311" />
        <drainZoneShadow minCol="33111" maxCol="33112" />
        <drainZoneShadow minCol="51582" maxCol="51607" />
      </drainZonesShadow>
    </node>
    <node name="DOM34::850961" nid="10393" row="1470" minCol="10184" maxCol="31784" minColSha="19994" maxColSha="95386" color="EX-pale-magenta">
      <drainZones>
        <drainZone minCol="16958" maxCol="16958" />
        <drainZone minCol="31766" maxCol="31784" />
      </drainZones>
      <drainZonesShadow>
        <drainZoneShadow minCol="22312" maxCol="22312" />
        <drainZoneShadow minCol="33113" maxCol="33113" />
        <drainZoneShadow minCol="51608" maxCol="51626" />
      </drainZonesShadow>
    </node>
    <node name="CDC14::855434" nid="9063" row="1471" minCol="10332" maxCol="31802" minColSha="20185" maxColSha="100237" color="EX-pale-red-orange">
      <drainZones>
        <drainZone minCol="16959" maxCol="16959" />
        <drainZone minCol="31785" maxCol="31802" />
      </drainZones>
      <drainZonesShadow>
        <drainZoneShadow minCol="22313" maxCol="22313" />
        <drainZoneShadow minCol="33114" maxCol="33114" />
        <drainZoneShadow minCol="51627" maxCol="51644" />
      </drainZonesShadow>
    </node>
    <node name="ROX1::851303" nid="10407" row="1472" minCol="11353" maxCol="31820" minColSha="21588" maxColSha="100022" color="EX-blue">
      <drainZones>
        <drainZone minCol="16960" maxCol="16960" />
        <drainZone minCol="31803" maxCol="31820" />
      </drainZones>
      <drainZonesShadow>
        <drainZoneShadow minCol="22314" maxCol="22314" />
        <drainZoneShadow minCol="33115" maxCol="33115" />
        <drainZoneShadow minCol="51645" maxCol="51662" />
      </drainZonesShadow>
    </node>
    <node name="PHO88::853193" nid="10416" row="1473" minCol="11742" maxCol="31847" minColSha="22029" maxColSha="95387" color="EX-orange">
      <drainZones>
        <drainZone minCol="16961" maxCol="16961" />
        <drainZone minCol="31821" maxCol="31847" />
      </drainZones>
      <drainZonesShadow>
        <drainZoneShadow minCol="22315" maxCol="22315" />
        <drainZoneShadow minCol="33116" maxCol="33116" />
        <drainZoneShadow minCol="51663" maxCol="51689" />
      </drainZonesShadow>
    </node>
    <node name="ARO1::855942" nid="8927" row="1474" minCol="8" maxCol="31860" minColSha="8" maxColSha="105103" color="EX-dark-cyan">
      <drainZones>
        <drainZone minCol="2378" maxCol="2379" />
        <drainZone minCol="11981" maxCol="11989" />
        <drainZone minCol="16962" maxCol="16962" />
        <drainZone minCol="31848" maxCol="31860" />
      </drainZones>
      <drainZonesShadow>
        <drainZoneShadow minCol="3187" maxCol="3190" />
        <drainZoneShadow minCol="22316" maxCol="22326" />
        <drainZoneShadow minCol="33117" maxCol="33118" />
        <drainZoneShadow minCol="51690" maxCol="51702" />
      </drainZonesShadow>
    </node>
    <node name="TOP2::851098" nid="9702" row="1475" minCol="10" maxCol="31867" minColSha="10" maxColSha="105107" color="EX-red">
      <drainZones>
        <drainZone minCol="2380" maxCol="2380" />
        <drainZone minCol="11990" maxCol="11995" />
        <drainZone minCol="16963" maxCol="16963" />
        <drainZone minCol="31861" maxCol="31867" />
      </drainZones>
      <drainZonesShadow>
        <drainZoneShadow minCol="3191" maxCol="3192" />
        <drainZoneShadow minCol="22327" maxCol="22332" />
        <drainZoneShadow minCol="33119" maxCol="33119" />
        <drainZoneShadow minCol="51703" maxCol="51709" />
      </drainZonesShadow>
    </node>
    <node name="NOP2::856126" nid="9276" row="1476" minCol="13" maxCol="31911" minColSha="13" maxColSha="105213" color="EX-dark-orange">
      <drainZones>
        <drainZone minCol="2381" maxCol="2432" />
        <drainZone minCol="11996" maxCol="12012" />
        <drainZone minCol="16964" maxCol="16982" />
        <drainZone minCol="31868" maxCol="31911" />
      </drainZones>
      <drainZonesShadow>
        <drainZoneShadow minCol="3193" maxCol="3245" />
        <drainZoneShadow minCol="22333" maxCol="22349" />
        <drainZoneShadow minCol="33120" maxCol="33140" />
        <drainZoneShadow minCol="51710" maxCol="51753" />
      </drainZonesShadow>
    </node>
    <node name="RTG1::854279" nid="8907" row="1477" minCol="14" maxCol="31922" minColSha="14" maxColSha="102759" color="EX-dark-gray-purple">
      <drainZones>
        <drainZone minCol="2433" maxCol="2433" />
        <drainZone minCol="12013" maxCol="12013" />
        <drainZone minCol="16983" maxCol="16983" />
        <drainZone minCol="31912" maxCol="31922" />
      </drainZones>
      <drainZonesShadow>
        <drainZoneShadow minCol="3246" maxCol="3247" />
        <drainZoneShadow minCol="22350" maxCol="22350" />
        <drainZoneShadow minCol="33141" maxCol="33141" />
        <drainZoneShadow minCol="51754" maxCol="51764" />
      </drainZonesShadow>
    </node>
    <node name="TRM112::850944" nid="9532" row="1478" minCol="17" maxCol="31925" minColSha="17" maxColSha="94883" color="EX-cyan">
      <drainZones>
        <drainZone minCol="16984" maxCol="16985" />
        <drainZone minCol="31923" maxCol="31925" />
      </drainZones>
      <drainZonesShadow>
        <drainZoneShadow minCol="3248" maxCol="3249" />
        <drainZoneShadow minCol="22351" maxCol="22351" />
        <drainZoneShadow minCol="33142" maxCol="33143" />
        <drainZoneShadow minCol="51765" maxCol="51767" />
      </drainZonesShadow>
    </node>
    <node name="LAT1::853422" nid="9976" row="1479" minCol="20" maxCol="31953" minColSha="20" maxColSha="105218" color="EX-yellow-orange">
      <drainZones>
        <drainZone minCol="12014" maxCol="12014" />
        <drainZone minCol="16986" maxCol="16989" />
        <drainZone minCol="31926" maxCol="31953" />
      </drainZones>
      <drainZonesShadow>
        <drainZoneShadow minCol="3250" maxCol="3254" />
        <drainZoneShadow minCol="22352" maxCol="22352" />
        <drainZoneShadow minCol="33144" maxCol="33149" />
        <drainZoneShadow minCol="51768" maxCol="51795" />
      </drainZonesShadow>
    </node>
    <node name="MET18::851485" nid="8242" row="1480" minCol="21" maxCol="31974" minColSha="21" maxColSha="105229" color="EX-pure-blue">
      <drainZones>
        <drainZone minCol="16990" maxCol="16993" />
        <drainZone minCol="31954" maxCol="31974" />
      </drainZones>
      <drainZonesShadow>
        <drainZoneShadow minCol="3255" maxCol="3256" />
        <drainZoneShadow minCol="22353" maxCol="22354" />
        <drainZoneShadow minCol="33150" maxCol="33154" />
        <drainZoneShadow minCol="51796" maxCol="51816" />
      </drainZonesShadow>
    </node>
    <node name="RPO26::850837" nid="9640" row="1481" minCol="41" maxCol="32017" minColSha="44" maxColSha="105343" color="EX-dark-yellow-green">
      <drainZones>
        <drainZone minCol="2434" maxCol="2436" />
        <drainZone minCol="12015" maxCol="12024" />
        <drainZone minCol="16994" maxCol="17013" />
        <drainZone minCol="31975" maxCol="32017" />
      </drainZones>
      <drainZonesShadow>
        <drainZoneShadow minCol="3257" maxCol="3272" />
        <drainZoneShadow minCol="22355" maxCol="22376" />
        <drainZoneShadow minCol="33155" maxCol="33177" />
        <drainZoneShadow minCol="51817" maxCol="51859" />
      </drainZonesShadow>
    </node>
    <node name="RPO31::850905" nid="9300" row="1482" minCol="460" maxCol="32044" minColSha="525" maxColSha="103964" color="EX-dark-magenta">
      <drainZones>
        <drainZone minCol="2437" maxCol="2442" />
        <drainZone minCol="12025" maxCol="12029" />
        <drainZone minCol="17014" maxCol="17019" />
        <drainZone minCol="32018" maxCol="32044" />
      </drainZones>
      <drainZonesShadow>
        <drainZoneShadow minCol="3273" maxCol="3279" />
        <drainZoneShadow minCol="22377" maxCol="22395" />
        <drainZoneShadow minCol="33178" maxCol="33187" />
        <drainZoneShadow minCol="51860" maxCol="51886" />
      </drainZonesShadow>
    </node>
    <node name="RPA135::853056" nid="9306" row="1483" minCol="2378" maxCol="32051" minColSha="3189" maxColSha="105344" color="EX-dark-green">
      <drainZones>
        <drainZone minCol="2443" maxCol="2445" />
        <drainZone minCol="12030" maxCol="12043" />
        <drainZone minCol="17020" maxCol="17020" />
        <drainZone minCol="32045" maxCol="32051" />
      </drainZones>
      <drainZonesShadow>
        <drainZoneShadow minCol="3280" maxCol="3283" />
        <drainZoneShadow minCol="22396" maxCol="22425" />
        <drainZoneShadow minCol="33188" maxCol="33188" />
        <drainZoneShadow minCol="51887" maxCol="51893" />
      </drainZonesShadow>
    </node>
    <node name="RPA14::855619" nid="9307" row="1484" minCol="1578" maxCol="32062" minColSha="1938" maxColSha="105347" color="EX-blue-magenta">
      <drainZones>
        <drainZone minCol="17021" maxCol="17021" />
        <drainZone minCol="32052" maxCol="32062" />
      </drainZones>
      <drainZonesShadow>
        <drainZoneShadow minCol="3284" maxCol="3285" />
        <drainZoneShadow minCol="22426" maxCol="22437" />
        <drainZoneShadow minCol="33189" maxCol="33189" />
        <drainZoneShadow minCol="51894" maxCol="51904" />
      </drainZonesShadow>
    </node>
    <node name="RPC17::855500" nid="10179" row="1485" minCol="27" maxCol="32064" minColSha="28" maxColSha="88778" color="EX-yellow-green">
      <drainZones>
        <drainZone minCol="2446" maxCol="2446" />
        <drainZone minCol="32063" maxCol="32064" />
      </drainZones>
      <drainZonesShadow>
        <drainZoneShadow minCol="3286" maxCol="3297" />
        <drainZoneShadow minCol="22438" maxCol="22441" />
        <drainZoneShadow minCol="33190" maxCol="33190" />
        <drainZoneShadow minCol="51905" maxCol="51906" />
      </drainZonesShadow>
    </node>
    <node name="RPC25::856459" nid="9244" row="1486" minCol="33" maxCol="32065" minColSha="34" maxColSha="79701" color="EX-magenta">
      <drainZones>
        <drainZone minCol="17022" maxCol="17023" />
        <drainZone minCol="32065" maxCol="32065" />
      </drainZones>
      <drainZonesShadow>
        <drainZoneShadow minCol="3298" maxCol="3308" />
        <drainZoneShadow minCol="22442" maxCol="22445" />
        <drainZoneShadow minCol="33191" maxCol="33193" />
        <drainZoneShadow minCol="51907" maxCol="51907" />
      </drainZonesShadow>
    </node>
    <node name="RSC8::851441" nid="9107" row="1487" minCol="2077" maxCol="32086" minColSha="2825" maxColSha="105390" color="EX-green">
      <drainZones>
        <drainZone minCol="2447" maxCol="2469" />
        <drainZone minCol="12044" maxCol="12049" />
        <drainZone minCol="17024" maxCol="17027" />
        <drainZone minCol="32066" maxCol="32086" />
      </drainZones>
      <drainZonesShadow>
        <drainZoneShadow minCol="3309" maxCol="3334" />
        <drainZoneShadow minCol="22446" maxCol="22453" />
        <drainZoneShadow minCol="33194" maxCol="33197" />
        <drainZoneShadow minCol="51908" maxCol="51928" />
      </drainZonesShadow>
    </node>
    <node name="ISW1::852788" nid="8909" row="1488" minCol="2078" maxCol="32101" minColSha="2826" maxColSha="105380" color="EX-yellow">
      <drainZones>
        <drainZone minCol="2470" maxCol="2484" />
        <drainZone minCol="12050" maxCol="12061" />
        <drainZone minCol="17028" maxCol="17028" />
        <drainZone minCol="32087" maxCol="32101" />
      </drainZones>
      <drainZonesShadow>
        <drainZoneShadow minCol="3335" maxCol="3352" />
        <drainZoneShadow minCol="22454" maxCol="22470" />
        <drainZoneShadow minCol="33198" maxCol="33198" />
        <drainZoneShadow minCol="51929" maxCol="51943" />
      </drainZonesShadow>
    </node>
    <node name="ISW2::853499" nid="9746" row="1489" minCol="437" maxCol="32114" minColSha="498" maxColSha="105381" color="EX-purple">
      <drainZones>
        <drainZone minCol="2485" maxCol="2492" />
        <drainZone minCol="12062" maxCol="12068" />
        <drainZone minCol="17029" maxCol="17030" />
        <drainZone minCol="32102" maxCol="32114" />
      </drainZones>
      <drainZonesShadow>
        <drainZoneShadow minCol="3353" maxCol="3364" />
        <drainZoneShadow minCol="22471" maxCol="22481" />
        <drainZoneShadow minCol="33199" maxCol="33201" />
        <drainZoneShadow minCol="51944" maxCol="51956" />
      </drainZonesShadow>
    </node>
    <node name="DIB1::853031" nid="9320" row="1490" minCol="46" maxCol="32179" minColSha="49" maxColSha="105403" color="EX-dark-purple">
      <drainZones>
        <drainZone minCol="2493" maxCol="2504" />
        <drainZone minCol="12069" maxCol="12092" />
        <drainZone minCol="17031" maxCol="17051" />
        <drainZone minCol="32115" maxCol="32179" />
      </drainZones>
      <drainZonesShadow>
        <drainZoneShadow minCol="3365" maxCol="3379" />
        <drainZoneShadow minCol="22482" maxCol="22516" />
        <drainZoneShadow minCol="33202" maxCol="33225" />
        <drainZoneShadow minCol="51957" maxCol="52021" />
      </drainZonesShadow>
    </node>
    <node name="RSE1::854903" nid="10422" row="1491" minCol="47" maxCol="32199" minColSha="50" maxColSha="105409" color="EX-dark-red">
      <drainZones>
        <drainZone minCol="2505" maxCol="2531" />
        <drainZone minCol="12093" maxCol="12109" />
        <drainZone minCol="17052" maxCol="17060" />
        <drainZone minCol="32180" maxCol="32199" />
      </drainZones>
      <drainZonesShadow>
        <drainZoneShadow minCol="3380" maxCol="3417" />
        <drainZoneShadow minCol="22517" maxCol="22539" />
        <drainZoneShadow minCol="33226" maxCol="33235" />
        <drainZoneShadow minCol="52022" maxCol="52041" />
      </drainZonesShadow>
    </node>
    <node name="LEA1::850631" nid="9690" row="1492" minCol="606" maxCol="32235" minColSha="709" maxColSha="103452" color="EX-pale-green">
      <drainZones>
        <drainZone minCol="2532" maxCol="2548" />
        <drainZone minCol="12110" maxCol="12120" />
        <drainZone minCol="17061" maxCol="17066" />
        <drainZone minCol="32200" maxCol="32235" />
      </drainZones>
      <drainZonesShadow>
        <drainZoneShadow minCol="3418" maxCol="3441" />
        <drainZoneShadow minCol="22540" maxCol="22557" />
        <drainZoneShadow minCol="33236" maxCol="33244" />
        <drainZoneShadow minCol="52042" maxCol="52077" />
      </drainZonesShadow>
    </node>
    <node name="PRP9::852670" nid="8518" row="1493" minCol="607" maxCol="32260" minColSha="710" maxColSha="105452" color="EX-pale-blue">
      <drainZones>
        <drainZone minCol="2549" maxCol="2560" />
        <drainZone minCol="12121" maxCol="12141" />
        <drainZone minCol="17067" maxCol="17069" />
        <drainZone minCol="32236" maxCol="32260" />
      </drainZones>
      <drainZonesShadow>
        <drainZoneShadow minCol="3442" maxCol="3457" />
        <drainZoneShadow minCol="22558" maxCol="22590" />
        <drainZoneShadow minCol="33245" maxCol="33252" />
        <drainZoneShadow minCol="52078" maxCol="52102" />
      </drainZonesShadow>
    </node>
    <node name="SMB1::856049" nid="8617" row="1494" minCol="48" maxCol="32275" minColSha="51" maxColSha="105455" color="EX-dark-tan">
      <drainZones>
        <drainZone minCol="2561" maxCol="2585" />
        <drainZone minCol="12142" maxCol="12158" />
        <drainZone minCol="32261" maxCol="32275" />
      </drainZones>
      <drainZonesShadow>
        <drainZoneShadow minCol="3458" maxCol="3493" />
        <drainZoneShadow minCol="22591" maxCol="22617" />
        <drainZoneShadow minCol="33253" maxCol="33253" />
        <drainZoneShadow minCol="52103" maxCol="52117" />
      </drainZonesShadow>
    </node>
    <node name="SMD2::851042" nid="9346" row="1495" minCol="49" maxCol="32290" minColSha="52" maxColSha="105457" color="EX-pale-blue-magenta">
      <drainZones>
        <drainZone minCol="2586" maxCol="2608" />
        <drainZone minCol="12159" maxCol="12172" />
        <drainZone minCol="17070" maxCol="17075" />
        <drainZone minCol="32276" maxCol="32290" />
      </drainZones>
      <drainZonesShadow>
        <drainZoneShadow minCol="3494" maxCol="3527" />
        <drainZoneShadow minCol="22618" maxCol="22640" />
        <drainZoneShadow minCol="33254" maxCol="33260" />
        <drainZoneShadow minCol="52118" maxCol="52132" />
      </drainZonesShadow>
    </node>
    <node name="SNU114::852803" nid="10332" row="1496" minCol="610" maxCol="32302" minColSha="713" maxColSha="102856" color="EX-pale-yellow orange">
      <drainZones>
        <drainZone minCol="2609" maxCol="2640" />
        <drainZone minCol="12173" maxCol="12183" />
        <drainZone minCol="17076" maxCol="17076" />
        <drainZone minCol="32291" maxCol="32302" />
      </drainZones>
      <drainZonesShadow>
        <drainZoneShadow minCol="3528" maxCol="3572" />
        <drainZoneShadow minCol="22641" maxCol="22661" />
        <drainZoneShadow minCol="33261" maxCol="33261" />
        <drainZoneShadow minCol="52133" maxCol="52144" />
      </drainZonesShadow>
    </node>
    <node name="PRP6::856741" nid="9321" row="1497" minCol="611" maxCol="32317" minColSha="714" maxColSha="105466" color="EX-medium-magenta">
      <drainZones>
        <drainZone minCol="2641" maxCol="2660" />
        <drainZone minCol="12184" maxCol="12201" />
        <drainZone minCol="17077" maxCol="17080" />
        <drainZone minCol="32303" maxCol="32317" />
      </drainZones>
      <drainZonesShadow>
        <drainZoneShadow minCol="3573" maxCol="3603" />
        <drainZoneShadow minCol="22662" maxCol="22689" />
        <drainZoneShadow minCol="33262" maxCol="33265" />
        <drainZoneShadow minCol="52145" maxCol="52159" />
      </drainZonesShadow>
    </node>
    <node name="BRR2::851304" nid="10421" row="1498" minCol="50" maxCol="32325" minColSha="53" maxColSha="105475" color="EX-pale-red">
      <drainZones>
        <drainZone minCol="2661" maxCol="2684" />
        <drainZone minCol="12202" maxCol="12217" />
        <drainZone minCol="17081" maxCol="17081" />
        <drainZone minCol="32318" maxCol="32325" />
      </drainZones>
      <drainZonesShadow>
        <drainZoneShadow minCol="3604" maxCol="3640" />
        <drainZoneShadow minCol="22690" maxCol="22715" />
        <drainZoneShadow minCol="33266" maxCol="33266" />
        <drainZoneShadow minCol="52160" maxCol="52167" />
      </drainZonesShadow>
    </node>
    <node name="SMD3::853815" nid="8629" row="1499" minCol="51" maxCol="32333" minColSha="54" maxColSha="104097" color="EX-pale-cyan">
      <drainZones>
        <drainZone minCol="2685" maxCol="2709" />
        <drainZone minCol="12218" maxCol="12230" />
        <drainZone minCol="17082" maxCol="17082" />
        <drainZone minCol="32326" maxCol="32333" />
      </drainZones>
      <drainZonesShadow>
        <drainZoneShadow minCol="3641" maxCol="3681" />
        <drainZoneShadow minCol="22716" maxCol="22733" />
        <drainZoneShadow minCol="33267" maxCol="33267" />
        <drainZoneShadow minCol="52168" maxCol="52175" />
      </drainZonesShadow>
    </node>
    <node name="PRP4::852341" nid="9315" row="1500" minCol="52" maxCol="32340" minColSha="55" maxColSha="105404" color="EX-pale-yellow-green">
      <drainZones>
        <drainZone minCol="2710" maxCol="2719" />
        <drainZone minCol="12231" maxCol="12247" />
        <drainZone minCol="32334" maxCol="32340" />
      </drainZones>
      <drainZonesShadow>
        <drainZoneShadow minCol="3682" maxCol="3704" />
        <drainZoneShadow minCol="22734" maxCol="22760" />
        <drainZoneShadow minCol="33268" maxCol="33268" />
        <drainZoneShadow minCol="52176" maxCol="52182" />
      </drainZonesShadow>
    </node>
    <node name="HSH155::856888" nid="10428" row="1501" minCol="615" maxCol="32348" minColSha="718" maxColSha="95655" color="EX-pale-purple">
      <drainZones>
        <drainZone minCol="2720" maxCol="2727" />
        <drainZone minCol="12248" maxCol="12260" />
        <drainZone minCol="17083" maxCol="17083" />
        <drainZone minCol="32341" maxCol="32348" />
      </drainZones>
      <drainZonesShadow>
        <drainZoneShadow minCol="3705" maxCol="3726" />
        <drainZoneShadow minCol="22761" maxCol="22784" />
        <drainZoneShadow minCol="33269" maxCol="33270" />
        <drainZoneShadow minCol="52183" maxCol="52190" />
      </drainZonesShadow>
    </node>
    <node name="PRP39::852112" nid="9774" row="1502" minCol="616" maxCol="32361" minColSha="719" maxColSha="105477" color="EX-pale-magenta">
      <drainZones>
        <drainZone minCol="2728" maxCol="2736" />
        <drainZone minCol="12261" maxCol="12267" />
        <drainZone minCol="17084" maxCol="17085" />
        <drainZone minCol="32349" maxCol="32361" />
      </drainZones>
      <drainZonesShadow>
        <drainZoneShadow minCol="3727" maxCol="3745" />
        <drainZoneShadow minCol="22785" maxCol="22803" />
        <drainZoneShadow minCol="33271" maxCol="33272" />
        <drainZoneShadow minCol="52191" maxCol="52203" />
      </drainZonesShadow>
    </node>
    <node name="PRP11::852108" nid="9726" row="1503" minCol="617" maxCol="32369" minColSha="720" maxColSha="105478" color="EX-pale-red-orange">
      <drainZones>
        <drainZone minCol="2737" maxCol="2738" />
        <drainZone minCol="12268" maxCol="12275" />
        <drainZone minCol="17086" maxCol="17086" />
        <drainZone minCol="32362" maxCol="32369" />
      </drainZones>
      <drainZonesShadow>
        <drainZoneShadow minCol="3746" maxCol="3759" />
        <drainZoneShadow minCol="22804" maxCol="22822" />
        <drainZoneShadow minCol="33273" maxCol="33274" />
        <drainZoneShadow minCol="52204" maxCol="52211" />
      </drainZonesShadow>
    </node>
    <node name="SNT309::853039" nid="8530" row="1504" minCol="618" maxCol="32374" minColSha="721" maxColSha="88134" color="EX-blue">
      <drainZones>
        <drainZone minCol="2739" maxCol="2745" />
        <drainZone minCol="12276" maxCol="12282" />
        <drainZone minCol="17087" maxCol="17087" />
        <drainZone minCol="32370" maxCol="32374" />
      </drainZones>
      <drainZonesShadow>
        <drainZoneShadow minCol="3760" maxCol="3779" />
        <drainZoneShadow minCol="22823" maxCol="22839" />
        <drainZoneShadow minCol="33275" maxCol="33275" />
        <drainZoneShadow minCol="52212" maxCol="52216" />
      </drainZonesShadow>
    </node>
    <node name="RPB2::853359" nid="9310" row="1505" minCol="2138" maxCol="32380" minColSha="2912" maxColSha="105479" color="EX-orange">
      <drainZones>
        <drainZone minCol="2746" maxCol="2753" />
        <drainZone minCol="12283" maxCol="12296" />
        <drainZone minCol="17088" maxCol="17090" />
        <drainZone minCol="32375" maxCol="32380" />
      </drainZones>
      <drainZonesShadow>
        <drainZoneShadow minCol="3780" maxCol="3788" />
        <drainZoneShadow minCol="22840" maxCol="22867" />
        <drainZoneShadow minCol="33276" maxCol="33278" />
        <drainZoneShadow minCol="52217" maxCol="52222" />
      </drainZonesShadow>
    </node>
    <node name="RPB3::852402" nid="10044" row="1506" minCol="552" maxCol="32393" minColSha="626" maxColSha="105483" color="EX-dark-cyan">
      <drainZones>
        <drainZone minCol="2754" maxCol="2754" />
        <drainZone minCol="12297" maxCol="12300" />
        <drainZone minCol="17091" maxCol="17092" />
        <drainZone minCol="32381" maxCol="32393" />
      </drainZones>
      <drainZonesShadow>
        <drainZoneShadow minCol="3789" maxCol="3793" />
        <drainZoneShadow minCol="22868" maxCol="22880" />
        <drainZoneShadow minCol="33279" maxCol="33280" />
        <drainZoneShadow minCol="52223" maxCol="52235" />
      </drainZonesShadow>
    </node>
    <node name="RPO21::852624" nid="8960" row="1507" minCol="540" maxCol="32403" minColSha="613" maxColSha="105504" color="EX-red">
      <drainZones>
        <drainZone minCol="2755" maxCol="2758" />
        <drainZone minCol="12301" maxCol="12301" />
        <drainZone minCol="17093" maxCol="17093" />
        <drainZone minCol="32394" maxCol="32403" />
      </drainZones>
      <drainZonesShadow>
        <drainZoneShadow minCol="3794" maxCol="3805" />
        <drainZoneShadow minCol="22881" maxCol="22887" />
        <drainZoneShadow minCol="33281" maxCol="33281" />
        <drainZoneShadow minCol="52236" maxCol="52245" />
      </drainZonesShadow>
    </node>
    <node name="TFG2::852346" nid="10479" row="1508" minCol="526" maxCol="32413" minColSha="594" maxColSha="92153" color="EX-dark-orange">
      <drainZones>
        <drainZone minCol="12302" maxCol="12304" />
        <drainZone minCol="17094" maxCol="17094" />
        <drainZone minCol="32404" maxCol="32413" />
      </drainZones>
      <drainZonesShadow>
        <drainZoneShadow minCol="3806" maxCol="3808" />
        <drainZoneShadow minCol="22888" maxCol="22903" />
        <drainZoneShadow minCol="33282" maxCol="33282" />
        <drainZoneShadow minCol="52246" maxCol="52255" />
      </drainZonesShadow>
    </node>
    <node name="TFG1::851842" nid="9430" row="1509" minCol="554" maxCol="32415" minColSha="628" maxColSha="80495" color="EX-dark-gray-purple">
      <drainZones>
        <drainZone minCol="12305" maxCol="12306" />
        <drainZone minCol="17095" maxCol="17096" />
        <drainZone minCol="32414" maxCol="32415" />
      </drainZones>
      <drainZonesShadow>
        <drainZoneShadow minCol="3809" maxCol="3814" />
        <drainZoneShadow minCol="22904" maxCol="22915" />
        <drainZoneShadow minCol="33283" maxCol="33284" />
        <drainZoneShadow minCol="52256" maxCol="52257" />
      </drainZonesShadow>
    </node>
    <node name="RPS11A::852487" nid="8259" row="1510" minCol="1354" maxCol="32457" minColSha="1687" maxColSha="105637" color="EX-cyan">
      <drainZones>
        <drainZone minCol="2759" maxCol="2823" />
        <drainZone minCol="12307" maxCol="12344" />
        <drainZone minCol="17097" maxCol="17118" />
        <drainZone minCol="32416" maxCol="32457" />
      </drainZones>
      <drainZonesShadow>
        <drainZoneShadow minCol="3815" maxCol="3880" />
        <drainZoneShadow minCol="22916" maxCol="22959" />
        <drainZoneShadow minCol="33285" maxCol="33309" />
        <drainZoneShadow minCol="52258" maxCol="52299" />
      </drainZonesShadow>
    </node>
    <node name="IMD2::851196" nid="9617" row="1511" minCol="1570" maxCol="32488" minColSha="1929" maxColSha="105713" color="EX-yellow-orange">
      <drainZones>
        <drainZone minCol="2824" maxCol="2844" />
        <drainZone minCol="12345" maxCol="12365" />
        <drainZone minCol="17119" maxCol="17142" />
        <drainZone minCol="32458" maxCol="32488" />
      </drainZones>
      <drainZonesShadow>
        <drainZoneShadow minCol="3881" maxCol="3902" />
        <drainZoneShadow minCol="22960" maxCol="22982" />
        <drainZoneShadow minCol="33310" maxCol="33333" />
        <drainZoneShadow minCol="52300" maxCol="52330" />
      </drainZonesShadow>
    </node>
    <node name="CFT2::855039" nid="8609" row="1512" minCol="106" maxCol="32511" minColSha="118" maxColSha="105715" color="EX-pure-blue">
      <drainZones>
        <drainZone minCol="2845" maxCol="2857" />
        <drainZone minCol="12366" maxCol="12367" />
        <drainZone minCol="17143" maxCol="17145" />
        <drainZone minCol="32489" maxCol="32511" />
      </drainZones>
      <drainZonesShadow>
        <drainZoneShadow minCol="3903" maxCol="3917" />
        <drainZoneShadow minCol="22983" maxCol="22985" />
        <drainZoneShadow minCol="33334" maxCol="33336" />
        <drainZoneShadow minCol="52331" maxCol="52353" />
      </drainZonesShadow>
    </node>
    <node name="CLP1::851306" nid="8621" row="1513" minCol="55" maxCol="32543" minColSha="58" maxColSha="105333" color="EX-dark-yellow-green">
      <drainZones>
        <drainZone minCol="12368" maxCol="12368" />
        <drainZone minCol="17146" maxCol="17151" />
        <drainZone minCol="32512" maxCol="32543" />
      </drainZones>
      <drainZonesShadow>
        <drainZoneShadow minCol="3918" maxCol="3921" />
        <drainZoneShadow minCol="22986" maxCol="22986" />
        <drainZoneShadow minCol="33337" maxCol="33342" />
        <drainZoneShadow minCol="52354" maxCol="52385" />
      </drainZonesShadow>
    </node>
    <node name="YSH1::850434" nid="9073" row="1514" minCol="107" maxCol="32561" minColSha="119" maxColSha="105716" color="EX-dark-magenta">
      <drainZones>
        <drainZone minCol="2858" maxCol="2868" />
        <drainZone minCol="12369" maxCol="12371" />
        <drainZone minCol="17152" maxCol="17153" />
        <drainZone minCol="32544" maxCol="32561" />
      </drainZones>
      <drainZonesShadow>
        <drainZoneShadow minCol="3922" maxCol="3935" />
        <drainZoneShadow minCol="22987" maxCol="22990" />
        <drainZoneShadow minCol="33343" maxCol="33344" />
        <drainZoneShadow minCol="52386" maxCol="52403" />
      </drainZonesShadow>
    </node>
    <node name="PAP1::852073" nid="9072" row="1515" minCol="108" maxCol="32575" minColSha="120" maxColSha="103991" color="EX-dark-green">
      <drainZones>
        <drainZone minCol="2869" maxCol="2878" />
        <drainZone minCol="12372" maxCol="12373" />
        <drainZone minCol="17154" maxCol="17155" />
        <drainZone minCol="32562" maxCol="32575" />
      </drainZones>
      <drainZonesShadow>
        <drainZoneShadow minCol="3936" maxCol="3949" />
        <drainZoneShadow minCol="22991" maxCol="22993" />
        <drainZoneShadow minCol="33345" maxCol="33346" />
        <drainZoneShadow minCol="52404" maxCol="52417" />
      </drainZonesShadow>
    </node>
    <node name="RNA14::854321" nid="8955" row="1516" minCol="2847" maxCol="32585" minColSha="3907" maxColSha="103992" color="EX-blue-magenta">
      <drainZones>
        <drainZone minCol="2879" maxCol="2886" />
        <drainZone minCol="12374" maxCol="12375" />
        <drainZone minCol="17156" maxCol="17158" />
        <drainZone minCol="32576" maxCol="32585" />
      </drainZones>
      <drainZonesShadow>
        <drainZoneShadow minCol="3950" maxCol="3960" />
        <drainZoneShadow minCol="22994" maxCol="22999" />
        <drainZoneShadow minCol="33347" maxCol="33349" />
        <drainZoneShadow minCol="52418" maxCol="52427" />
      </drainZonesShadow>
    </node>
    <node name="CDC55::856287" nid="8434" row="1517" minCol="57" maxCol="32603" minColSha="60" maxColSha="97262" color="EX-yellow-green">
      <drainZones>
        <drainZone minCol="2887" maxCol="2888" />
        <drainZone minCol="12376" maxCol="12376" />
        <drainZone minCol="17159" maxCol="17160" />
        <drainZone minCol="32586" maxCol="32603" />
      </drainZones>
      <drainZonesShadow>
        <drainZoneShadow minCol="3961" maxCol="3964" />
        <drainZoneShadow minCol="23000" maxCol="23002" />
        <drainZoneShadow minCol="33350" maxCol="33351" />
        <drainZoneShadow minCol="52428" maxCol="52445" />
      </drainZonesShadow>
    </node>
    <node name="TPD3::855240" nid="8433" row="1518" minCol="500" maxCol="32608" minColSha="567" maxColSha="89496" color="EX-magenta">
      <drainZones>
        <drainZone minCol="12377" maxCol="12379" />
        <drainZone minCol="17161" maxCol="17161" />
        <drainZone minCol="32604" maxCol="32608" />
      </drainZones>
      <drainZonesShadow>
        <drainZoneShadow minCol="3965" maxCol="3967" />
        <drainZoneShadow minCol="23003" maxCol="23008" />
        <drainZoneShadow minCol="33352" maxCol="33352" />
        <drainZoneShadow minCol="52446" maxCol="52450" />
      </drainZonesShadow>
    </node>
    <node name="RTS1::853045" nid="8852" row="1519" minCol="2889" maxCol="32615" minColSha="3968" maxColSha="102164" color="EX-green">
      <drainZones>
        <drainZone minCol="2889" maxCol="2889" />
        <drainZone minCol="17162" maxCol="17162" />
        <drainZone minCol="32609" maxCol="32615" />
      </drainZones>
      <drainZonesShadow>
        <drainZoneShadow minCol="3968" maxCol="3968" />
        <drainZoneShadow minCol="23009" maxCol="23011" />
        <drainZoneShadow minCol="33353" maxCol="33353" />
        <drainZoneShadow minCol="52451" maxCol="52457" />
      </drainZonesShadow>
    </node>
    <node name="ZDS1::850603" nid="8234" row="1520" minCol="58" maxCol="32620" minColSha="61" maxColSha="101745" color="EX-yellow">
      <drainZones>
        <drainZone minCol="32616" maxCol="32620" />
      </drainZones>
      <drainZonesShadow>
        <drainZoneShadow minCol="3969" maxCol="3971" />
        <drainZoneShadow minCol="23012" maxCol="23014" />
        <drainZoneShadow minCol="33354" maxCol="33354" />
        <drainZoneShadow minCol="52458" maxCol="52462" />
      </drainZonesShadow>
    </node>
    <node name="RPL4A::852742" nid="10356" row="1521" minCol="1410" maxCol="32633" minColSha="1747" maxColSha="105484" color="EX-purple">
      <drainZones>
        <drainZone minCol="2890" maxCol="2970" />
        <drainZone minCol="12380" maxCol="12429" />
        <drainZone minCol="17163" maxCol="17165" />
        <drainZone minCol="32621" maxCol="32633" />
      </drainZones>
      <drainZonesShadow>
        <drainZoneShadow minCol="3972" maxCol="4054" />
        <drainZoneShadow minCol="23015" maxCol="23073" />
        <drainZoneShadow minCol="33355" maxCol="33357" />
        <drainZoneShadow minCol="52463" maxCol="52475" />
      </drainZonesShadow>
    </node>
    <node name="KAP123::855844" nid="10381" row="1522" minCol="2971" maxCol="32661" minColSha="4055" maxColSha="105719" color="EX-dark-purple">
      <drainZones>
        <drainZone minCol="2971" maxCol="2978" />
        <drainZone minCol="12430" maxCol="12450" />
        <drainZone minCol="17166" maxCol="17171" />
        <drainZone minCol="32634" maxCol="32661" />
      </drainZones>
      <drainZonesShadow>
        <drainZoneShadow minCol="4055" maxCol="4062" />
        <drainZoneShadow minCol="23074" maxCol="23102" />
        <drainZoneShadow minCol="33358" maxCol="33366" />
        <drainZoneShadow minCol="52476" maxCol="52503" />
      </drainZonesShadow>
    </node>
    <node name="FKS1::856600" nid="10300" row="1523" minCol="1848" maxCol="32692" minColSha="2504" maxColSha="105728" color="EX-dark-red">
      <drainZones>
        <drainZone minCol="2979" maxCol="2984" />
        <drainZone minCol="12451" maxCol="12472" />
        <drainZone minCol="17172" maxCol="17176" />
        <drainZone minCol="32662" maxCol="32692" />
      </drainZones>
      <drainZonesShadow>
        <drainZoneShadow minCol="4063" maxCol="4069" />
        <drainZoneShadow minCol="23103" maxCol="23126" />
        <drainZoneShadow minCol="33367" maxCol="33371" />
        <drainZoneShadow minCol="52504" maxCol="52534" />
      </drainZonesShadow>
    </node>
    <node name="DHH1::853144" nid="10437" row="1524" minCol="2593" maxCol="32718" minColSha="3512" maxColSha="105737" color="EX-pale-green">
      <drainZones>
        <drainZone minCol="2985" maxCol="2989" />
        <drainZone minCol="12473" maxCol="12479" />
        <drainZone minCol="17177" maxCol="17178" />
        <drainZone minCol="32693" maxCol="32718" />
      </drainZones>
      <drainZonesShadow>
        <drainZoneShadow minCol="4070" maxCol="4076" />
        <drainZoneShadow minCol="23127" maxCol="23147" />
        <drainZoneShadow minCol="33372" maxCol="33376" />
        <drainZoneShadow minCol="52535" maxCol="52560" />
      </drainZonesShadow>
    </node>
    <node name="YHR020W::854742" nid="9687" row="1525" minCol="2076" maxCol="32726" minColSha="2823" maxColSha="96819" color="EX-pale-blue">
      <drainZones>
        <drainZone minCol="2990" maxCol="2999" />
        <drainZone minCol="12480" maxCol="12487" />
        <drainZone minCol="17179" maxCol="17181" />
        <drainZone minCol="32719" maxCol="32726" />
      </drainZones>
      <drainZonesShadow>
        <drainZoneShadow minCol="4077" maxCol="4088" />
        <drainZoneShadow minCol="23148" maxCol="23165" />
        <drainZoneShadow minCol="33377" maxCol="33379" />
        <drainZoneShadow minCol="52561" maxCol="52568" />
      </drainZonesShadow>
    </node>
    <node name="MIR1::852892" nid="9680" row="1526" minCol="2337" maxCol="32744" minColSha="3143" maxColSha="102619" color="EX-dark-tan">
      <drainZones>
        <drainZone minCol="3000" maxCol="3006" />
        <drainZone minCol="12488" maxCol="12492" />
        <drainZone minCol="17182" maxCol="17183" />
        <drainZone minCol="32727" maxCol="32744" />
      </drainZones>
      <drainZonesShadow>
        <drainZoneShadow minCol="4089" maxCol="4098" />
        <drainZoneShadow minCol="23166" maxCol="23173" />
        <drainZoneShadow minCol="33380" maxCol="33383" />
        <drainZoneShadow minCol="52569" maxCol="52586" />
      </drainZonesShadow>
    </node>
    <node name="FYV10::855383" nid="9631" row="1527" minCol="63" maxCol="32748" minColSha="66" maxColSha="94369" color="EX-pale-blue-magenta">
      <drainZones>
        <drainZone minCol="17184" maxCol="17184" />
        <drainZone minCol="32745" maxCol="32748" />
      </drainZones>
      <drainZonesShadow>
        <drainZoneShadow minCol="4099" maxCol="4104" />
        <drainZoneShadow minCol="23174" maxCol="23174" />
        <drainZoneShadow minCol="33384" maxCol="33384" />
        <drainZoneShadow minCol="52587" maxCol="52590" />
      </drainZonesShadow>
    </node>
    <node name="EBP2::853682" nid="9157" row="1528" minCol="3007" maxCol="32791" minColSha="4105" maxColSha="105767" color="EX-pale-yellow orange">
      <drainZones>
        <drainZone minCol="3007" maxCol="3046" />
        <drainZone minCol="12493" maxCol="12504" />
        <drainZone minCol="17185" maxCol="17198" />
        <drainZone minCol="32749" maxCol="32791" />
      </drainZones>
      <drainZonesShadow>
        <drainZoneShadow minCol="4105" maxCol="4144" />
        <drainZoneShadow minCol="23175" maxCol="23190" />
        <drainZoneShadow minCol="33385" maxCol="33398" />
        <drainZoneShadow minCol="52591" maxCol="52633" />
      </drainZonesShadow>
    </node>
    <node name="MAK21::852107" nid="8692" row="1529" minCol="2381" maxCol="32814" minColSha="3194" maxColSha="105234" color="EX-medium-magenta">
      <drainZones>
        <drainZone minCol="3047" maxCol="3093" />
        <drainZone minCol="12505" maxCol="12516" />
        <drainZone minCol="17199" maxCol="17218" />
        <drainZone minCol="32792" maxCol="32814" />
      </drainZones>
      <drainZonesShadow>
        <drainZoneShadow minCol="4145" maxCol="4192" />
        <drainZoneShadow minCol="23191" maxCol="23206" />
        <drainZoneShadow minCol="33399" maxCol="33420" />
        <drainZoneShadow minCol="52634" maxCol="52656" />
      </drainZonesShadow>
    </node>
    <node name="RPF2::852767" nid="9779" row="1530" minCol="2382" maxCol="32830" minColSha="3195" maxColSha="105827" color="EX-pale-red">
      <drainZones>
        <drainZone minCol="3094" maxCol="3137" />
        <drainZone minCol="12517" maxCol="12538" />
        <drainZone minCol="17219" maxCol="17227" />
        <drainZone minCol="32815" maxCol="32830" />
      </drainZones>
      <drainZonesShadow>
        <drainZoneShadow minCol="4193" maxCol="4240" />
        <drainZoneShadow minCol="23207" maxCol="23229" />
        <drainZoneShadow minCol="33421" maxCol="33429" />
        <drainZoneShadow minCol="52657" maxCol="52672" />
      </drainZonesShadow>
    </node>
    <node name="RPF1::854446" nid="10104" row="1531" minCol="64" maxCol="32843" minColSha="67" maxColSha="105838" color="EX-pale-cyan">
      <drainZones>
        <drainZone minCol="3138" maxCol="3176" />
        <drainZone minCol="12539" maxCol="12545" />
        <drainZone minCol="17228" maxCol="17235" />
        <drainZone minCol="32831" maxCol="32843" />
      </drainZones>
      <drainZonesShadow>
        <drainZoneShadow minCol="4241" maxCol="4284" />
        <drainZoneShadow minCol="23230" maxCol="23236" />
        <drainZoneShadow minCol="33430" maxCol="33438" />
        <drainZoneShadow minCol="52673" maxCol="52685" />
      </drainZonesShadow>
    </node>
    <node name="URB1::856719" nid="9287" row="1532" minCol="2384" maxCol="32847" minColSha="3197" maxColSha="105141" color="EX-pale-yellow-green">
      <drainZones>
        <drainZone minCol="3177" maxCol="3185" />
        <drainZone minCol="12546" maxCol="12557" />
        <drainZone minCol="17236" maxCol="17242" />
        <drainZone minCol="32844" maxCol="32847" />
      </drainZones>
      <drainZonesShadow>
        <drainZoneShadow minCol="4285" maxCol="4295" />
        <drainZoneShadow minCol="23237" maxCol="23251" />
        <drainZoneShadow minCol="33439" maxCol="33446" />
        <drainZoneShadow minCol="52686" maxCol="52689" />
      </drainZonesShadow>
    </node>
    <node name="NUP49::851781" nid="9409" row="1533" minCol="65" maxCol="32870" minColSha="68" maxColSha="105840" color="EX-pale-purple">
      <drainZones>
        <drainZone minCol="17243" maxCol="17245" />
        <drainZone minCol="32848" maxCol="32870" />
      </drainZones>
      <drainZonesShadow>
        <drainZoneShadow minCol="4296" maxCol="4297" />
        <drainZoneShadow minCol="23252" maxCol="23252" />
        <drainZoneShadow minCol="33447" maxCol="33449" />
        <drainZoneShadow minCol="52690" maxCol="52712" />
      </drainZonesShadow>
    </node>
    <node name="FBA1::855136" nid="9183" row="1534" minCol="90" maxCol="32915" minColSha="93" maxColSha="105899" color="EX-pale-magenta">
      <drainZones>
        <drainZone minCol="3186" maxCol="3196" />
        <drainZone minCol="12558" maxCol="12559" />
        <drainZone minCol="17246" maxCol="17253" />
        <drainZone minCol="32871" maxCol="32915" />
      </drainZones>
      <drainZonesShadow>
        <drainZoneShadow minCol="4298" maxCol="4313" />
        <drainZoneShadow minCol="23253" maxCol="23259" />
        <drainZoneShadow minCol="33450" maxCol="33464" />
        <drainZoneShadow minCol="52713" maxCol="52757" />
      </drainZonesShadow>
    </node>
    <node name="ADH3::850570" nid="8866" row="1535" minCol="3197" maxCol="32922" minColSha="4314" maxColSha="104662" color="EX-pale-red-orange">
      <drainZones>
        <drainZone minCol="3197" maxCol="3198" />
        <drainZone minCol="12560" maxCol="12560" />
        <drainZone minCol="17254" maxCol="17254" />
        <drainZone minCol="32916" maxCol="32922" />
      </drainZones>
      <drainZonesShadow>
        <drainZoneShadow minCol="4314" maxCol="4315" />
        <drainZoneShadow minCol="23260" maxCol="23265" />
        <drainZoneShadow minCol="33465" maxCol="33465" />
        <drainZoneShadow minCol="52758" maxCol="52764" />
      </drainZonesShadow>
    </node>
    <node name="GDI1::856048" nid="9849" row="1536" minCol="69" maxCol="32927" minColSha="72" maxColSha="91409" color="EX-blue">
      <drainZones>
        <drainZone minCol="12561" maxCol="12561" />
        <drainZone minCol="17255" maxCol="17255" />
        <drainZone minCol="32923" maxCol="32927" />
      </drainZones>
      <drainZonesShadow>
        <drainZoneShadow minCol="4316" maxCol="4317" />
        <drainZoneShadow minCol="23266" maxCol="23268" />
        <drainZoneShadow minCol="33466" maxCol="33466" />
        <drainZoneShadow minCol="52765" maxCol="52769" />
      </drainZonesShadow>
    </node>
    <node name="CHS5::852101" nid="9464" row="1537" minCol="70" maxCol="32948" minColSha="73" maxColSha="105902" color="EX-orange">
      <drainZones>
        <drainZone minCol="12562" maxCol="12562" />
        <drainZone minCol="17256" maxCol="17256" />
        <drainZone minCol="32928" maxCol="32948" />
      </drainZones>
      <drainZonesShadow>
        <drainZoneShadow minCol="4318" maxCol="4319" />
        <drainZoneShadow minCol="23269" maxCol="23270" />
        <drainZoneShadow minCol="33467" maxCol="33468" />
        <drainZoneShadow minCol="52770" maxCol="52790" />
      </drainZonesShadow>
    </node>
    <node name="SIT4::851627" nid="9776" row="1538" minCol="73" maxCol="32955" minColSha="76" maxColSha="98774" color="EX-dark-cyan">
      <drainZones>
        <drainZone minCol="3199" maxCol="3200" />
        <drainZone minCol="12563" maxCol="12565" />
        <drainZone minCol="17257" maxCol="17257" />
        <drainZone minCol="32949" maxCol="32955" />
      </drainZones>
      <drainZonesShadow>
        <drainZoneShadow minCol="4320" maxCol="4325" />
        <drainZoneShadow minCol="23271" maxCol="23275" />
        <drainZoneShadow minCol="33469" maxCol="33470" />
        <drainZoneShadow minCol="52791" maxCol="52797" />
      </drainZonesShadow>
    </node>
    <node name="SIN4::850347" nid="8878" row="1539" minCol="74" maxCol="33007" minColSha="77" maxColSha="105916" color="EX-red">
      <drainZones>
        <drainZone minCol="3201" maxCol="3216" />
        <drainZone minCol="12566" maxCol="12574" />
        <drainZone minCol="17258" maxCol="17272" />
        <drainZone minCol="32956" maxCol="33007" />
      </drainZones>
      <drainZonesShadow>
        <drainZoneShadow minCol="4326" maxCol="4347" />
        <drainZoneShadow minCol="23276" maxCol="23286" />
        <drainZoneShadow minCol="33471" maxCol="33486" />
        <drainZoneShadow minCol="52798" maxCol="52849" />
      </drainZonesShadow>
    </node>
    <node name="NUT1::851745" nid="10296" row="1540" minCol="1739" maxCol="33026" minColSha="2252" maxColSha="101869" color="EX-dark-orange">
      <drainZones>
        <drainZone minCol="3217" maxCol="3238" />
        <drainZone minCol="12575" maxCol="12575" />
        <drainZone minCol="17273" maxCol="17284" />
        <drainZone minCol="33008" maxCol="33026" />
      </drainZones>
      <drainZonesShadow>
        <drainZoneShadow minCol="4348" maxCol="4373" />
        <drainZoneShadow minCol="23287" maxCol="23289" />
        <drainZoneShadow minCol="33487" maxCol="33499" />
        <drainZoneShadow minCol="52850" maxCol="52868" />
      </drainZonesShadow>
    </node>
    <node name="SRB8::856060" nid="9343" row="1541" minCol="1740" maxCol="33037" minColSha="2253" maxColSha="103673" color="EX-dark-gray-purple">
      <drainZones>
        <drainZone minCol="3239" maxCol="3251" />
        <drainZone minCol="12576" maxCol="12580" />
        <drainZone minCol="17285" maxCol="17286" />
        <drainZone minCol="33027" maxCol="33037" />
      </drainZones>
      <drainZonesShadow>
        <drainZoneShadow minCol="4374" maxCol="4391" />
        <drainZoneShadow minCol="23290" maxCol="23296" />
        <drainZoneShadow minCol="33500" maxCol="33501" />
        <drainZoneShadow minCol="52869" maxCol="52879" />
      </drainZonesShadow>
    </node>
    <node name="CMD1::852100" nid="8554" row="1542" minCol="2048" maxCol="33054" minColSha="2772" maxColSha="105929" color="EX-cyan">
      <drainZones>
        <drainZone minCol="3252" maxCol="3259" />
        <drainZone minCol="12581" maxCol="12585" />
        <drainZone minCol="17287" maxCol="17290" />
        <drainZone minCol="33038" maxCol="33054" />
      </drainZones>
      <drainZonesShadow>
        <drainZoneShadow minCol="4392" maxCol="4401" />
        <drainZoneShadow minCol="23297" maxCol="23309" />
        <drainZoneShadow minCol="33502" maxCol="33506" />
        <drainZoneShadow minCol="52880" maxCol="52896" />
      </drainZonesShadow>
    </node>
    <node name="SEC13::850900" nid="10246" row="1543" minCol="379" maxCol="33073" minColSha="437" maxColSha="101917" color="EX-yellow-orange">
      <drainZones>
        <drainZone minCol="3260" maxCol="3262" />
        <drainZone minCol="17291" maxCol="17291" />
        <drainZone minCol="33055" maxCol="33073" />
      </drainZones>
      <drainZonesShadow>
        <drainZoneShadow minCol="4402" maxCol="4407" />
        <drainZoneShadow minCol="23310" maxCol="23314" />
        <drainZoneShadow minCol="33507" maxCol="33507" />
        <drainZoneShadow minCol="52897" maxCol="52915" />
      </drainZonesShadow>
    </node>
    <node name="YTA12::852990" nid="9132" row="1544" minCol="3263" maxCol="33083" minColSha="4408" maxColSha="104477" color="EX-pure-blue">
      <drainZones>
        <drainZone minCol="3263" maxCol="3263" />
        <drainZone minCol="12586" maxCol="12587" />
        <drainZone minCol="17292" maxCol="17292" />
        <drainZone minCol="33074" maxCol="33083" />
      </drainZones>
      <drainZonesShadow>
        <drainZoneShadow minCol="4408" maxCol="4408" />
        <drainZoneShadow minCol="23315" maxCol="23317" />
        <drainZoneShadow minCol="33508" maxCol="33508" />
        <drainZoneShadow minCol="52916" maxCol="52925" />
      </drainZonesShadow>
    </node>
    <node name="FAS1::856168" nid="9616" row="1545" minCol="2747" maxCol="33091" minColSha="3782" maxColSha="93693" color="EX-dark-yellow-green">
      <drainZones>
        <drainZone minCol="3264" maxCol="3270" />
        <drainZone minCol="12588" maxCol="12606" />
        <drainZone minCol="17293" maxCol="17296" />
        <drainZone minCol="33084" maxCol="33091" />
      </drainZones>
      <drainZonesShadow>
        <drainZoneShadow minCol="4409" maxCol="4417" />
        <drainZoneShadow minCol="23318" maxCol="23348" />
        <drainZoneShadow minCol="33509" maxCol="33512" />
        <drainZoneShadow minCol="52926" maxCol="52933" />
      </drainZonesShadow>
    </node>
    <node name="YRA1::9164879" nid="9180" row="1546" minCol="2760" maxCol="33092" minColSha="3817" maxColSha="93041" color="EX-dark-magenta">
      <drainZones>
        <drainZone minCol="3271" maxCol="3272" />
        <drainZone minCol="12607" maxCol="12625" />
        <drainZone minCol="17297" maxCol="17297" />
        <drainZone minCol="33092" maxCol="33092" />
      </drainZones>
      <drainZonesShadow>
        <drainZoneShadow minCol="4418" maxCol="4420" />
        <drainZoneShadow minCol="23349" maxCol="23382" />
        <drainZoneShadow minCol="33513" maxCol="33513" />
        <drainZoneShadow minCol="52934" maxCol="52934" />
      </drainZonesShadow>
    </node>
    <node name="FAB1::852380" nid="8641" row="1547" minCol="80" maxCol="33107" minColSha="83" maxColSha="103584" color="EX-dark-green">
      <drainZones>
        <drainZone minCol="12626" maxCol="12627" />
        <drainZone minCol="17298" maxCol="17299" />
        <drainZone minCol="33093" maxCol="33107" />
      </drainZones>
      <drainZonesShadow>
        <drainZoneShadow minCol="4421" maxCol="4421" />
        <drainZoneShadow minCol="23383" maxCol="23384" />
        <drainZoneShadow minCol="33514" maxCol="33516" />
        <drainZoneShadow minCol="52935" maxCol="52949" />
      </drainZonesShadow>
    </node>
    <node name="MED8::851723" nid="9261" row="1548" minCol="1427" maxCol="33167" minColSha="1765" maxColSha="105946" color="EX-blue-magenta">
      <drainZones>
        <drainZone minCol="3273" maxCol="3291" />
        <drainZone minCol="12628" maxCol="12628" />
        <drainZone minCol="17300" maxCol="17322" />
        <drainZone minCol="33108" maxCol="33167" />
      </drainZones>
      <drainZonesShadow>
        <drainZoneShadow minCol="4422" maxCol="4447" />
        <drainZoneShadow minCol="23385" maxCol="23385" />
        <drainZoneShadow minCol="33517" maxCol="33542" />
        <drainZoneShadow minCol="52950" maxCol="53009" />
      </drainZonesShadow>
    </node>
    <node name="RPS9B::852206" nid="8250" row="1549" minCol="1355" maxCol="33195" minColSha="1688" maxColSha="105947" color="EX-yellow-green">
      <drainZones>
        <drainZone minCol="3292" maxCol="3386" />
        <drainZone minCol="12629" maxCol="12661" />
        <drainZone minCol="17323" maxCol="17330" />
        <drainZone minCol="33168" maxCol="33195" />
      </drainZones>
      <drainZonesShadow>
        <drainZoneShadow minCol="4448" maxCol="4545" />
        <drainZoneShadow minCol="23386" maxCol="23419" />
        <drainZoneShadow minCol="33543" maxCol="33551" />
        <drainZoneShadow minCol="53010" maxCol="53037" />
      </drainZonesShadow>
    </node>
    <node name="RPL11B::854902" nid="8593" row="1550" minCol="85" maxCol="33218" minColSha="88" maxColSha="105954" color="EX-magenta">
      <drainZones>
        <drainZone minCol="3387" maxCol="3475" />
        <drainZone minCol="12662" maxCol="12698" />
        <drainZone minCol="17331" maxCol="17337" />
        <drainZone minCol="33196" maxCol="33218" />
      </drainZones>
      <drainZonesShadow>
        <drainZoneShadow minCol="4546" maxCol="4640" />
        <drainZoneShadow minCol="23420" maxCol="23462" />
        <drainZoneShadow minCol="33552" maxCol="33558" />
        <drainZoneShadow minCol="53038" maxCol="53060" />
      </drainZonesShadow>
    </node>
    <node name="HMO1::851058" nid="9241" row="1551" minCol="3476" maxCol="33228" minColSha="4641" maxColSha="103864" color="EX-green">
      <drainZones>
        <drainZone minCol="3476" maxCol="3483" />
        <drainZone minCol="12699" maxCol="12709" />
        <drainZone minCol="17338" maxCol="17350" />
        <drainZone minCol="33219" maxCol="33228" />
      </drainZones>
      <drainZonesShadow>
        <drainZoneShadow minCol="4641" maxCol="4648" />
        <drainZoneShadow minCol="23463" maxCol="23473" />
        <drainZoneShadow minCol="33559" maxCol="33572" />
        <drainZoneShadow minCol="53061" maxCol="53070" />
      </drainZonesShadow>
    </node>
    <node name="RPL14B::850554" nid="8236" row="1552" minCol="977" maxCol="33819" minColSha="1222" maxColSha="106579" color="EX-yellow">
      <drainZones>
        <drainZone minCol="3484" maxCol="3535" />
        <drainZone minCol="12710" maxCol="12746" />
        <drainZone minCol="17351" maxCol="17416" />
        <drainZone minCol="33229" maxCol="33819" />
      </drainZones>
      <drainZonesShadow>
        <drainZoneShadow minCol="4649" maxCol="4708" />
        <drainZoneShadow minCol="23474" maxCol="23510" />
        <drainZoneShadow minCol="33573" maxCol="33696" />
        <drainZoneShadow minCol="53071" maxCol="53661" />
      </drainZonesShadow>
    </node>
    <node name="RPL1B::853956" nid="9327" row="1553" minCol="2385" maxCol="33948" minColSha="3198" maxColSha="106655" color="EX-purple">
      <drainZones>
        <drainZone minCol="3536" maxCol="3625" />
        <drainZone minCol="12747" maxCol="12771" />
        <drainZone minCol="17417" maxCol="17456" />
        <drainZone minCol="33820" maxCol="33948" />
      </drainZones>
      <drainZonesShadow>
        <drainZoneShadow minCol="4709" maxCol="4808" />
        <drainZoneShadow minCol="23511" maxCol="23536" />
        <drainZoneShadow minCol="33697" maxCol="33741" />
        <drainZoneShadow minCol="53662" maxCol="53790" />
      </drainZonesShadow>
    </node>
    <node name="MRPL20::850528" nid="8630" row="1554" minCol="1215" maxCol="33965" minColSha="1543" maxColSha="103473" color="EX-dark-purple">
      <drainZones>
        <drainZone minCol="3626" maxCol="3647" />
        <drainZone minCol="12772" maxCol="12772" />
        <drainZone minCol="33949" maxCol="33965" />
      </drainZones>
      <drainZonesShadow>
        <drainZoneShadow minCol="4809" maxCol="4835" />
        <drainZoneShadow minCol="23537" maxCol="23540" />
        <drainZoneShadow minCol="33742" maxCol="33743" />
        <drainZoneShadow minCol="53791" maxCol="53807" />
      </drainZonesShadow>
    </node>
    <node name="TDH3::854650" nid="10188" row="1555" minCol="87" maxCol="33988" minColSha="90" maxColSha="98574" color="EX-dark-red">
      <drainZones>
        <drainZone minCol="3648" maxCol="3650" />
        <drainZone minCol="12773" maxCol="12773" />
        <drainZone minCol="17457" maxCol="17457" />
        <drainZone minCol="33966" maxCol="33988" />
      </drainZones>
      <drainZonesShadow>
        <drainZoneShadow minCol="4836" maxCol="4841" />
        <drainZoneShadow minCol="23541" maxCol="23545" />
        <drainZoneShadow minCol="33744" maxCol="33744" />
        <drainZoneShadow minCol="53808" maxCol="53830" />
      </drainZonesShadow>
    </node>
    <node name="RPS14A::856895" nid="9243" row="1556" minCol="1125" maxCol="34265" minColSha="1423" maxColSha="106749" color="EX-pale-green">
      <drainZones>
        <drainZone minCol="3651" maxCol="3736" />
        <drainZone minCol="12774" maxCol="12793" />
        <drainZone minCol="17458" maxCol="17509" />
        <drainZone minCol="33989" maxCol="34265" />
      </drainZones>
      <drainZonesShadow>
        <drainZoneShadow minCol="4842" maxCol="4936" />
        <drainZoneShadow minCol="23546" maxCol="23569" />
        <drainZoneShadow minCol="33745" maxCol="33809" />
        <drainZoneShadow minCol="53831" maxCol="54107" />
      </drainZonesShadow>
    </node>
    <node name="EFT1::852536" nid="9279" row="1557" minCol="88" maxCol="34289" minColSha="91" maxColSha="105870" color="EX-pale-blue">
      <drainZones>
        <drainZone minCol="3737" maxCol="3744" />
        <drainZone minCol="12794" maxCol="12801" />
        <drainZone minCol="17510" maxCol="17514" />
        <drainZone minCol="34266" maxCol="34289" />
      </drainZones>
      <drainZonesShadow>
        <drainZoneShadow minCol="4937" maxCol="4949" />
        <drainZoneShadow minCol="23570" maxCol="23583" />
        <drainZoneShadow minCol="33810" maxCol="33815" />
        <drainZoneShadow minCol="54108" maxCol="54131" />
      </drainZonesShadow>
    </node>
    <node name="RBG1::851150" nid="9098" row="1558" minCol="471" maxCol="34327" minColSha="537" maxColSha="106751" color="EX-dark-tan">
      <drainZones>
        <drainZone minCol="3745" maxCol="3748" />
        <drainZone minCol="12802" maxCol="12817" />
        <drainZone minCol="17515" maxCol="17522" />
        <drainZone minCol="34290" maxCol="34327" />
      </drainZones>
      <drainZonesShadow>
        <drainZoneShadow minCol="4950" maxCol="4954" />
        <drainZoneShadow minCol="23584" maxCol="23600" />
        <drainZoneShadow minCol="33816" maxCol="33827" />
        <drainZoneShadow minCol="54132" maxCol="54169" />
      </drainZonesShadow>
    </node>
    <node name="PGK1::853729" nid="8483" row="1559" minCol="91" maxCol="34360" minColSha="94" maxColSha="105871" color="EX-pale-blue-magenta">
      <drainZones>
        <drainZone minCol="3749" maxCol="3753" />
        <drainZone minCol="12818" maxCol="12820" />
        <drainZone minCol="17523" maxCol="17525" />
        <drainZone minCol="34328" maxCol="34360" />
      </drainZones>
      <drainZonesShadow>
        <drainZoneShadow minCol="4955" maxCol="4967" />
        <drainZoneShadow minCol="23601" maxCol="23609" />
        <drainZoneShadow minCol="33828" maxCol="33831" />
        <drainZoneShadow minCol="54170" maxCol="54202" />
      </drainZonesShadow>
    </node>
    <node name="YEF3::855771" nid="10419" row="1560" minCol="902" maxCol="34375" minColSha="1140" maxColSha="98548" color="EX-pale-yellow orange">
      <drainZones>
        <drainZone minCol="3754" maxCol="3761" />
        <drainZone minCol="12821" maxCol="12831" />
        <drainZone minCol="17526" maxCol="17526" />
        <drainZone minCol="34361" maxCol="34375" />
      </drainZones>
      <drainZonesShadow>
        <drainZoneShadow minCol="4968" maxCol="4978" />
        <drainZoneShadow minCol="23610" maxCol="23634" />
        <drainZoneShadow minCol="33832" maxCol="33833" />
        <drainZoneShadow minCol="54203" maxCol="54217" />
      </drainZonesShadow>
    </node>
    <node name="GUS1::850930" nid="9282" row="1561" minCol="2243" maxCol="34402" minColSha="3030" maxColSha="106754" color="EX-medium-magenta">
      <drainZones>
        <drainZone minCol="3762" maxCol="3765" />
        <drainZone minCol="12832" maxCol="12838" />
        <drainZone minCol="17527" maxCol="17527" />
        <drainZone minCol="34376" maxCol="34402" />
      </drainZones>
      <drainZonesShadow>
        <drainZoneShadow minCol="4979" maxCol="4988" />
        <drainZoneShadow minCol="23635" maxCol="23646" />
        <drainZoneShadow minCol="33834" maxCol="33835" />
        <drainZoneShadow minCol="54218" maxCol="54244" />
      </drainZonesShadow>
    </node>
    <node name="EFB1::852327" nid="8557" row="1562" minCol="972" maxCol="34436" minColSha="1217" maxColSha="105113" color="EX-pale-red">
      <drainZones>
        <drainZone minCol="3766" maxCol="3770" />
        <drainZone minCol="12839" maxCol="12841" />
        <drainZone minCol="17528" maxCol="17530" />
        <drainZone minCol="34403" maxCol="34436" />
      </drainZones>
      <drainZonesShadow>
        <drainZoneShadow minCol="4989" maxCol="4994" />
        <drainZoneShadow minCol="23647" maxCol="23652" />
        <drainZoneShadow minCol="33836" maxCol="33839" />
        <drainZoneShadow minCol="54245" maxCol="54278" />
      </drainZonesShadow>
    </node>
    <node name="BUD3::851827" nid="10045" row="1563" minCol="1241" maxCol="34457" minColSha="1570" maxColSha="106756" color="EX-pale-cyan">
      <drainZones>
        <drainZone minCol="3771" maxCol="3776" />
        <drainZone minCol="12842" maxCol="12846" />
        <drainZone minCol="17531" maxCol="17534" />
        <drainZone minCol="34437" maxCol="34457" />
      </drainZones>
      <drainZonesShadow>
        <drainZoneShadow minCol="4995" maxCol="5003" />
        <drainZoneShadow minCol="23653" maxCol="23660" />
        <drainZoneShadow minCol="33840" maxCol="33844" />
        <drainZoneShadow minCol="54279" maxCol="54299" />
      </drainZonesShadow>
    </node>
    <node name="PDC1::851051" nid="10429" row="1564" minCol="903" maxCol="34470" minColSha="1141" maxColSha="106760" color="EX-pale-yellow-green">
      <drainZones>
        <drainZone minCol="3777" maxCol="3781" />
        <drainZone minCol="12847" maxCol="12849" />
        <drainZone minCol="17535" maxCol="17537" />
        <drainZone minCol="34458" maxCol="34470" />
      </drainZones>
      <drainZonesShadow>
        <drainZoneShadow minCol="5004" maxCol="5013" />
        <drainZoneShadow minCol="23661" maxCol="23674" />
        <drainZoneShadow minCol="33845" maxCol="33847" />
        <drainZoneShadow minCol="54300" maxCol="54312" />
      </drainZonesShadow>
    </node>
    <node name="HYP2::853856" nid="9800" row="1565" minCol="904" maxCol="34478" minColSha="1142" maxColSha="106764" color="EX-pale-purple">
      <drainZones>
        <drainZone minCol="3782" maxCol="3782" />
        <drainZone minCol="12850" maxCol="12850" />
        <drainZone minCol="17538" maxCol="17539" />
        <drainZone minCol="34471" maxCol="34478" />
      </drainZones>
      <drainZonesShadow>
        <drainZoneShadow minCol="5014" maxCol="5019" />
        <drainZoneShadow minCol="23675" maxCol="23680" />
        <drainZoneShadow minCol="33848" maxCol="33850" />
        <drainZoneShadow minCol="54313" maxCol="54320" />
      </drainZonesShadow>
    </node>
    <node name="SSZ1::852390" nid="10337" row="1566" minCol="3766" maxCol="34482" minColSha="4990" maxColSha="104456" color="EX-pale-magenta">
      <drainZones>
        <drainZone minCol="3783" maxCol="3783" />
        <drainZone minCol="12851" maxCol="12859" />
        <drainZone minCol="34479" maxCol="34482" />
      </drainZones>
      <drainZonesShadow>
        <drainZoneShadow minCol="5020" maxCol="5021" />
        <drainZoneShadow minCol="23681" maxCol="23694" />
        <drainZoneShadow minCol="33851" maxCol="33851" />
        <drainZoneShadow minCol="54321" maxCol="54324" />
      </drainZonesShadow>
    </node>
    <node name="ADA2::1466445" nid="8533" row="1567" minCol="1074" maxCol="34550" minColSha="1346" maxColSha="106775" color="EX-pale-red-orange">
      <drainZones>
        <drainZone minCol="3784" maxCol="3796" />
        <drainZone minCol="12860" maxCol="12867" />
        <drainZone minCol="17540" maxCol="17565" />
        <drainZone minCol="34483" maxCol="34550" />
      </drainZones>
      <drainZonesShadow>
        <drainZoneShadow minCol="5022" maxCol="5043" />
        <drainZoneShadow minCol="23695" maxCol="23713" />
        <drainZoneShadow minCol="33852" maxCol="33877" />
        <drainZoneShadow minCol="54325" maxCol="54392" />
      </drainZonesShadow>
    </node>
    <node name="GCN5::855263" nid="8495" row="1568" minCol="1505" maxCol="34606" minColSha="1851" maxColSha="106780" color="EX-blue">
      <drainZones>
        <drainZone minCol="3797" maxCol="3804" />
        <drainZone minCol="12868" maxCol="12877" />
        <drainZone minCol="17566" maxCol="17576" />
        <drainZone minCol="34551" maxCol="34606" />
      </drainZones>
      <drainZonesShadow>
        <drainZoneShadow minCol="5044" maxCol="5060" />
        <drainZoneShadow minCol="23714" maxCol="23733" />
        <drainZoneShadow minCol="33878" maxCol="33888" />
        <drainZoneShadow minCol="54393" maxCol="54448" />
      </drainZonesShadow>
    </node>
    <node name="TAF6::851802" nid="10483" row="1569" minCol="284" maxCol="34632" minColSha="322" maxColSha="106790" color="EX-orange">
      <drainZones>
        <drainZone minCol="3805" maxCol="3810" />
        <drainZone minCol="12878" maxCol="12889" />
        <drainZone minCol="17577" maxCol="17579" />
        <drainZone minCol="34607" maxCol="34632" />
      </drainZones>
      <drainZonesShadow>
        <drainZoneShadow minCol="5061" maxCol="5071" />
        <drainZoneShadow minCol="23734" maxCol="23762" />
        <drainZoneShadow minCol="33889" maxCol="33892" />
        <drainZoneShadow minCol="54449" maxCol="54474" />
      </drainZonesShadow>
    </node>
    <node name="TAF1::856691" nid="9237" row="1570" minCol="745" maxCol="34647" minColSha="886" maxColSha="102733" color="EX-dark-cyan">
      <drainZones>
        <drainZone minCol="3811" maxCol="3812" />
        <drainZone minCol="12890" maxCol="12892" />
        <drainZone minCol="17580" maxCol="17582" />
        <drainZone minCol="34633" maxCol="34647" />
      </drainZones>
      <drainZonesShadow>
        <drainZoneShadow minCol="5072" maxCol="5078" />
        <drainZoneShadow minCol="23763" maxCol="23775" />
        <drainZoneShadow minCol="33893" maxCol="33899" />
        <drainZoneShadow minCol="54475" maxCol="54489" />
      </drainZonesShadow>
    </node>
    <node name="TAF5::854282" nid="9734" row="1571" minCol="746" maxCol="34652" minColSha="887" maxColSha="96258" color="EX-red">
      <drainZones>
        <drainZone minCol="3813" maxCol="3816" />
        <drainZone minCol="12893" maxCol="12898" />
        <drainZone minCol="17583" maxCol="17583" />
        <drainZone minCol="34648" maxCol="34652" />
      </drainZones>
      <drainZonesShadow>
        <drainZoneShadow minCol="5079" maxCol="5090" />
        <drainZoneShadow minCol="23776" maxCol="23792" />
        <drainZoneShadow minCol="33900" maxCol="33901" />
        <drainZoneShadow minCol="54490" maxCol="54494" />
      </drainZonesShadow>
    </node>
    <node name="TAF9::851686" nid="8987" row="1572" minCol="747" maxCol="34662" minColSha="888" maxColSha="103081" color="EX-dark-orange">
      <drainZones>
        <drainZone minCol="3817" maxCol="3817" />
        <drainZone minCol="12899" maxCol="12903" />
        <drainZone minCol="17584" maxCol="17585" />
        <drainZone minCol="34653" maxCol="34662" />
      </drainZones>
      <drainZonesShadow>
        <drainZoneShadow minCol="5091" maxCol="5099" />
        <drainZoneShadow minCol="23793" maxCol="23806" />
        <drainZoneShadow minCol="33902" maxCol="33904" />
        <drainZoneShadow minCol="54495" maxCol="54504" />
      </drainZonesShadow>
    </node>
    <node name="SPT8::856663" nid="10317" row="1573" minCol="748" maxCol="34668" minColSha="889" maxColSha="102537" color="EX-dark-gray-purple">
      <drainZones>
        <drainZone minCol="3818" maxCol="3819" />
        <drainZone minCol="12904" maxCol="12905" />
        <drainZone minCol="17586" maxCol="17586" />
        <drainZone minCol="34663" maxCol="34668" />
      </drainZones>
      <drainZonesShadow>
        <drainZoneShadow minCol="5100" maxCol="5109" />
        <drainZoneShadow minCol="23807" maxCol="23817" />
        <drainZoneShadow minCol="33905" maxCol="33906" />
        <drainZoneShadow minCol="54505" maxCol="54510" />
      </drainZonesShadow>
    </node>
    <node name="NGG1::853076" nid="9303" row="1574" minCol="749" maxCol="34673" minColSha="890" maxColSha="91118" color="EX-cyan">
      <drainZones>
        <drainZone minCol="3820" maxCol="3820" />
        <drainZone minCol="12906" maxCol="12908" />
        <drainZone minCol="17587" maxCol="17587" />
        <drainZone minCol="34669" maxCol="34673" />
      </drainZones>
      <drainZonesShadow>
        <drainZoneShadow minCol="5110" maxCol="5119" />
        <drainZoneShadow minCol="23818" maxCol="23828" />
        <drainZoneShadow minCol="33907" maxCol="33907" />
        <drainZoneShadow minCol="54511" maxCol="54515" />
      </drainZonesShadow>
    </node>
    <node name="SPT15::852991" nid="8698" row="1575" minCol="93" maxCol="34683" minColSha="96" maxColSha="104093" color="EX-yellow-orange">
      <drainZones>
        <drainZone minCol="3821" maxCol="3822" />
        <drainZone minCol="17588" maxCol="17589" />
        <drainZone minCol="34674" maxCol="34683" />
      </drainZones>
      <drainZonesShadow>
        <drainZoneShadow minCol="5120" maxCol="5123" />
        <drainZoneShadow minCol="23829" maxCol="23833" />
        <drainZoneShadow minCol="33908" maxCol="33910" />
        <drainZoneShadow minCol="54516" maxCol="54525" />
      </drainZonesShadow>
    </node>
    <node name="CDC26::852237" nid="8507" row="1576" minCol="3823" maxCol="34695" minColSha="5124" maxColSha="102825" color="EX-pure-blue">
      <drainZones>
        <drainZone minCol="3823" maxCol="3823" />
        <drainZone minCol="12909" maxCol="12909" />
        <drainZone minCol="34684" maxCol="34695" />
      </drainZones>
      <drainZonesShadow>
        <drainZoneShadow minCol="5124" maxCol="5124" />
        <drainZoneShadow minCol="23834" maxCol="23834" />
        <drainZoneShadow minCol="33911" maxCol="33912" />
        <drainZoneShadow minCol="54526" maxCol="54537" />
      </drainZonesShadow>
    </node>
    <node name="RET2::855624" nid="10084" row="1577" minCol="795" maxCol="34701" minColSha="949" maxColSha="106792" color="EX-dark-yellow-green">
      <drainZones>
        <drainZone minCol="3824" maxCol="3824" />
        <drainZone minCol="17590" maxCol="17590" />
        <drainZone minCol="34696" maxCol="34701" />
      </drainZones>
      <drainZonesShadow>
        <drainZoneShadow minCol="5125" maxCol="5128" />
        <drainZoneShadow minCol="23835" maxCol="23836" />
        <drainZoneShadow minCol="33913" maxCol="33913" />
        <drainZoneShadow minCol="54538" maxCol="54543" />
      </drainZonesShadow>
    </node>
    <node name="SEC21::855668" nid="10252" row="1578" minCol="796" maxCol="34705" minColSha="950" maxColSha="79262" color="EX-dark-magenta">
      <drainZones>
        <drainZone minCol="12910" maxCol="12910" />
        <drainZone minCol="34702" maxCol="34705" />
      </drainZones>
      <drainZonesShadow>
        <drainZoneShadow minCol="5129" maxCol="5130" />
        <drainZoneShadow minCol="23837" maxCol="23842" />
        <drainZoneShadow minCol="33914" maxCol="33914" />
        <drainZoneShadow minCol="54544" maxCol="54547" />
      </drainZonesShadow>
    </node>
    <node name="RPL27B::853993" nid="10401" row="1579" minCol="2386" maxCol="34738" minColSha="3199" maxColSha="106671" color="EX-dark-green">
      <drainZones>
        <drainZone minCol="3825" maxCol="3926" />
        <drainZone minCol="12911" maxCol="12940" />
        <drainZone minCol="17591" maxCol="17597" />
        <drainZone minCol="34706" maxCol="34738" />
      </drainZones>
      <drainZonesShadow>
        <drainZoneShadow minCol="5131" maxCol="5243" />
        <drainZoneShadow minCol="23843" maxCol="23883" />
        <drainZoneShadow minCol="33915" maxCol="33921" />
        <drainZoneShadow minCol="54548" maxCol="54580" />
      </drainZonesShadow>
    </node>
    <node name="RPS24A::851169" nid="8565" row="1580" minCol="2897" maxCol="34757" minColSha="3981" maxColSha="105145" color="EX-blue-magenta">
      <drainZones>
        <drainZone minCol="3927" maxCol="3999" />
        <drainZone minCol="12941" maxCol="12969" />
        <drainZone minCol="17598" maxCol="17607" />
        <drainZone minCol="34739" maxCol="34757" />
      </drainZones>
      <drainZonesShadow>
        <drainZoneShadow minCol="5244" maxCol="5323" />
        <drainZoneShadow minCol="23884" maxCol="23917" />
        <drainZoneShadow minCol="33922" maxCol="33933" />
        <drainZoneShadow minCol="54581" maxCol="54599" />
      </drainZonesShadow>
    </node>
    <node name="YCR016W::851698" nid="9946" row="1581" minCol="3097" maxCol="34774" minColSha="4200" maxColSha="104401" color="EX-yellow-green">
      <drainZones>
        <drainZone minCol="12970" maxCol="12970" />
        <drainZone minCol="17608" maxCol="17609" />
        <drainZone minCol="34758" maxCol="34774" />
      </drainZones>
      <drainZonesShadow>
        <drainZoneShadow minCol="5324" maxCol="5324" />
        <drainZoneShadow minCol="23918" maxCol="23919" />
        <drainZoneShadow minCol="33934" maxCol="33935" />
        <drainZoneShadow minCol="54600" maxCol="54616" />
      </drainZonesShadow>
    </node>
    <node name="RVB2::856218" nid="8366" row="1582" minCol="2108" maxCol="34792" minColSha="2875" maxColSha="105730" color="EX-magenta">
      <drainZones>
        <drainZone minCol="4000" maxCol="4017" />
        <drainZone minCol="12971" maxCol="12978" />
        <drainZone minCol="17610" maxCol="17612" />
        <drainZone minCol="34775" maxCol="34792" />
      </drainZones>
      <drainZonesShadow>
        <drainZoneShadow minCol="5325" maxCol="5347" />
        <drainZoneShadow minCol="23920" maxCol="23939" />
        <drainZoneShadow minCol="33936" maxCol="33939" />
        <drainZoneShadow minCol="54617" maxCol="54634" />
      </drainZonesShadow>
    </node>
    <node name="ARP2::856776" nid="8364" row="1583" minCol="103" maxCol="34817" minColSha="115" maxColSha="103429" color="EX-green">
      <drainZones>
        <drainZone minCol="4018" maxCol="4019" />
        <drainZone minCol="12979" maxCol="12979" />
        <drainZone minCol="17613" maxCol="17613" />
        <drainZone minCol="34793" maxCol="34817" />
      </drainZones>
      <drainZonesShadow>
        <drainZoneShadow minCol="5348" maxCol="5355" />
        <drainZoneShadow minCol="23940" maxCol="23941" />
        <drainZoneShadow minCol="33940" maxCol="33941" />
        <drainZoneShadow minCol="54635" maxCol="54659" />
      </drainZonesShadow>
    </node>
    <node name="ARP3::852443" nid="9119" row="1584" minCol="104" maxCol="34845" minColSha="116" maxColSha="106824" color="EX-yellow">
      <drainZones>
        <drainZone minCol="17614" maxCol="17614" />
        <drainZone minCol="34818" maxCol="34845" />
      </drainZones>
      <drainZonesShadow>
        <drainZoneShadow minCol="5356" maxCol="5362" />
        <drainZoneShadow minCol="23942" maxCol="23942" />
        <drainZoneShadow minCol="33942" maxCol="33942" />
        <drainZoneShadow minCol="54660" maxCol="54687" />
      </drainZonesShadow>
    </node>
    <node name="SWD2::851694" nid="9029" row="1585" minCol="109" maxCol="34864" minColSha="121" maxColSha="106826" color="EX-purple">
      <drainZones>
        <drainZone minCol="4020" maxCol="4027" />
        <drainZone minCol="12980" maxCol="12990" />
        <drainZone minCol="17615" maxCol="17616" />
        <drainZone minCol="34846" maxCol="34864" />
      </drainZones>
      <drainZonesShadow>
        <drainZoneShadow minCol="5363" maxCol="5377" />
        <drainZoneShadow minCol="23943" maxCol="23958" />
        <drainZoneShadow minCol="33943" maxCol="33944" />
        <drainZoneShadow minCol="54688" maxCol="54706" />
      </drainZonesShadow>
    </node>
    <node name="GLC7::851890" nid="9285" row="1586" minCol="110" maxCol="34884" minColSha="122" maxColSha="103994" color="EX-dark-purple">
      <drainZones>
        <drainZone minCol="4028" maxCol="4034" />
        <drainZone minCol="12991" maxCol="12993" />
        <drainZone minCol="17617" maxCol="17618" />
        <drainZone minCol="34865" maxCol="34884" />
      </drainZones>
      <drainZonesShadow>
        <drainZoneShadow minCol="5378" maxCol="5394" />
        <drainZoneShadow minCol="23959" maxCol="23966" />
        <drainZoneShadow minCol="33945" maxCol="33948" />
        <drainZoneShadow minCol="54707" maxCol="54726" />
      </drainZonesShadow>
    </node>
    <node name="PTI1::850413" nid="10200" row="1587" minCol="111" maxCol="34900" minColSha="123" maxColSha="103995" color="EX-dark-red">
      <drainZones>
        <drainZone minCol="4035" maxCol="4041" />
        <drainZone minCol="12994" maxCol="13001" />
        <drainZone minCol="17619" maxCol="17620" />
        <drainZone minCol="34885" maxCol="34900" />
      </drainZones>
      <drainZonesShadow>
        <drainZoneShadow minCol="5395" maxCol="5410" />
        <drainZoneShadow minCol="23967" maxCol="23975" />
        <drainZoneShadow minCol="33949" maxCol="33951" />
        <drainZoneShadow minCol="54727" maxCol="54742" />
      </drainZonesShadow>
    </node>
    <node name="PTA1::851160" nid="9263" row="1588" minCol="112" maxCol="34924" minColSha="124" maxColSha="106829" color="EX-pale-green">
      <drainZones>
        <drainZone minCol="4042" maxCol="4046" />
        <drainZone minCol="13002" maxCol="13002" />
        <drainZone minCol="17621" maxCol="17623" />
        <drainZone minCol="34901" maxCol="34924" />
      </drainZones>
      <drainZonesShadow>
        <drainZoneShadow minCol="5411" maxCol="5425" />
        <drainZoneShadow minCol="23976" maxCol="23976" />
        <drainZoneShadow minCol="33952" maxCol="33954" />
        <drainZoneShadow minCol="54743" maxCol="54766" />
      </drainZonesShadow>
    </node>
    <node name="CFT1::852242" nid="9189" row="1589" minCol="113" maxCol="34946" minColSha="125" maxColSha="106835" color="EX-pale-blue">
      <drainZones>
        <drainZone minCol="4047" maxCol="4050" />
        <drainZone minCol="13003" maxCol="13003" />
        <drainZone minCol="17624" maxCol="17626" />
        <drainZone minCol="34925" maxCol="34946" />
      </drainZones>
      <drainZonesShadow>
        <drainZoneShadow minCol="5426" maxCol="5439" />
        <drainZoneShadow minCol="23977" maxCol="23977" />
        <drainZoneShadow minCol="33955" maxCol="33959" />
        <drainZoneShadow minCol="54767" maxCol="54788" />
      </drainZonesShadow>
    </node>
    <node name="PFS2::855469" nid="10447" row="1590" minCol="114" maxCol="34965" minColSha="126" maxColSha="106836" color="EX-dark-tan">
      <drainZones>
        <drainZone minCol="4051" maxCol="4053" />
        <drainZone minCol="13004" maxCol="13006" />
        <drainZone minCol="17627" maxCol="17629" />
        <drainZone minCol="34947" maxCol="34965" />
      </drainZones>
      <drainZonesShadow>
        <drainZoneShadow minCol="5440" maxCol="5453" />
        <drainZoneShadow minCol="23978" maxCol="23980" />
        <drainZoneShadow minCol="33960" maxCol="33963" />
        <drainZoneShadow minCol="54789" maxCol="54807" />
      </drainZonesShadow>
    </node>
    <node name="REF2::851823" nid="9797" row="1591" minCol="115" maxCol="34982" minColSha="127" maxColSha="103999" color="EX-pale-blue-magenta">
      <drainZones>
        <drainZone minCol="4054" maxCol="4055" />
        <drainZone minCol="13007" maxCol="13011" />
        <drainZone minCol="17630" maxCol="17632" />
        <drainZone minCol="34966" maxCol="34982" />
      </drainZones>
      <drainZonesShadow>
        <drainZoneShadow minCol="5454" maxCol="5468" />
        <drainZoneShadow minCol="23981" maxCol="23985" />
        <drainZoneShadow minCol="33964" maxCol="33966" />
        <drainZoneShadow minCol="54808" maxCol="54824" />
      </drainZonesShadow>
    </node>
    <node name="FIP1::853382" nid="9796" row="1592" minCol="116" maxCol="34998" minColSha="128" maxColSha="106837" color="EX-pale-yellow orange">
      <drainZones>
        <drainZone minCol="4056" maxCol="4056" />
        <drainZone minCol="13012" maxCol="13012" />
        <drainZone minCol="17633" maxCol="17634" />
        <drainZone minCol="34983" maxCol="34998" />
      </drainZones>
      <drainZonesShadow>
        <drainZoneShadow minCol="5469" maxCol="5482" />
        <drainZoneShadow minCol="23986" maxCol="23986" />
        <drainZoneShadow minCol="33967" maxCol="33969" />
        <drainZoneShadow minCol="54825" maxCol="54840" />
      </drainZonesShadow>
    </node>
    <node name="MPE1::853960" nid="8627" row="1593" minCol="117" maxCol="35010" minColSha="129" maxColSha="79563" color="EX-medium-magenta">
      <drainZones>
        <drainZone minCol="13013" maxCol="13014" />
        <drainZone minCol="17635" maxCol="17636" />
        <drainZone minCol="34999" maxCol="35010" />
      </drainZones>
      <drainZonesShadow>
        <drainZoneShadow minCol="5483" maxCol="5496" />
        <drainZoneShadow minCol="23987" maxCol="23988" />
        <drainZoneShadow minCol="33970" maxCol="33971" />
        <drainZoneShadow minCol="54841" maxCol="54852" />
      </drainZonesShadow>
    </node>
    <node name="AME1::856398" nid="8961" row="1594" minCol="124" maxCol="35067" minColSha="136" maxColSha="106846" color="EX-pale-red">
      <drainZones>
        <drainZone minCol="4057" maxCol="4059" />
        <drainZone minCol="13015" maxCol="13015" />
        <drainZone minCol="17637" maxCol="17645" />
        <drainZone minCol="35011" maxCol="35067" />
      </drainZones>
      <drainZonesShadow>
        <drainZoneShadow minCol="5497" maxCol="5507" />
        <drainZoneShadow minCol="23989" maxCol="23989" />
        <drainZoneShadow minCol="33972" maxCol="33987" />
        <drainZoneShadow minCol="54853" maxCol="54909" />
      </drainZonesShadow>
    </node>
    <node name="CHL4::852951" nid="8608" row="1595" minCol="125" maxCol="35125" minColSha="137" maxColSha="106851" color="EX-pale-cyan">
      <drainZones>
        <drainZone minCol="4060" maxCol="4061" />
        <drainZone minCol="17646" maxCol="17650" />
        <drainZone minCol="35068" maxCol="35125" />
      </drainZones>
      <drainZonesShadow>
        <drainZoneShadow minCol="5508" maxCol="5517" />
        <drainZoneShadow minCol="23990" maxCol="23990" />
        <drainZoneShadow minCol="33988" maxCol="33997" />
        <drainZoneShadow minCol="54910" maxCol="54967" />
      </drainZonesShadow>
    </node>
    <node name="OKP1::853086" nid="9535" row="1596" minCol="126" maxCol="35137" minColSha="138" maxColSha="104367" color="EX-pale-yellow-green">
      <drainZones>
        <drainZone minCol="13016" maxCol="13016" />
        <drainZone minCol="17651" maxCol="17651" />
        <drainZone minCol="35126" maxCol="35137" />
      </drainZones>
      <drainZonesShadow>
        <drainZoneShadow minCol="5518" maxCol="5524" />
        <drainZoneShadow minCol="23991" maxCol="23992" />
        <drainZoneShadow minCol="33998" maxCol="34000" />
        <drainZoneShadow minCol="54968" maxCol="54979" />
      </drainZonesShadow>
    </node>
    <node name="SPC19::851366" nid="10372" row="1597" minCol="132" maxCol="35153" minColSha="144" maxColSha="106852" color="EX-pale-purple">
      <drainZones>
        <drainZone minCol="4062" maxCol="4062" />
        <drainZone minCol="13017" maxCol="13017" />
        <drainZone minCol="35138" maxCol="35153" />
      </drainZones>
      <drainZonesShadow>
        <drainZoneShadow minCol="5525" maxCol="5531" />
        <drainZoneShadow minCol="23993" maxCol="23993" />
        <drainZoneShadow minCol="34001" maxCol="34002" />
        <drainZoneShadow minCol="54980" maxCol="54995" />
      </drainZonesShadow>
    </node>
    <node name="DUO1::854252" nid="9981" row="1598" minCol="133" maxCol="35166" minColSha="145" maxColSha="106858" color="EX-pale-magenta">
      <drainZones>
        <drainZone minCol="35154" maxCol="35166" />
      </drainZones>
      <drainZonesShadow>
        <drainZoneShadow minCol="5532" maxCol="5537" />
        <drainZoneShadow minCol="23994" maxCol="23995" />
        <drainZoneShadow minCol="34003" maxCol="34003" />
        <drainZoneShadow minCol="54996" maxCol="55008" />
      </drainZonesShadow>
    </node>
    <node name="NAP1::855496" nid="9483" row="1599" minCol="145" maxCol="35201" minColSha="161" maxColSha="106860" color="EX-pale-red-orange">
      <drainZones>
        <drainZone minCol="4063" maxCol="4065" />
        <drainZone minCol="13018" maxCol="13021" />
        <drainZone minCol="17652" maxCol="17652" />
        <drainZone minCol="35167" maxCol="35201" />
      </drainZones>
      <drainZonesShadow>
        <drainZoneShadow minCol="5538" maxCol="5543" />
        <drainZoneShadow minCol="23996" maxCol="24004" />
        <drainZoneShadow minCol="34004" maxCol="34006" />
        <drainZoneShadow minCol="55009" maxCol="55043" />
      </drainZonesShadow>
    </node>
    <node name="SEC15::855041" nid="8494" row="1600" minCol="152" maxCol="35208" minColSha="168" maxColSha="89532" color="EX-blue">
      <drainZones>
        <drainZone minCol="17653" maxCol="17653" />
        <drainZone minCol="35202" maxCol="35208" />
      </drainZones>
      <drainZonesShadow>
        <drainZoneShadow minCol="5544" maxCol="5549" />
        <drainZoneShadow minCol="24005" maxCol="24005" />
        <drainZoneShadow minCol="34007" maxCol="34007" />
        <drainZoneShadow minCol="55044" maxCol="55050" />
      </drainZonesShadow>
    </node>
    <node name="RPS8A::854827" nid="9224" row="1601" minCol="183" maxCol="35495" minColSha="208" maxColSha="106970" color="EX-orange">
      <drainZones>
        <drainZone minCol="4066" maxCol="4142" />
        <drainZone minCol="13022" maxCol="13072" />
        <drainZone minCol="17654" maxCol="17737" />
        <drainZone minCol="35209" maxCol="35495" />
      </drainZones>
      <drainZonesShadow>
        <drainZoneShadow minCol="5550" maxCol="5640" />
        <drainZoneShadow minCol="24006" maxCol="24061" />
        <drainZoneShadow minCol="34008" maxCol="34116" />
        <drainZoneShadow minCol="55051" maxCol="55337" />
      </drainZonesShadow>
    </node>
    <node name="BUD32::856831" nid="9608" row="1602" minCol="187" maxCol="35538" minColSha="213" maxColSha="106976" color="EX-dark-cyan">
      <drainZones>
        <drainZone minCol="17738" maxCol="17741" />
        <drainZone minCol="35496" maxCol="35538" />
      </drainZones>
      <drainZonesShadow>
        <drainZoneShadow minCol="5641" maxCol="5643" />
        <drainZoneShadow minCol="24062" maxCol="24062" />
        <drainZoneShadow minCol="34117" maxCol="34121" />
        <drainZoneShadow minCol="55338" maxCol="55380" />
      </drainZonesShadow>
    </node>
    <node name="MNN10::852194" nid="9550" row="1603" minCol="188" maxCol="35570" minColSha="214" maxColSha="106982" color="EX-red">
      <drainZones>
        <drainZone minCol="4143" maxCol="4146" />
        <drainZone minCol="13073" maxCol="13074" />
        <drainZone minCol="17742" maxCol="17743" />
        <drainZone minCol="35539" maxCol="35570" />
      </drainZones>
      <drainZonesShadow>
        <drainZoneShadow minCol="5644" maxCol="5651" />
        <drainZoneShadow minCol="24063" maxCol="24066" />
        <drainZoneShadow minCol="34122" maxCol="34124" />
        <drainZoneShadow minCol="55381" maxCol="55412" />
      </drainZonesShadow>
    </node>
    <node name="PHB1::851691" nid="9629" row="1604" minCol="189" maxCol="35595" minColSha="215" maxColSha="104459" color="EX-dark-orange">
      <drainZones>
        <drainZone minCol="4147" maxCol="4150" />
        <drainZone minCol="13075" maxCol="13075" />
        <drainZone minCol="35571" maxCol="35595" />
      </drainZones>
      <drainZonesShadow>
        <drainZoneShadow minCol="5652" maxCol="5660" />
        <drainZoneShadow minCol="24067" maxCol="24068" />
        <drainZoneShadow minCol="34125" maxCol="34126" />
        <drainZoneShadow minCol="55413" maxCol="55437" />
      </drainZonesShadow>
    </node>
    <node name="PHB2::853846" nid="8775" row="1605" minCol="190" maxCol="35613" minColSha="216" maxColSha="103021" color="EX-dark-gray-purple">
      <drainZones>
        <drainZone minCol="4151" maxCol="4153" />
        <drainZone minCol="13076" maxCol="13076" />
        <drainZone minCol="17744" maxCol="17744" />
        <drainZone minCol="35596" maxCol="35613" />
      </drainZones>
      <drainZonesShadow>
        <drainZoneShadow minCol="5661" maxCol="5667" />
        <drainZoneShadow minCol="24069" maxCol="24071" />
        <drainZoneShadow minCol="34127" maxCol="34127" />
        <drainZoneShadow minCol="55438" maxCol="55455" />
      </drainZonesShadow>
    </node>
    <node name="HAT2::850973" nid="9789" row="1606" minCol="199" maxCol="35654" minColSha="227" maxColSha="106983" color="EX-cyan">
      <drainZones>
        <drainZone minCol="4154" maxCol="4158" />
        <drainZone minCol="13077" maxCol="13078" />
        <drainZone minCol="17745" maxCol="17748" />
        <drainZone minCol="35614" maxCol="35654" />
      </drainZones>
      <drainZonesShadow>
        <drainZoneShadow minCol="5668" maxCol="5676" />
        <drainZoneShadow minCol="24072" maxCol="24074" />
        <drainZoneShadow minCol="34128" maxCol="34137" />
        <drainZoneShadow minCol="55456" maxCol="55496" />
      </drainZonesShadow>
    </node>
    <node name="HAT1::856354" nid="10340" row="1607" minCol="200" maxCol="35669" minColSha="228" maxColSha="100499" color="EX-yellow-orange">
      <drainZones>
        <drainZone minCol="4159" maxCol="4160" />
        <drainZone minCol="13079" maxCol="13081" />
        <drainZone minCol="17749" maxCol="17749" />
        <drainZone minCol="35655" maxCol="35669" />
      </drainZones>
      <drainZonesShadow>
        <drainZoneShadow minCol="5677" maxCol="5681" />
        <drainZoneShadow minCol="24075" maxCol="24078" />
        <drainZoneShadow minCol="34138" maxCol="34138" />
        <drainZoneShadow minCol="55497" maxCol="55511" />
      </drainZonesShadow>
    </node>
    <node name="ORC1::852732" nid="8516" row="1608" minCol="201" maxCol="35683" minColSha="229" maxColSha="103025" color="EX-pure-blue">
      <drainZones>
        <drainZone minCol="4161" maxCol="4161" />
        <drainZone minCol="13082" maxCol="13084" />
        <drainZone minCol="17750" maxCol="17750" />
        <drainZone minCol="35670" maxCol="35683" />
      </drainZones>
      <drainZonesShadow>
        <drainZoneShadow minCol="5682" maxCol="5688" />
        <drainZoneShadow minCol="24079" maxCol="24081" />
        <drainZoneShadow minCol="34139" maxCol="34139" />
        <drainZoneShadow minCol="55512" maxCol="55525" />
      </drainZonesShadow>
    </node>
    <node name="ORC4::851161" nid="9080" row="1609" minCol="202" maxCol="35691" minColSha="230" maxColSha="102842" color="EX-dark-yellow-green">
      <drainZones>
        <drainZone minCol="13085" maxCol="13087" />
        <drainZone minCol="17751" maxCol="17751" />
        <drainZone minCol="35684" maxCol="35691" />
      </drainZones>
      <drainZonesShadow>
        <drainZoneShadow minCol="5689" maxCol="5694" />
        <drainZoneShadow minCol="24082" maxCol="24084" />
        <drainZoneShadow minCol="34140" maxCol="34140" />
        <drainZoneShadow minCol="55526" maxCol="55533" />
      </drainZonesShadow>
    </node>
    <node name="SEC20::856901" nid="8304" row="1610" minCol="212" maxCol="35720" minColSha="241" maxColSha="106984" color="EX-dark-magenta">
      <drainZones>
        <drainZone minCol="4162" maxCol="4163" />
        <drainZone minCol="17752" maxCol="17753" />
        <drainZone minCol="35692" maxCol="35720" />
      </drainZones>
      <drainZonesShadow>
        <drainZoneShadow minCol="5695" maxCol="5701" />
        <drainZoneShadow minCol="24085" maxCol="24085" />
        <drainZoneShadow minCol="34141" maxCol="34145" />
        <drainZoneShadow minCol="55534" maxCol="55562" />
      </drainZonesShadow>
    </node>
    <node name="USE1::856220" nid="10343" row="1611" minCol="213" maxCol="35740" minColSha="242" maxColSha="104082" color="EX-dark-green">
      <drainZones>
        <drainZone minCol="4164" maxCol="4164" />
        <drainZone minCol="17754" maxCol="17754" />
        <drainZone minCol="35721" maxCol="35740" />
      </drainZones>
      <drainZonesShadow>
        <drainZoneShadow minCol="5702" maxCol="5708" />
        <drainZoneShadow minCol="24086" maxCol="24086" />
        <drainZoneShadow minCol="34146" maxCol="34150" />
        <drainZoneShadow minCol="55563" maxCol="55582" />
      </drainZonesShadow>
    </node>
    <node name="UFE1::855687" nid="8296" row="1612" minCol="214" maxCol="35756" minColSha="243" maxColSha="103104" color="EX-blue-magenta">
      <drainZones>
        <drainZone minCol="17755" maxCol="17759" />
        <drainZone minCol="35741" maxCol="35756" />
      </drainZones>
      <drainZonesShadow>
        <drainZoneShadow minCol="5709" maxCol="5715" />
        <drainZoneShadow minCol="24087" maxCol="24087" />
        <drainZoneShadow minCol="34151" maxCol="34156" />
        <drainZoneShadow minCol="55583" maxCol="55598" />
      </drainZonesShadow>
    </node>
    <node name="ANP1::851554" nid="9670" row="1613" minCol="217" maxCol="35770" minColSha="246" maxColSha="91193" color="EX-yellow-green">
      <drainZones>
        <drainZone minCol="4165" maxCol="4165" />
        <drainZone minCol="35757" maxCol="35770" />
      </drainZones>
      <drainZonesShadow>
        <drainZoneShadow minCol="5716" maxCol="5722" />
        <drainZoneShadow minCol="24088" maxCol="24089" />
        <drainZoneShadow minCol="34157" maxCol="34157" />
        <drainZoneShadow minCol="55599" maxCol="55612" />
      </drainZonesShadow>
    </node>
    <node name="MNN11::850792" nid="8452" row="1614" minCol="218" maxCol="35783" minColSha="247" maxColSha="95713" color="EX-magenta">
      <drainZones>
        <drainZone minCol="35771" maxCol="35783" />
      </drainZones>
      <drainZonesShadow>
        <drainZoneShadow minCol="5723" maxCol="5729" />
        <drainZoneShadow minCol="24090" maxCol="24090" />
        <drainZoneShadow minCol="34158" maxCol="34158" />
        <drainZoneShadow minCol="55613" maxCol="55625" />
      </drainZonesShadow>
    </node>
    <node name="CHC1::854387" nid="10456" row="1615" minCol="219" maxCol="35815" minColSha="248" maxColSha="106990" color="EX-green">
      <drainZones>
        <drainZone minCol="17760" maxCol="17760" />
        <drainZone minCol="35784" maxCol="35815" />
      </drainZones>
      <drainZonesShadow>
        <drainZoneShadow minCol="5730" maxCol="5732" />
        <drainZoneShadow minCol="24091" maxCol="24091" />
        <drainZoneShadow minCol="34159" maxCol="34160" />
        <drainZoneShadow minCol="55626" maxCol="55657" />
      </drainZonesShadow>
    </node>
    <node name="RAD7::856602" nid="9413" row="1616" minCol="222" maxCol="35825" minColSha="252" maxColSha="106995" color="EX-yellow">
      <drainZones>
        <drainZone minCol="13088" maxCol="13088" />
        <drainZone minCol="17761" maxCol="17761" />
        <drainZone minCol="35816" maxCol="35825" />
      </drainZones>
      <drainZonesShadow>
        <drainZoneShadow minCol="5733" maxCol="5733" />
        <drainZoneShadow minCol="24092" maxCol="24092" />
        <drainZoneShadow minCol="34161" maxCol="34162" />
        <drainZoneShadow minCol="55658" maxCol="55667" />
      </drainZonesShadow>
    </node>
    <node name="OCA2::851243" nid="10140" row="1617" minCol="226" maxCol="35830" minColSha="256" maxColSha="103701" color="EX-purple">
      <drainZones>
        <drainZone minCol="13089" maxCol="13089" />
        <drainZone minCol="35826" maxCol="35830" />
      </drainZones>
      <drainZonesShadow>
        <drainZoneShadow minCol="5734" maxCol="5735" />
        <drainZoneShadow minCol="24093" maxCol="24094" />
        <drainZoneShadow minCol="34163" maxCol="34163" />
        <drainZoneShadow minCol="55668" maxCol="55672" />
      </drainZonesShadow>
    </node>
    <node name="SIW14::854553" nid="9435" row="1618" minCol="227" maxCol="35833" minColSha="257" maxColSha="103702" color="EX-dark-purple">
      <drainZones>
        <drainZone minCol="35831" maxCol="35833" />
      </drainZones>
      <drainZonesShadow>
        <drainZoneShadow minCol="5736" maxCol="5737" />
        <drainZoneShadow minCol="24095" maxCol="24096" />
        <drainZoneShadow minCol="34164" maxCol="34164" />
        <drainZoneShadow minCol="55673" maxCol="55675" />
      </drainZonesShadow>
    </node>
    <node name="PSY2::851453" nid="8254" row="1619" minCol="231" maxCol="35837" minColSha="261" maxColSha="105222" color="EX-dark-red">
      <drainZones>
        <drainZone minCol="13090" maxCol="13090" />
        <drainZone minCol="17762" maxCol="17763" />
        <drainZone minCol="35834" maxCol="35837" />
      </drainZones>
      <drainZonesShadow>
        <drainZoneShadow minCol="5738" maxCol="5741" />
        <drainZoneShadow minCol="24097" maxCol="24098" />
        <drainZoneShadow minCol="34165" maxCol="34166" />
        <drainZoneShadow minCol="55676" maxCol="55679" />
      </drainZonesShadow>
    </node>
    <node name="ILV5::851832" nid="9497" row="1620" minCol="233" maxCol="35855" minColSha="263" maxColSha="101663" color="EX-pale-green">
      <drainZones>
        <drainZone minCol="17764" maxCol="17765" />
        <drainZone minCol="35838" maxCol="35855" />
      </drainZones>
      <drainZonesShadow>
        <drainZoneShadow minCol="5742" maxCol="5743" />
        <drainZoneShadow minCol="24099" maxCol="24099" />
        <drainZoneShadow minCol="34167" maxCol="34168" />
        <drainZoneShadow minCol="55680" maxCol="55697" />
      </drainZonesShadow>
    </node>
    <node name="PUF6::855269" nid="10361" row="1621" minCol="237" maxCol="35955" minColSha="267" maxColSha="107077" color="EX-pale-blue">
      <drainZones>
        <drainZone minCol="4166" maxCol="4211" />
        <drainZone minCol="13091" maxCol="13116" />
        <drainZone minCol="17766" maxCol="17800" />
        <drainZone minCol="35856" maxCol="35955" />
      </drainZones>
      <drainZonesShadow>
        <drainZoneShadow minCol="5744" maxCol="5799" />
        <drainZoneShadow minCol="24100" maxCol="24129" />
        <drainZoneShadow minCol="34169" maxCol="34206" />
        <drainZoneShadow minCol="55698" maxCol="55797" />
      </drainZonesShadow>
    </node>
    <node name="YPT1::855531" nid="10029" row="1622" minCol="238" maxCol="35961" minColSha="268" maxColSha="89446" color="EX-dark-tan">
      <drainZones>
        <drainZone minCol="17801" maxCol="17801" />
        <drainZone minCol="35956" maxCol="35961" />
      </drainZones>
      <drainZonesShadow>
        <drainZoneShadow minCol="5800" maxCol="5800" />
        <drainZoneShadow minCol="24130" maxCol="24130" />
        <drainZoneShadow minCol="34207" maxCol="34207" />
        <drainZoneShadow minCol="55798" maxCol="55803" />
      </drainZonesShadow>
    </node>
    <node name="KAR2::853723" nid="8462" row="1623" minCol="244" maxCol="35978" minColSha="275" maxColSha="105177" color="EX-pale-blue-magenta">
      <drainZones>
        <drainZone minCol="4212" maxCol="4214" />
        <drainZone minCol="13117" maxCol="13119" />
        <drainZone minCol="17802" maxCol="17805" />
        <drainZone minCol="35962" maxCol="35978" />
      </drainZones>
      <drainZonesShadow>
        <drainZoneShadow minCol="5801" maxCol="5811" />
        <drainZoneShadow minCol="24131" maxCol="24148" />
        <drainZoneShadow minCol="34208" maxCol="34214" />
        <drainZoneShadow minCol="55804" maxCol="55820" />
      </drainZonesShadow>
    </node>
    <node name="VTI1::856362" nid="9446" row="1624" minCol="250" maxCol="35986" minColSha="282" maxColSha="91004" color="EX-pale-yellow orange">
      <drainZones>
        <drainZone minCol="35979" maxCol="35986" />
      </drainZones>
      <drainZonesShadow>
        <drainZoneShadow minCol="5812" maxCol="5813" />
        <drainZoneShadow minCol="24149" maxCol="24150" />
        <drainZoneShadow minCol="34215" maxCol="34215" />
        <drainZoneShadow minCol="55821" maxCol="55828" />
      </drainZonesShadow>
    </node>
    <node name="LYS21::854016" nid="8793" row="1625" minCol="254" maxCol="36016" minColSha="286" maxColSha="107092" color="EX-medium-magenta">
      <drainZones>
        <drainZone minCol="4215" maxCol="4215" />
        <drainZone minCol="13120" maxCol="13120" />
        <drainZone minCol="17806" maxCol="17811" />
        <drainZone minCol="35987" maxCol="36016" />
      </drainZones>
      <drainZonesShadow>
        <drainZoneShadow minCol="5814" maxCol="5815" />
        <drainZoneShadow minCol="24151" maxCol="24152" />
        <drainZoneShadow minCol="34216" maxCol="34221" />
        <drainZoneShadow minCol="55829" maxCol="55858" />
      </drainZonesShadow>
    </node>
    <node name="POP3::850712" nid="8896" row="1626" minCol="260" maxCol="36073" minColSha="292" maxColSha="107096" color="EX-pale-red">
      <drainZones>
        <drainZone minCol="4216" maxCol="4216" />
        <drainZone minCol="13121" maxCol="13121" />
        <drainZone minCol="17812" maxCol="17816" />
        <drainZone minCol="36017" maxCol="36073" />
      </drainZones>
      <drainZonesShadow>
        <drainZoneShadow minCol="5816" maxCol="5819" />
        <drainZoneShadow minCol="24153" maxCol="24155" />
        <drainZoneShadow minCol="34222" maxCol="34229" />
        <drainZoneShadow minCol="55859" maxCol="55915" />
      </drainZonesShadow>
    </node>
    <node name="POP6::850810" nid="8407" row="1627" minCol="261" maxCol="36083" minColSha="293" maxColSha="107097" color="EX-pale-cyan">
      <drainZones>
        <drainZone minCol="13122" maxCol="13122" />
        <drainZone minCol="17817" maxCol="17818" />
        <drainZone minCol="36074" maxCol="36083" />
      </drainZones>
      <drainZonesShadow>
        <drainZoneShadow minCol="5820" maxCol="5823" />
        <drainZoneShadow minCol="24156" maxCol="24157" />
        <drainZoneShadow minCol="34230" maxCol="34232" />
        <drainZoneShadow minCol="55916" maxCol="55925" />
      </drainZonesShadow>
    </node>
    <node name="POP5::853566" nid="8406" row="1628" minCol="262" maxCol="36085" minColSha="294" maxColSha="90134" color="EX-pale-yellow-green">
      <drainZones>
        <drainZone minCol="36084" maxCol="36085" />
      </drainZones>
      <drainZonesShadow>
        <drainZoneShadow minCol="5824" maxCol="5828" />
        <drainZoneShadow minCol="24158" maxCol="24160" />
        <drainZoneShadow minCol="34233" maxCol="34233" />
        <drainZoneShadow minCol="55926" maxCol="55927" />
      </drainZonesShadow>
    </node>
    <node name="RPT3::851399" nid="9833" row="1629" minCol="264" maxCol="36295" minColSha="296" maxColSha="107188" color="EX-pale-purple">
      <drainZones>
        <drainZone minCol="4217" maxCol="4241" />
        <drainZone minCol="13123" maxCol="13131" />
        <drainZone minCol="17819" maxCol="17847" />
        <drainZone minCol="36086" maxCol="36295" />
      </drainZones>
      <drainZonesShadow>
        <drainZoneShadow minCol="5829" maxCol="5859" />
        <drainZoneShadow minCol="24161" maxCol="24176" />
        <drainZoneShadow minCol="34234" maxCol="34277" />
        <drainZoneShadow minCol="55928" maxCol="56137" />
      </drainZonesShadow>
    </node>
    <node name="SNT2::856379" nid="9879" row="1630" minCol="269" maxCol="36307" minColSha="302" maxColSha="107189" color="EX-pale-magenta">
      <drainZones>
        <drainZone minCol="17848" maxCol="17848" />
        <drainZone minCol="36296" maxCol="36307" />
      </drainZones>
      <drainZonesShadow>
        <drainZoneShadow minCol="5860" maxCol="5860" />
        <drainZoneShadow minCol="24177" maxCol="24177" />
        <drainZoneShadow minCol="34278" maxCol="34278" />
        <drainZoneShadow minCol="56138" maxCol="56149" />
      </drainZonesShadow>
    </node>
    <node name="CDC6::850375" nid="8898" row="1631" minCol="270" maxCol="36328" minColSha="303" maxColSha="104058" color="EX-pale-red-orange">
      <drainZones>
        <drainZone minCol="17849" maxCol="17849" />
        <drainZone minCol="36308" maxCol="36328" />
      </drainZones>
      <drainZonesShadow>
        <drainZoneShadow minCol="5861" maxCol="5861" />
        <drainZoneShadow minCol="24178" maxCol="24179" />
        <drainZoneShadow minCol="34279" maxCol="34280" />
        <drainZoneShadow minCol="56150" maxCol="56170" />
      </drainZonesShadow>
    </node>
    <node name="GET3::852554" nid="8795" row="1632" minCol="271" maxCol="36336" minColSha="304" maxColSha="98285" color="EX-blue">
      <drainZones>
        <drainZone minCol="36329" maxCol="36336" />
      </drainZones>
      <drainZonesShadow>
        <drainZoneShadow minCol="5862" maxCol="5862" />
        <drainZoneShadow minCol="24180" maxCol="24180" />
        <drainZoneShadow minCol="34281" maxCol="34281" />
        <drainZoneShadow minCol="56171" maxCol="56178" />
      </drainZonesShadow>
    </node>
    <node name="RPS17B::852058" nid="9698" row="1633" minCol="272" maxCol="36358" minColSha="305" maxColSha="106078" color="EX-orange">
      <drainZones>
        <drainZone minCol="4242" maxCol="4326" />
        <drainZone minCol="13132" maxCol="13166" />
        <drainZone minCol="17850" maxCol="17855" />
        <drainZone minCol="36337" maxCol="36358" />
      </drainZones>
      <drainZonesShadow>
        <drainZoneShadow minCol="5863" maxCol="5958" />
        <drainZoneShadow minCol="24181" maxCol="24223" />
        <drainZoneShadow minCol="34282" maxCol="34290" />
        <drainZoneShadow minCol="56179" maxCol="56200" />
      </drainZonesShadow>
    </node>
    <node name="TRS20::852399" nid="10196" row="1634" minCol="274" maxCol="36377" minColSha="308" maxColSha="107200" color="EX-dark-cyan">
      <drainZones>
        <drainZone minCol="4327" maxCol="4333" />
        <drainZone minCol="13167" maxCol="13167" />
        <drainZone minCol="17856" maxCol="17856" />
        <drainZone minCol="36359" maxCol="36377" />
      </drainZones>
      <drainZonesShadow>
        <drainZoneShadow minCol="5959" maxCol="5966" />
        <drainZoneShadow minCol="24224" maxCol="24226" />
        <drainZoneShadow minCol="34291" maxCol="34291" />
        <drainZoneShadow minCol="56201" maxCol="56219" />
      </drainZonesShadow>
    </node>
    <node name="RPS0A::856607" nid="9211" row="1635" minCol="282" maxCol="36677" minColSha="320" maxColSha="107214" color="EX-red">
      <drainZones>
        <drainZone minCol="4334" maxCol="4340" />
        <drainZone minCol="13168" maxCol="13175" />
        <drainZone minCol="17857" maxCol="17911" />
        <drainZone minCol="36378" maxCol="36677" />
      </drainZones>
      <drainZonesShadow>
        <drainZoneShadow minCol="5967" maxCol="5982" />
        <drainZoneShadow minCol="24227" maxCol="24237" />
        <drainZoneShadow minCol="34292" maxCol="34361" />
        <drainZoneShadow minCol="56220" maxCol="56519" />
      </drainZonesShadow>
    </node>
    <node name="EDC3::856016" nid="8541" row="1636" minCol="293" maxCol="36687" minColSha="335" maxColSha="104479" color="EX-dark-orange">
      <drainZones>
        <drainZone minCol="13176" maxCol="13176" />
        <drainZone minCol="17912" maxCol="17912" />
        <drainZone minCol="36678" maxCol="36687" />
      </drainZones>
      <drainZonesShadow>
        <drainZoneShadow minCol="5983" maxCol="5984" />
        <drainZoneShadow minCol="24238" maxCol="24239" />
        <drainZoneShadow minCol="34362" maxCol="34363" />
        <drainZoneShadow minCol="56520" maxCol="56529" />
      </drainZonesShadow>
    </node>
    <node name="RRP4::853639" nid="9047" row="1637" minCol="303" maxCol="36715" minColSha="346" maxColSha="107226" color="EX-dark-gray-purple">
      <drainZones>
        <drainZone minCol="4341" maxCol="4345" />
        <drainZone minCol="13177" maxCol="13181" />
        <drainZone minCol="17913" maxCol="17913" />
        <drainZone minCol="36688" maxCol="36715" />
      </drainZones>
      <drainZonesShadow>
        <drainZoneShadow minCol="5985" maxCol="5992" />
        <drainZoneShadow minCol="24240" maxCol="24247" />
        <drainZoneShadow minCol="34364" maxCol="34365" />
        <drainZoneShadow minCol="56530" maxCol="56557" />
      </drainZonesShadow>
    </node>
    <node name="SMC5::852243" nid="8313" row="1638" minCol="312" maxCol="36732" minColSha="356" maxColSha="101798" color="EX-cyan">
      <drainZones>
        <drainZone minCol="13182" maxCol="13182" />
        <drainZone minCol="17914" maxCol="17915" />
        <drainZone minCol="36716" maxCol="36732" />
      </drainZones>
      <drainZonesShadow>
        <drainZoneShadow minCol="5993" maxCol="5995" />
        <drainZoneShadow minCol="24248" maxCol="24248" />
        <drainZoneShadow minCol="34366" maxCol="34369" />
        <drainZoneShadow minCol="56558" maxCol="56574" />
      </drainZonesShadow>
    </node>
    <node name="NET1::856163" nid="8527" row="1639" minCol="320" maxCol="36734" minColSha="367" maxColSha="78571" color="EX-yellow-orange">
      <drainZones>
        <drainZone minCol="17916" maxCol="17918" />
        <drainZone minCol="36733" maxCol="36734" />
      </drainZones>
      <drainZonesShadow>
        <drainZoneShadow minCol="5996" maxCol="5997" />
        <drainZoneShadow minCol="24249" maxCol="24249" />
        <drainZoneShadow minCol="34370" maxCol="34372" />
        <drainZoneShadow minCol="56575" maxCol="56576" />
      </drainZonesShadow>
    </node>
    <node name="GCN20::850863" nid="8212" row="1640" minCol="323" maxCol="36783" minColSha="371" maxColSha="107229" color="EX-pure-blue">
      <drainZones>
        <drainZone minCol="4346" maxCol="4352" />
        <drainZone minCol="13183" maxCol="13183" />
        <drainZone minCol="17919" maxCol="17922" />
        <drainZone minCol="36735" maxCol="36783" />
      </drainZones>
      <drainZonesShadow>
        <drainZoneShadow minCol="5998" maxCol="6009" />
        <drainZoneShadow minCol="24250" maxCol="24254" />
        <drainZoneShadow minCol="34373" maxCol="34379" />
        <drainZoneShadow minCol="56577" maxCol="56625" />
      </drainZonesShadow>
    </node>
    <node name="VPS30::851437" nid="10032" row="1641" minCol="330" maxCol="36790" minColSha="381" maxColSha="107232" color="EX-dark-yellow-green">
      <drainZones>
        <drainZone minCol="36784" maxCol="36790" />
      </drainZones>
      <drainZonesShadow>
        <drainZoneShadow minCol="6010" maxCol="6012" />
        <drainZoneShadow minCol="24255" maxCol="24255" />
        <drainZoneShadow minCol="34380" maxCol="34381" />
        <drainZoneShadow minCol="56626" maxCol="56632" />
      </drainZonesShadow>
    </node>
    <node name="GTR2::853994" nid="8327" row="1642" minCol="332" maxCol="36805" minColSha="383" maxColSha="106462" color="EX-dark-magenta">
      <drainZones>
        <drainZone minCol="4353" maxCol="4353" />
        <drainZone minCol="17923" maxCol="17923" />
        <drainZone minCol="36791" maxCol="36805" />
      </drainZones>
      <drainZonesShadow>
        <drainZoneShadow minCol="6013" maxCol="6015" />
        <drainZoneShadow minCol="24256" maxCol="24256" />
        <drainZoneShadow minCol="34382" maxCol="34382" />
        <drainZoneShadow minCol="56633" maxCol="56647" />
      </drainZonesShadow>
    </node>
    <node name="HRR25::854286" nid="10311" row="1643" minCol="334" maxCol="36827" minColSha="385" maxColSha="107234" color="EX-dark-green">
      <drainZones>
        <drainZone minCol="4354" maxCol="4355" />
        <drainZone minCol="13184" maxCol="13191" />
        <drainZone minCol="17924" maxCol="17924" />
        <drainZone minCol="36806" maxCol="36827" />
      </drainZones>
      <drainZonesShadow>
        <drainZoneShadow minCol="6016" maxCol="6019" />
        <drainZoneShadow minCol="24257" maxCol="24267" />
        <drainZoneShadow minCol="34383" maxCol="34385" />
        <drainZoneShadow minCol="56648" maxCol="56669" />
      </drainZonesShadow>
    </node>
    <node name="RPP0::851052" nid="10357" row="1644" minCol="335" maxCol="36881" minColSha="386" maxColSha="107239" color="EX-blue-magenta">
      <drainZones>
        <drainZone minCol="4356" maxCol="4404" />
        <drainZone minCol="13192" maxCol="13231" />
        <drainZone minCol="17925" maxCol="17944" />
        <drainZone minCol="36828" maxCol="36881" />
      </drainZones>
      <drainZonesShadow>
        <drainZoneShadow minCol="6020" maxCol="6080" />
        <drainZoneShadow minCol="24268" maxCol="24312" />
        <drainZoneShadow minCol="34386" maxCol="34415" />
        <drainZoneShadow minCol="56670" maxCol="56723" />
      </drainZonesShadow>
    </node>
    <node name="RPL8A::852319" nid="9218" row="1645" minCol="337" maxCol="36934" minColSha="388" maxColSha="107240" color="EX-yellow-green">
      <drainZones>
        <drainZone minCol="4405" maxCol="4476" />
        <drainZone minCol="13232" maxCol="13245" />
        <drainZone minCol="17945" maxCol="17968" />
        <drainZone minCol="36882" maxCol="36934" />
      </drainZones>
      <drainZonesShadow>
        <drainZoneShadow minCol="6081" maxCol="6166" />
        <drainZoneShadow minCol="24313" maxCol="24338" />
        <drainZoneShadow minCol="34416" maxCol="34444" />
        <drainZoneShadow minCol="56724" maxCol="56776" />
      </drainZonesShadow>
    </node>
    <node name="RSP5::852032" nid="9515" row="1646" minCol="338" maxCol="36946" minColSha="389" maxColSha="101249" color="EX-magenta">
      <drainZones>
        <drainZone minCol="13246" maxCol="13247" />
        <drainZone minCol="17969" maxCol="17969" />
        <drainZone minCol="36935" maxCol="36946" />
      </drainZones>
      <drainZonesShadow>
        <drainZoneShadow minCol="6167" maxCol="6169" />
        <drainZoneShadow minCol="24339" maxCol="24341" />
        <drainZoneShadow minCol="34445" maxCol="34445" />
        <drainZoneShadow minCol="56777" maxCol="56788" />
      </drainZonesShadow>
    </node>
    <node name="GSY2::853468" nid="9751" row="1647" minCol="343" maxCol="36950" minColSha="397" maxColSha="105401" color="EX-green">
      <drainZones>
        <drainZone minCol="36947" maxCol="36950" />
      </drainZones>
      <drainZonesShadow>
        <drainZoneShadow minCol="6170" maxCol="6170" />
        <drainZoneShadow minCol="24342" maxCol="24342" />
        <drainZoneShadow minCol="34446" maxCol="34446" />
        <drainZoneShadow minCol="56789" maxCol="56792" />
      </drainZonesShadow>
    </node>
    <node name="SRN2::854179" nid="9596" row="1648" minCol="356" maxCol="36970" minColSha="411" maxColSha="107251" color="EX-yellow">
      <drainZones>
        <drainZone minCol="17970" maxCol="17971" />
        <drainZone minCol="36951" maxCol="36970" />
      </drainZones>
      <drainZonesShadow>
        <drainZoneShadow minCol="6171" maxCol="6172" />
        <drainZoneShadow minCol="24343" maxCol="24343" />
        <drainZoneShadow minCol="34447" maxCol="34450" />
        <drainZoneShadow minCol="56793" maxCol="56812" />
      </drainZonesShadow>
    </node>
    <node name="LHP1::851962" nid="9100" row="1649" minCol="357" maxCol="36993" minColSha="412" maxColSha="105694" color="EX-purple">
      <drainZones>
        <drainZone minCol="4477" maxCol="4479" />
        <drainZone minCol="13248" maxCol="13257" />
        <drainZone minCol="17972" maxCol="17974" />
        <drainZone minCol="36971" maxCol="36993" />
      </drainZones>
      <drainZonesShadow>
        <drainZoneShadow minCol="6173" maxCol="6179" />
        <drainZoneShadow minCol="24344" maxCol="24354" />
        <drainZoneShadow minCol="34451" maxCol="34453" />
        <drainZoneShadow minCol="56813" maxCol="56835" />
      </drainZonesShadow>
    </node>
    <node name="YDJ1::853628" nid="8256" row="1650" minCol="359" maxCol="37001" minColSha="414" maxColSha="107252" color="EX-dark-purple">
      <drainZones>
        <drainZone minCol="13258" maxCol="13261" />
        <drainZone minCol="17975" maxCol="17975" />
        <drainZone minCol="36994" maxCol="37001" />
      </drainZones>
      <drainZonesShadow>
        <drainZoneShadow minCol="6180" maxCol="6182" />
        <drainZoneShadow minCol="24355" maxCol="24360" />
        <drainZoneShadow minCol="34454" maxCol="34454" />
        <drainZoneShadow minCol="56836" maxCol="56843" />
      </drainZonesShadow>
    </node>
    <node name="NOP13::854943" nid="10028" row="1651" minCol="360" maxCol="37005" minColSha="415" maxColSha="92996" color="EX-dark-red">
      <drainZones>
        <drainZone minCol="4480" maxCol="4480" />
        <drainZone minCol="13262" maxCol="13264" />
        <drainZone minCol="17976" maxCol="17976" />
        <drainZone minCol="37002" maxCol="37005" />
      </drainZones>
      <drainZonesShadow>
        <drainZoneShadow minCol="6183" maxCol="6184" />
        <drainZoneShadow minCol="24361" maxCol="24365" />
        <drainZoneShadow minCol="34455" maxCol="34455" />
        <drainZoneShadow minCol="56844" maxCol="56847" />
      </drainZonesShadow>
    </node>
    <node name="RPL7A::855972" nid="8578" row="1652" minCol="364" maxCol="37041" minColSha="421" maxColSha="107253" color="EX-pale-green">
      <drainZones>
        <drainZone minCol="4481" maxCol="4540" />
        <drainZone minCol="13265" maxCol="13309" />
        <drainZone minCol="17977" maxCol="17993" />
        <drainZone minCol="37006" maxCol="37041" />
      </drainZones>
      <drainZonesShadow>
        <drainZoneShadow minCol="6185" maxCol="6261" />
        <drainZoneShadow minCol="24366" maxCol="24419" />
        <drainZoneShadow minCol="34456" maxCol="34474" />
        <drainZoneShadow minCol="56848" maxCol="56883" />
      </drainZonesShadow>
    </node>
    <node name="EPL1::851967" nid="8473" row="1653" minCol="368" maxCol="37070" minColSha="426" maxColSha="105761" color="EX-pale-blue">
      <drainZones>
        <drainZone minCol="4541" maxCol="4549" />
        <drainZone minCol="13310" maxCol="13311" />
        <drainZone minCol="17994" maxCol="17996" />
        <drainZone minCol="37042" maxCol="37070" />
      </drainZones>
      <drainZonesShadow>
        <drainZoneShadow minCol="6262" maxCol="6273" />
        <drainZoneShadow minCol="24420" maxCol="24421" />
        <drainZoneShadow minCol="34475" maxCol="34482" />
        <drainZoneShadow minCol="56884" maxCol="56912" />
      </drainZonesShadow>
    </node>
    <node name="KAP95::852973" nid="9209" row="1654" minCol="371" maxCol="37082" minColSha="429" maxColSha="100749" color="EX-dark-tan">
      <drainZones>
        <drainZone minCol="4550" maxCol="4551" />
        <drainZone minCol="13312" maxCol="13316" />
        <drainZone minCol="17997" maxCol="17997" />
        <drainZone minCol="37071" maxCol="37082" />
      </drainZones>
      <drainZonesShadow>
        <drainZoneShadow minCol="6274" maxCol="6281" />
        <drainZoneShadow minCol="24422" maxCol="24435" />
        <drainZoneShadow minCol="34483" maxCol="34484" />
        <drainZoneShadow minCol="56913" maxCol="56924" />
      </drainZonesShadow>
    </node>
    <node name="PFD1::852425" nid="8636" row="1655" minCol="375" maxCol="37096" minColSha="433" maxColSha="107263" color="EX-pale-blue-magenta">
      <drainZones>
        <drainZone minCol="13317" maxCol="13317" />
        <drainZone minCol="17998" maxCol="17999" />
        <drainZone minCol="37083" maxCol="37096" />
      </drainZones>
      <drainZonesShadow>
        <drainZoneShadow minCol="6282" maxCol="6285" />
        <drainZoneShadow minCol="24436" maxCol="24436" />
        <drainZoneShadow minCol="34485" maxCol="34486" />
        <drainZoneShadow minCol="56925" maxCol="56938" />
      </drainZonesShadow>
    </node>
    <node name="PAC10::852523" nid="8635" row="1656" minCol="376" maxCol="37101" minColSha="434" maxColSha="86115" color="EX-pale-yellow orange">
      <drainZones>
        <drainZone minCol="13318" maxCol="13318" />
        <drainZone minCol="37097" maxCol="37101" />
      </drainZones>
      <drainZonesShadow>
        <drainZoneShadow minCol="6286" maxCol="6286" />
        <drainZoneShadow minCol="24437" maxCol="24441" />
        <drainZoneShadow minCol="34487" maxCol="34488" />
        <drainZoneShadow minCol="56939" maxCol="56943" />
      </drainZonesShadow>
    </node>
    <node name="NUP120::854910" nid="10244" row="1657" minCol="380" maxCol="37118" minColSha="438" maxColSha="107270" color="EX-medium-magenta">
      <drainZones>
        <drainZone minCol="4552" maxCol="4552" />
        <drainZone minCol="18000" maxCol="18000" />
        <drainZone minCol="37102" maxCol="37118" />
      </drainZones>
      <drainZonesShadow>
        <drainZoneShadow minCol="6287" maxCol="6291" />
        <drainZoneShadow minCol="24442" maxCol="24442" />
        <drainZoneShadow minCol="34489" maxCol="34489" />
        <drainZoneShadow minCol="56944" maxCol="56960" />
      </drainZonesShadow>
    </node>
    <node name="NUP85::853009" nid="9431" row="1658" minCol="381" maxCol="37127" minColSha="439" maxColSha="107273" color="EX-pale-red">
      <drainZones>
        <drainZone minCol="18001" maxCol="18001" />
        <drainZone minCol="37119" maxCol="37127" />
      </drainZones>
      <drainZonesShadow>
        <drainZoneShadow minCol="6292" maxCol="6297" />
        <drainZoneShadow minCol="24443" maxCol="24443" />
        <drainZoneShadow minCol="34490" maxCol="34490" />
        <drainZoneShadow minCol="56961" maxCol="56969" />
      </drainZonesShadow>
    </node>
    <node name="SAC6::851623" nid="9972" row="1659" minCol="392" maxCol="37146" minColSha="450" maxColSha="105847" color="EX-pale-cyan">
      <drainZones>
        <drainZone minCol="4553" maxCol="4554" />
        <drainZone minCol="13319" maxCol="13319" />
        <drainZone minCol="18002" maxCol="18002" />
        <drainZone minCol="37128" maxCol="37146" />
      </drainZones>
      <drainZonesShadow>
        <drainZoneShadow minCol="6298" maxCol="6300" />
        <drainZoneShadow minCol="24444" maxCol="24446" />
        <drainZoneShadow minCol="34491" maxCol="34492" />
        <drainZoneShadow minCol="56970" maxCol="56988" />
      </drainZonesShadow>
    </node>
    <node name="GRH1::856847" nid="9203" row="1660" minCol="393" maxCol="37161" minColSha="451" maxColSha="106128" color="EX-pale-yellow-green">
      <drainZones>
        <drainZone minCol="37147" maxCol="37161" />
      </drainZones>
      <drainZonesShadow>
        <drainZoneShadow minCol="6301" maxCol="6304" />
        <drainZoneShadow minCol="24447" maxCol="24452" />
        <drainZoneShadow minCol="34493" maxCol="34493" />
        <drainZoneShadow minCol="56989" maxCol="57003" />
      </drainZonesShadow>
    </node>
    <node name="VMA2::856737" nid="8431" row="1661" minCol="402" maxCol="37167" minColSha="462" maxColSha="101664" color="EX-pale-purple">
      <drainZones>
        <drainZone minCol="4555" maxCol="4556" />
        <drainZone minCol="18003" maxCol="18003" />
        <drainZone minCol="37162" maxCol="37167" />
      </drainZones>
      <drainZonesShadow>
        <drainZoneShadow minCol="6305" maxCol="6308" />
        <drainZoneShadow minCol="24453" maxCol="24460" />
        <drainZoneShadow minCol="34494" maxCol="34494" />
        <drainZoneShadow minCol="57004" maxCol="57009" />
      </drainZonesShadow>
    </node>
    <node name="RPT2::852294" nid="8448" row="1662" minCol="405" maxCol="37494" minColSha="465" maxColSha="107348" color="EX-pale-magenta">
      <drainZones>
        <drainZone minCol="4557" maxCol="4581" />
        <drainZone minCol="13320" maxCol="13321" />
        <drainZone minCol="18004" maxCol="18081" />
        <drainZone minCol="37168" maxCol="37494" />
      </drainZones>
      <drainZonesShadow>
        <drainZoneShadow minCol="6309" maxCol="6336" />
        <drainZoneShadow minCol="24461" maxCol="24462" />
        <drainZoneShadow minCol="34495" maxCol="34598" />
        <drainZoneShadow minCol="57010" maxCol="57336" />
      </drainZonesShadow>
    </node>
    <node name="SRP1::855592" nid="9210" row="1663" minCol="407" maxCol="37517" minColSha="468" maxColSha="100418" color="EX-pale-red-orange">
      <drainZones>
        <drainZone minCol="4582" maxCol="4587" />
        <drainZone minCol="13322" maxCol="13327" />
        <drainZone minCol="18082" maxCol="18084" />
        <drainZone minCol="37495" maxCol="37517" />
      </drainZones>
      <drainZonesShadow>
        <drainZoneShadow minCol="6337" maxCol="6351" />
        <drainZoneShadow minCol="24463" maxCol="24474" />
        <drainZoneShadow minCol="34599" maxCol="34602" />
        <drainZoneShadow minCol="57337" maxCol="57359" />
      </drainZonesShadow>
    </node>
    <node name="PTC6::853457" nid="8456" row="1664" minCol="411" maxCol="37531" minColSha="472" maxColSha="97401" color="EX-blue">
      <drainZones>
        <drainZone minCol="37518" maxCol="37531" />
      </drainZones>
      <drainZonesShadow>
        <drainZoneShadow minCol="6352" maxCol="6352" />
        <drainZoneShadow minCol="24475" maxCol="24475" />
        <drainZoneShadow minCol="34603" maxCol="34603" />
        <drainZoneShadow minCol="57360" maxCol="57373" />
      </drainZonesShadow>
    </node>
    <node name="FYV8::851362" nid="8743" row="1665" minCol="413" maxCol="37541" minColSha="474" maxColSha="102478" color="EX-orange">
      <drainZones>
        <drainZone minCol="13328" maxCol="13328" />
        <drainZone minCol="37532" maxCol="37541" />
      </drainZones>
      <drainZonesShadow>
        <drainZoneShadow minCol="6353" maxCol="6353" />
        <drainZoneShadow minCol="24476" maxCol="24476" />
        <drainZoneShadow minCol="34604" maxCol="34605" />
        <drainZoneShadow minCol="57374" maxCol="57383" />
      </drainZonesShadow>
    </node>
    <node name="MUM2::850553" nid="10499" row="1666" minCol="421" maxCol="37548" minColSha="482" maxColSha="104903" color="EX-dark-cyan">
      <drainZones>
        <drainZone minCol="18085" maxCol="18086" />
        <drainZone minCol="37542" maxCol="37548" />
      </drainZones>
      <drainZonesShadow>
        <drainZoneShadow minCol="6354" maxCol="6354" />
        <drainZoneShadow minCol="24477" maxCol="24477" />
        <drainZoneShadow minCol="34606" maxCol="34607" />
        <drainZoneShadow minCol="57384" maxCol="57390" />
      </drainZonesShadow>
    </node>
    <node name="PGI1::856314" nid="10170" row="1667" minCol="423" maxCol="37559" minColSha="484" maxColSha="106868" color="EX-red">
      <drainZones>
        <drainZone minCol="4588" maxCol="4588" />
        <drainZone minCol="13329" maxCol="13331" />
        <drainZone minCol="18087" maxCol="18087" />
        <drainZone minCol="37549" maxCol="37559" />
      </drainZones>
      <drainZonesShadow>
        <drainZoneShadow minCol="6355" maxCol="6357" />
        <drainZoneShadow minCol="24478" maxCol="24488" />
        <drainZoneShadow minCol="34608" maxCol="34608" />
        <drainZoneShadow minCol="57391" maxCol="57401" />
      </drainZonesShadow>
    </node>
    <node name="ADE16::854202" nid="8682" row="1668" minCol="424" maxCol="37565" minColSha="485" maxColSha="98067" color="EX-dark-orange">
      <drainZones>
        <drainZone minCol="4589" maxCol="4589" />
        <drainZone minCol="37560" maxCol="37565" />
      </drainZones>
      <drainZonesShadow>
        <drainZoneShadow minCol="6358" maxCol="6359" />
        <drainZoneShadow minCol="24489" maxCol="24492" />
        <drainZoneShadow minCol="34609" maxCol="34609" />
        <drainZoneShadow minCol="57402" maxCol="57407" />
      </drainZonesShadow>
    </node>
    <node name="CDC24::856517" nid="9987" row="1669" minCol="428" maxCol="37588" minColSha="489" maxColSha="106044" color="EX-dark-gray-purple">
      <drainZones>
        <drainZone minCol="37566" maxCol="37588" />
      </drainZones>
      <drainZonesShadow>
        <drainZoneShadow minCol="6360" maxCol="6360" />
        <drainZoneShadow minCol="24493" maxCol="24494" />
        <drainZoneShadow minCol="34610" maxCol="34610" />
        <drainZoneShadow minCol="57408" maxCol="57430" />
      </drainZonesShadow>
    </node>
    <node name="ENO2::853433" nid="9815" row="1670" minCol="429" maxCol="37632" minColSha="490" maxColSha="107242" color="EX-cyan">
      <drainZones>
        <drainZone minCol="4590" maxCol="4594" />
        <drainZone minCol="13332" maxCol="13332" />
        <drainZone minCol="18088" maxCol="18093" />
        <drainZone minCol="37589" maxCol="37632" />
      </drainZones>
      <drainZonesShadow>
        <drainZoneShadow minCol="6361" maxCol="6379" />
        <drainZoneShadow minCol="24495" maxCol="24496" />
        <drainZoneShadow minCol="34611" maxCol="34620" />
        <drainZoneShadow minCol="57431" maxCol="57474" />
      </drainZonesShadow>
    </node>
    <node name="BMH1::850302" nid="9562" row="1671" minCol="434" maxCol="37639" minColSha="495" maxColSha="107350" color="EX-yellow-orange">
      <drainZones>
        <drainZone minCol="4595" maxCol="4595" />
        <drainZone minCol="13333" maxCol="13333" />
        <drainZone minCol="37633" maxCol="37639" />
      </drainZones>
      <drainZonesShadow>
        <drainZoneShadow minCol="6380" maxCol="6386" />
        <drainZoneShadow minCol="24497" maxCol="24503" />
        <drainZoneShadow minCol="34621" maxCol="34621" />
        <drainZoneShadow minCol="57475" maxCol="57481" />
      </drainZonesShadow>
    </node>
    <node name="RAI1::853428" nid="9997" row="1672" minCol="438" maxCol="37647" minColSha="499" maxColSha="105396" color="EX-pure-blue">
      <drainZones>
        <drainZone minCol="4596" maxCol="4596" />
        <drainZone minCol="13334" maxCol="13336" />
        <drainZone minCol="18094" maxCol="18094" />
        <drainZone minCol="37640" maxCol="37647" />
      </drainZones>
      <drainZonesShadow>
        <drainZoneShadow minCol="6387" maxCol="6389" />
        <drainZoneShadow minCol="24504" maxCol="24508" />
        <drainZoneShadow minCol="34622" maxCol="34622" />
        <drainZoneShadow minCol="57482" maxCol="57489" />
      </drainZonesShadow>
    </node>
    <node name="RAT1::852269" nid="10182" row="1673" minCol="439" maxCol="37656" minColSha="500" maxColSha="105943" color="EX-dark-yellow-green">
      <drainZones>
        <drainZone minCol="13337" maxCol="13337" />
        <drainZone minCol="37648" maxCol="37656" />
      </drainZones>
      <drainZonesShadow>
        <drainZoneShadow minCol="6390" maxCol="6392" />
        <drainZoneShadow minCol="24509" maxCol="24509" />
        <drainZoneShadow minCol="34623" maxCol="34623" />
        <drainZoneShadow minCol="57490" maxCol="57498" />
      </drainZonesShadow>
    </node>
    <node name="THP1::850940" nid="8805" row="1674" minCol="440" maxCol="37658" minColSha="501" maxColSha="76044" color="EX-dark-magenta">
      <drainZones>
        <drainZone minCol="13338" maxCol="13338" />
        <drainZone minCol="37657" maxCol="37658" />
      </drainZones>
      <drainZonesShadow>
        <drainZoneShadow minCol="6393" maxCol="6393" />
        <drainZoneShadow minCol="24510" maxCol="24510" />
        <drainZoneShadow minCol="34624" maxCol="34624" />
        <drainZoneShadow minCol="57499" maxCol="57500" />
      </drainZonesShadow>
    </node>
    <node name="HIR2::850734" nid="8480" row="1675" minCol="449" maxCol="37677" minColSha="512" maxColSha="104893" color="EX-dark-green">
      <drainZones>
        <drainZone minCol="4597" maxCol="4598" />
        <drainZone minCol="18095" maxCol="18095" />
        <drainZone minCol="37659" maxCol="37677" />
      </drainZones>
      <drainZonesShadow>
        <drainZoneShadow minCol="6394" maxCol="6397" />
        <drainZoneShadow minCol="24511" maxCol="24511" />
        <drainZoneShadow minCol="34625" maxCol="34627" />
        <drainZoneShadow minCol="57501" maxCol="57519" />
      </drainZonesShadow>
    </node>
    <node name="ATP1::854359" nid="8995" row="1676" minCol="458" maxCol="37688" minColSha="522" maxColSha="102436" color="EX-blue-magenta">
      <drainZones>
        <drainZone minCol="18096" maxCol="18096" />
        <drainZone minCol="37678" maxCol="37688" />
      </drainZones>
      <drainZonesShadow>
        <drainZoneShadow minCol="6398" maxCol="6398" />
        <drainZoneShadow minCol="24512" maxCol="24513" />
        <drainZoneShadow minCol="34628" maxCol="34629" />
        <drainZoneShadow minCol="57520" maxCol="57530" />
      </drainZonesShadow>
    </node>
    <node name="TDH2::854777" nid="9458" row="1677" minCol="467" maxCol="37703" minColSha="533" maxColSha="107353" color="EX-yellow-green">
      <drainZones>
        <drainZone minCol="18097" maxCol="18097" />
        <drainZone minCol="37689" maxCol="37703" />
      </drainZones>
      <drainZonesShadow>
        <drainZoneShadow minCol="6399" maxCol="6401" />
        <drainZoneShadow minCol="24514" maxCol="24518" />
        <drainZoneShadow minCol="34630" maxCol="34632" />
        <drainZoneShadow minCol="57531" maxCol="57545" />
      </drainZonesShadow>
    </node>
    <node name="HRP1::856576" nid="9549" row="1678" minCol="469" maxCol="37706" minColSha="535" maxColSha="94473" color="EX-magenta">
      <drainZones>
        <drainZone minCol="37704" maxCol="37706" />
      </drainZones>
      <drainZonesShadow>
        <drainZoneShadow minCol="6402" maxCol="6404" />
        <drainZoneShadow minCol="24519" maxCol="24519" />
        <drainZoneShadow minCol="34633" maxCol="34633" />
        <drainZoneShadow minCol="57546" maxCol="57548" />
      </drainZonesShadow>
    </node>
    <node name="EMP47::853539" nid="9845" row="1679" minCol="470" maxCol="37756" minColSha="536" maxColSha="105507" color="EX-green">
      <drainZones>
        <drainZone minCol="4599" maxCol="4599" />
        <drainZone minCol="13339" maxCol="13340" />
        <drainZone minCol="18098" maxCol="18103" />
        <drainZone minCol="37707" maxCol="37756" />
      </drainZones>
      <drainZonesShadow>
        <drainZoneShadow minCol="6405" maxCol="6407" />
        <drainZoneShadow minCol="24520" maxCol="24521" />
        <drainZoneShadow minCol="34634" maxCol="34643" />
        <drainZoneShadow minCol="57549" maxCol="57598" />
      </drainZonesShadow>
    </node>
    <node name="VPH1::855946" nid="8756" row="1680" minCol="478" maxCol="37759" minColSha="544" maxColSha="93366" color="EX-yellow">
      <drainZones>
        <drainZone minCol="13341" maxCol="13341" />
        <drainZone minCol="18104" maxCol="18105" />
        <drainZone minCol="37757" maxCol="37759" />
      </drainZones>
      <drainZonesShadow>
        <drainZoneShadow minCol="6408" maxCol="6409" />
        <drainZoneShadow minCol="24522" maxCol="24525" />
        <drainZoneShadow minCol="34644" maxCol="34645" />
        <drainZoneShadow minCol="57599" maxCol="57601" />
      </drainZonesShadow>
    </node>
    <node name="CDC33::854543" nid="10305" row="1681" minCol="485" maxCol="37808" minColSha="551" maxColSha="107362" color="EX-purple">
      <drainZones>
        <drainZone minCol="4600" maxCol="4609" />
        <drainZone minCol="13342" maxCol="13352" />
        <drainZone minCol="18106" maxCol="18115" />
        <drainZone minCol="37760" maxCol="37808" />
      </drainZones>
      <drainZonesShadow>
        <drainZoneShadow minCol="6410" maxCol="6423" />
        <drainZoneShadow minCol="24526" maxCol="24540" />
        <drainZoneShadow minCol="34646" maxCol="34662" />
        <drainZoneShadow minCol="57602" maxCol="57650" />
      </drainZonesShadow>
    </node>
    <node name="PFK2::851992" nid="10090" row="1682" minCol="487" maxCol="37810" minColSha="553" maxColSha="79274" color="EX-dark-purple">
      <drainZones>
        <drainZone minCol="13353" maxCol="13354" />
        <drainZone minCol="18116" maxCol="18116" />
        <drainZone minCol="37809" maxCol="37810" />
      </drainZones>
      <drainZonesShadow>
        <drainZoneShadow minCol="6424" maxCol="6425" />
        <drainZoneShadow minCol="24541" maxCol="24548" />
        <drainZoneShadow minCol="34663" maxCol="34663" />
        <drainZoneShadow minCol="57651" maxCol="57652" />
      </drainZonesShadow>
    </node>
    <node name="MAK5::852439" nid="9256" row="1683" minCol="488" maxCol="37839" minColSha="554" maxColSha="107368" color="EX-dark-red">
      <drainZones>
        <drainZone minCol="4610" maxCol="4635" />
        <drainZone minCol="13355" maxCol="13373" />
        <drainZone minCol="18117" maxCol="18124" />
        <drainZone minCol="37811" maxCol="37839" />
      </drainZones>
      <drainZonesShadow>
        <drainZoneShadow minCol="6426" maxCol="6461" />
        <drainZoneShadow minCol="24549" maxCol="24574" />
        <drainZoneShadow minCol="34664" maxCol="34672" />
        <drainZoneShadow minCol="57653" maxCol="57681" />
      </drainZonesShadow>
    </node>
    <node name="POL3::855775" nid="8869" row="1684" minCol="493" maxCol="37846" minColSha="559" maxColSha="104911" color="EX-pale-green">
      <drainZones>
        <drainZone minCol="18125" maxCol="18125" />
        <drainZone minCol="37840" maxCol="37846" />
      </drainZones>
      <drainZonesShadow>
        <drainZoneShadow minCol="6462" maxCol="6462" />
        <drainZoneShadow minCol="24575" maxCol="24575" />
        <drainZoneShadow minCol="34673" maxCol="34673" />
        <drainZoneShadow minCol="57682" maxCol="57688" />
      </drainZonesShadow>
    </node>
    <node name="WTM1::852994" nid="8982" row="1685" minCol="499" maxCol="37848" minColSha="566" maxColSha="79275" color="EX-pale-blue">
      <drainZones>
        <drainZone minCol="13374" maxCol="13374" />
        <drainZone minCol="37847" maxCol="37848" />
      </drainZones>
      <drainZonesShadow>
        <drainZoneShadow minCol="6463" maxCol="6463" />
        <drainZoneShadow minCol="24576" maxCol="24577" />
        <drainZoneShadow minCol="34674" maxCol="34674" />
        <drainZoneShadow minCol="57689" maxCol="57690" />
      </drainZonesShadow>
    </node>
    <node name="PRC1::852247" nid="8828" row="1686" minCol="505" maxCol="37849" minColSha="573" maxColSha="75458" color="EX-dark-tan">
      <drainZones>
        <drainZone minCol="37849" maxCol="37849" />
      </drainZones>
      <drainZonesShadow>
        <drainZoneShadow minCol="6464" maxCol="6464" />
        <drainZoneShadow minCol="24578" maxCol="24578" />
        <drainZoneShadow minCol="34675" maxCol="34675" />
        <drainZoneShadow minCol="57691" maxCol="57691" />
      </drainZonesShadow>
    </node>
    <node name="TPI1::855630" nid="8383" row="1687" minCol="510" maxCol="37875" minColSha="578" maxColSha="106939" color="EX-pale-blue-magenta">
      <drainZones>
        <drainZone minCol="4636" maxCol="4638" />
        <drainZone minCol="18126" maxCol="18126" />
        <drainZone minCol="37850" maxCol="37875" />
      </drainZones>
      <drainZonesShadow>
        <drainZoneShadow minCol="6465" maxCol="6470" />
        <drainZoneShadow minCol="24579" maxCol="24583" />
        <drainZoneShadow minCol="34676" maxCol="34679" />
        <drainZoneShadow minCol="57692" maxCol="57717" />
      </drainZonesShadow>
    </node>
    <node name="CLU1::852499" nid="10380" row="1688" minCol="521" maxCol="37924" minColSha="589" maxColSha="107379" color="EX-pale-yellow orange">
      <drainZones>
        <drainZone minCol="4639" maxCol="4646" />
        <drainZone minCol="13375" maxCol="13386" />
        <drainZone minCol="18127" maxCol="18133" />
        <drainZone minCol="37876" maxCol="37924" />
      </drainZones>
      <drainZonesShadow>
        <drainZoneShadow minCol="6471" maxCol="6486" />
        <drainZoneShadow minCol="24584" maxCol="24600" />
        <drainZoneShadow minCol="34680" maxCol="34694" />
        <drainZoneShadow minCol="57718" maxCol="57766" />
      </drainZonesShadow>
    </node>
    <node name="YMR031C::853354" nid="10556" row="1689" minCol="527" maxCol="37935" minColSha="595" maxColSha="101695" color="EX-medium-magenta">
      <drainZones>
        <drainZone minCol="4647" maxCol="4647" />
        <drainZone minCol="13387" maxCol="13387" />
        <drainZone minCol="18134" maxCol="18134" />
        <drainZone minCol="37925" maxCol="37935" />
      </drainZones>
      <drainZonesShadow>
        <drainZoneShadow minCol="6487" maxCol="6488" />
        <drainZoneShadow minCol="24601" maxCol="24601" />
        <drainZoneShadow minCol="34695" maxCol="34695" />
        <drainZoneShadow minCol="57767" maxCol="57777" />
      </drainZonesShadow>
    </node>
    <node name="CKA2::855012" nid="9783" row="1690" minCol="531" maxCol="37964" minColSha="599" maxColSha="107383" color="EX-pale-red">
      <drainZones>
        <drainZone minCol="4648" maxCol="4656" />
        <drainZone minCol="13388" maxCol="13389" />
        <drainZone minCol="37936" maxCol="37964" />
      </drainZones>
      <drainZonesShadow>
        <drainZoneShadow minCol="6489" maxCol="6502" />
        <drainZoneShadow minCol="24602" maxCol="24604" />
        <drainZoneShadow minCol="34696" maxCol="34698" />
        <drainZoneShadow minCol="57778" maxCol="57806" />
      </drainZonesShadow>
    </node>
    <node name="TFA1::855860" nid="8227" row="1691" minCol="4657" maxCol="37971" minColSha="6503" maxColSha="105467" color="EX-pale-cyan">
      <drainZones>
        <drainZone minCol="4657" maxCol="4658" />
        <drainZone minCol="37965" maxCol="37971" />
      </drainZones>
      <drainZonesShadow>
        <drainZoneShadow minCol="6503" maxCol="6504" />
        <drainZoneShadow minCol="24605" maxCol="24605" />
        <drainZoneShadow minCol="34699" maxCol="34699" />
        <drainZoneShadow minCol="57807" maxCol="57813" />
      </drainZonesShadow>
    </node>
    <node name="CDC19::853423" nid="9140" row="1692" minCol="2263" maxCol="37991" minColSha="3055" maxColSha="106985" color="EX-pale-yellow-green">
      <drainZones>
        <drainZone minCol="4659" maxCol="4660" />
        <drainZone minCol="13390" maxCol="13392" />
        <drainZone minCol="18135" maxCol="18136" />
        <drainZone minCol="37972" maxCol="37991" />
      </drainZones>
      <drainZonesShadow>
        <drainZoneShadow minCol="6505" maxCol="6507" />
        <drainZoneShadow minCol="24606" maxCol="24614" />
        <drainZoneShadow minCol="34700" maxCol="34701" />
        <drainZoneShadow minCol="57814" maxCol="57833" />
      </drainZonesShadow>
    </node>
    <node name="RFC3::851785" nid="8879" row="1693" minCol="884" maxCol="37993" minColSha="1119" maxColSha="78580" color="EX-pale-purple">
      <drainZones>
        <drainZone minCol="13393" maxCol="13394" />
        <drainZone minCol="18137" maxCol="18137" />
        <drainZone minCol="37992" maxCol="37993" />
      </drainZones>
      <drainZonesShadow>
        <drainZoneShadow minCol="6508" maxCol="6510" />
        <drainZoneShadow minCol="24615" maxCol="24619" />
        <drainZoneShadow minCol="34702" maxCol="34702" />
        <drainZoneShadow minCol="57834" maxCol="57835" />
      </drainZonesShadow>
    </node>
    <node name="DBF4::856361" nid="9861" row="1694" minCol="4661" maxCol="38017" minColSha="6511" maxColSha="106869" color="EX-pale-magenta">
      <drainZones>
        <drainZone minCol="4661" maxCol="4661" />
        <drainZone minCol="18138" maxCol="18138" />
        <drainZone minCol="37994" maxCol="38017" />
      </drainZones>
      <drainZonesShadow>
        <drainZoneShadow minCol="6511" maxCol="6511" />
        <drainZoneShadow minCol="24620" maxCol="24620" />
        <drainZoneShadow minCol="34703" maxCol="34703" />
        <drainZoneShadow minCol="57836" maxCol="57859" />
      </drainZonesShadow>
    </node>
    <node name="RPL20B::855903" nid="10408" row="1695" minCol="2390" maxCol="38034" minColSha="3203" maxColSha="105541" color="EX-pale-red-orange">
      <drainZones>
        <drainZone minCol="4662" maxCol="4719" />
        <drainZone minCol="13395" maxCol="13426" />
        <drainZone minCol="18139" maxCol="18152" />
        <drainZone minCol="38018" maxCol="38034" />
      </drainZones>
      <drainZonesShadow>
        <drainZoneShadow minCol="6512" maxCol="6583" />
        <drainZoneShadow minCol="24621" maxCol="24662" />
        <drainZoneShadow minCol="34704" maxCol="34720" />
        <drainZoneShadow minCol="57860" maxCol="57876" />
      </drainZonesShadow>
    </node>
    <node name="GNA1::856453" nid="8966" row="1696" minCol="2206" maxCol="38047" minColSha="2990" maxColSha="95959" color="EX-blue">
      <drainZones>
        <drainZone minCol="4720" maxCol="4730" />
        <drainZone minCol="18153" maxCol="18155" />
        <drainZone minCol="38035" maxCol="38047" />
      </drainZones>
      <drainZonesShadow>
        <drainZoneShadow minCol="6584" maxCol="6595" />
        <drainZoneShadow minCol="24663" maxCol="24663" />
        <drainZoneShadow minCol="34721" maxCol="34726" />
        <drainZoneShadow minCol="57877" maxCol="57889" />
      </drainZonesShadow>
    </node>
    <node name="RPL6A::850590" nid="9214" row="1697" minCol="2391" maxCol="38075" minColSha="3204" maxColSha="106870" color="EX-orange">
      <drainZones>
        <drainZone minCol="4731" maxCol="4804" />
        <drainZone minCol="13427" maxCol="13453" />
        <drainZone minCol="18156" maxCol="18172" />
        <drainZone minCol="38048" maxCol="38075" />
      </drainZones>
      <drainZonesShadow>
        <drainZoneShadow minCol="6596" maxCol="6682" />
        <drainZoneShadow minCol="24664" maxCol="24706" />
        <drainZoneShadow minCol="34727" maxCol="34750" />
        <drainZoneShadow minCol="57890" maxCol="57917" />
      </drainZonesShadow>
    </node>
    <node name="RPL17A::853674" nid="9188" row="1698" minCol="2908" maxCol="38098" minColSha="3992" maxColSha="107254" color="EX-dark-cyan">
      <drainZones>
        <drainZone minCol="4805" maxCol="4871" />
        <drainZone minCol="13454" maxCol="13475" />
        <drainZone minCol="18173" maxCol="18181" />
        <drainZone minCol="38076" maxCol="38098" />
      </drainZones>
      <drainZonesShadow>
        <drainZoneShadow minCol="6683" maxCol="6763" />
        <drainZoneShadow minCol="24707" maxCol="24740" />
        <drainZoneShadow minCol="34751" maxCol="34763" />
        <drainZoneShadow minCol="57918" maxCol="57940" />
      </drainZonesShadow>
    </node>
    <node name="RPL36A::855232" nid="10325" row="1699" minCol="2909" maxCol="38112" minColSha="3993" maxColSha="106618" color="EX-red">
      <drainZones>
        <drainZone minCol="4872" maxCol="4934" />
        <drainZone minCol="13476" maxCol="13502" />
        <drainZone minCol="18182" maxCol="18183" />
        <drainZone minCol="38099" maxCol="38112" />
      </drainZones>
      <drainZonesShadow>
        <drainZoneShadow minCol="6764" maxCol="6839" />
        <drainZoneShadow minCol="24741" maxCol="24775" />
        <drainZoneShadow minCol="34764" maxCol="34768" />
        <drainZoneShadow minCol="57941" maxCol="57954" />
      </drainZonesShadow>
    </node>
    <node name="RPL19B::851476" nid="8658" row="1700" minCol="2771" maxCol="38128" minColSha="3828" maxColSha="106675" color="EX-dark-orange">
      <drainZones>
        <drainZone minCol="4935" maxCol="4989" />
        <drainZone minCol="13503" maxCol="13518" />
        <drainZone minCol="18184" maxCol="18191" />
        <drainZone minCol="38113" maxCol="38128" />
      </drainZones>
      <drainZonesShadow>
        <drainZoneShadow minCol="6840" maxCol="6911" />
        <drainZoneShadow minCol="24776" maxCol="24798" />
        <drainZoneShadow minCol="34769" maxCol="34778" />
        <drainZoneShadow minCol="57955" maxCol="57970" />
      </drainZonesShadow>
    </node>
    <node name="RPL42B::852254" nid="9268" row="1701" minCol="3402" maxCol="38136" minColSha="4567" maxColSha="88247" color="EX-dark-gray-purple">
      <drainZones>
        <drainZone minCol="4990" maxCol="5040" />
        <drainZone minCol="13519" maxCol="13524" />
        <drainZone minCol="18192" maxCol="18194" />
        <drainZone minCol="38129" maxCol="38136" />
      </drainZones>
      <drainZonesShadow>
        <drainZoneShadow minCol="6912" maxCol="6976" />
        <drainZoneShadow minCol="24799" maxCol="24811" />
        <drainZoneShadow minCol="34779" maxCol="34782" />
        <drainZoneShadow minCol="57971" maxCol="57978" />
      </drainZonesShadow>
    </node>
    <node name="SEC17::854454" nid="8482" row="1702" minCol="822" maxCol="38138" minColSha="989" maxColSha="79282" color="EX-cyan">
      <drainZones>
        <drainZone minCol="38137" maxCol="38138" />
      </drainZones>
      <drainZonesShadow>
        <drainZoneShadow minCol="6977" maxCol="6977" />
        <drainZoneShadow minCol="24812" maxCol="24813" />
        <drainZoneShadow minCol="34783" maxCol="34783" />
        <drainZoneShadow minCol="57979" maxCol="57980" />
      </drainZonesShadow>
    </node>
    <node name="RAV1::856135" nid="9681" row="1703" minCol="726" maxCol="38144" minColSha="855" maxColSha="90202" color="EX-yellow-orange">
      <drainZones>
        <drainZone minCol="5041" maxCol="5041" />
        <drainZone minCol="13525" maxCol="13526" />
        <drainZone minCol="18195" maxCol="18197" />
        <drainZone minCol="38139" maxCol="38144" />
      </drainZones>
      <drainZonesShadow>
        <drainZoneShadow minCol="6978" maxCol="6981" />
        <drainZoneShadow minCol="24814" maxCol="24820" />
        <drainZoneShadow minCol="34784" maxCol="34786" />
        <drainZoneShadow minCol="57981" maxCol="57986" />
      </drainZonesShadow>
    </node>
    <node name="BDH2::855082" nid="9962" row="1704" minCol="871" maxCol="38149" minColSha="1085" maxColSha="97941" color="EX-pure-blue">
      <drainZones>
        <drainZone minCol="18198" maxCol="18198" />
        <drainZone minCol="38145" maxCol="38149" />
      </drainZones>
      <drainZonesShadow>
        <drainZoneShadow minCol="6982" maxCol="6982" />
        <drainZoneShadow minCol="24821" maxCol="24821" />
        <drainZoneShadow minCol="34787" maxCol="34788" />
        <drainZoneShadow minCol="57987" maxCol="57991" />
      </drainZonesShadow>
    </node>
    <node name="RPL17B::852082" nid="10268" row="1705" minCol="2772" maxCol="38162" minColSha="3829" maxColSha="105274" color="EX-dark-yellow-green">
      <drainZones>
        <drainZone minCol="5042" maxCol="5098" />
        <drainZone minCol="13527" maxCol="13547" />
        <drainZone minCol="18199" maxCol="18206" />
        <drainZone minCol="38150" maxCol="38162" />
      </drainZones>
      <drainZonesShadow>
        <drainZoneShadow minCol="6983" maxCol="7058" />
        <drainZoneShadow minCol="24822" maxCol="24847" />
        <drainZoneShadow minCol="34789" maxCol="34800" />
        <drainZoneShadow minCol="57992" maxCol="58004" />
      </drainZonesShadow>
    </node>
    <node name="PRP43::851589" nid="9236" row="1706" minCol="1491" maxCol="38188" minColSha="1837" maxColSha="105488" color="EX-dark-magenta">
      <drainZones>
        <drainZone minCol="5099" maxCol="5125" />
        <drainZone minCol="13548" maxCol="13567" />
        <drainZone minCol="18207" maxCol="18233" />
        <drainZone minCol="38163" maxCol="38188" />
      </drainZones>
      <drainZonesShadow>
        <drainZoneShadow minCol="7059" maxCol="7089" />
        <drainZoneShadow minCol="24848" maxCol="24888" />
        <drainZoneShadow minCol="34801" maxCol="34836" />
        <drainZoneShadow minCol="58005" maxCol="58030" />
      </drainZonesShadow>
    </node>
    <node name="BDF1::853629" nid="8257" row="1707" minCol="4000" maxCol="38195" minColSha="5330" maxColSha="95392" color="EX-dark-green">
      <drainZones>
        <drainZone minCol="5126" maxCol="5131" />
        <drainZone minCol="13568" maxCol="13571" />
        <drainZone minCol="38189" maxCol="38195" />
      </drainZones>
      <drainZonesShadow>
        <drainZoneShadow minCol="7090" maxCol="7096" />
        <drainZoneShadow minCol="24889" maxCol="24893" />
        <drainZoneShadow minCol="34837" maxCol="34837" />
        <drainZoneShadow minCol="58031" maxCol="58037" />
      </drainZonesShadow>
    </node>
    <node name="CCT6::851744" nid="8504" row="1708" minCol="2994" maxCol="38207" minColSha="4083" maxColSha="100540" color="EX-blue-magenta">
      <drainZones>
        <drainZone minCol="5132" maxCol="5137" />
        <drainZone minCol="13572" maxCol="13573" />
        <drainZone minCol="18234" maxCol="18235" />
        <drainZone minCol="38196" maxCol="38207" />
      </drainZones>
      <drainZonesShadow>
        <drainZoneShadow minCol="7097" maxCol="7105" />
        <drainZoneShadow minCol="24894" maxCol="24907" />
        <drainZoneShadow minCol="34838" maxCol="34841" />
        <drainZoneShadow minCol="58038" maxCol="58049" />
      </drainZonesShadow>
    </node>
    <node name="IMD3::854796" nid="9731" row="1709" minCol="3404" maxCol="38253" minColSha="4569" maxColSha="106717" color="EX-yellow-green">
      <drainZones>
        <drainZone minCol="5138" maxCol="5156" />
        <drainZone minCol="13574" maxCol="13592" />
        <drainZone minCol="18236" maxCol="18250" />
        <drainZone minCol="38208" maxCol="38253" />
      </drainZones>
      <drainZonesShadow>
        <drainZoneShadow minCol="7106" maxCol="7128" />
        <drainZoneShadow minCol="24908" maxCol="24935" />
        <drainZoneShadow minCol="34842" maxCol="34863" />
        <drainZoneShadow minCol="58050" maxCol="58095" />
      </drainZonesShadow>
    </node>
    <node name="RPL23A::9164934" nid="9522" row="1710" minCol="5157" maxCol="38256" minColSha="7129" maxColSha="106611" color="EX-magenta">
      <drainZones>
        <drainZone minCol="5157" maxCol="5160" />
        <drainZone minCol="13593" maxCol="13608" />
        <drainZone minCol="18251" maxCol="18252" />
        <drainZone minCol="38254" maxCol="38256" />
      </drainZones>
      <drainZonesShadow>
        <drainZoneShadow minCol="7129" maxCol="7132" />
        <drainZoneShadow minCol="24936" maxCol="24956" />
        <drainZoneShadow minCol="34864" maxCol="34865" />
        <drainZoneShadow minCol="58096" maxCol="58098" />
      </drainZonesShadow>
    </node>
    <node name="RPL23B::856448" nid="9158" row="1711" minCol="913" maxCol="38260" minColSha="1152" maxColSha="91547" color="EX-green">
      <drainZones>
        <drainZone minCol="5161" maxCol="5161" />
        <drainZone minCol="13609" maxCol="13611" />
        <drainZone minCol="38257" maxCol="38260" />
      </drainZones>
      <drainZonesShadow>
        <drainZoneShadow minCol="7133" maxCol="7134" />
        <drainZoneShadow minCol="24957" maxCol="24962" />
        <drainZoneShadow minCol="34866" maxCol="34867" />
        <drainZoneShadow minCol="58099" maxCol="58102" />
      </drainZonesShadow>
    </node>
    <node name="TSC11::1466493" nid="9509" row="1712" minCol="1730" maxCol="38266" minColSha="2218" maxColSha="101942" color="EX-yellow">
      <drainZones>
        <drainZone minCol="18253" maxCol="18253" />
        <drainZone minCol="38261" maxCol="38266" />
      </drainZones>
      <drainZonesShadow>
        <drainZoneShadow minCol="7135" maxCol="7135" />
        <drainZoneShadow minCol="24963" maxCol="24965" />
        <drainZoneShadow minCol="34868" maxCol="34868" />
        <drainZoneShadow minCol="58103" maxCol="58108" />
      </drainZonesShadow>
    </node>
    <node name="RPL4B::851575" nid="10449" row="1713" minCol="2392" maxCol="38294" minColSha="3205" maxColSha="107007" color="EX-purple">
      <drainZones>
        <drainZone minCol="5162" maxCol="5212" />
        <drainZone minCol="13612" maxCol="13645" />
        <drainZone minCol="18254" maxCol="18262" />
        <drainZone minCol="38267" maxCol="38294" />
      </drainZones>
      <drainZonesShadow>
        <drainZoneShadow minCol="7136" maxCol="7206" />
        <drainZoneShadow minCol="24966" maxCol="25015" />
        <drainZoneShadow minCol="34869" maxCol="34882" />
        <drainZoneShadow minCol="58109" maxCol="58136" />
      </drainZonesShadow>
    </node>
    <node name="RPL24A::852852" nid="10334" row="1714" minCol="2774" maxCol="38313" minColSha="3831" maxColSha="105040" color="EX-dark-purple">
      <drainZones>
        <drainZone minCol="5213" maxCol="5238" />
        <drainZone minCol="13646" maxCol="13674" />
        <drainZone minCol="18263" maxCol="18274" />
        <drainZone minCol="38295" maxCol="38313" />
      </drainZones>
      <drainZonesShadow>
        <drainZoneShadow minCol="7207" maxCol="7249" />
        <drainZoneShadow minCol="25016" maxCol="25054" />
        <drainZoneShadow minCol="34883" maxCol="34894" />
        <drainZoneShadow minCol="58137" maxCol="58155" />
      </drainZonesShadow>
    </node>
    <node name="RPS26B::850994" nid="8675" row="1715" minCol="2913" maxCol="38320" minColSha="3997" maxColSha="106676" color="EX-dark-red">
      <drainZones>
        <drainZone minCol="5239" maxCol="5265" />
        <drainZone minCol="13675" maxCol="13684" />
        <drainZone minCol="18275" maxCol="18281" />
        <drainZone minCol="38314" maxCol="38320" />
      </drainZones>
      <drainZonesShadow>
        <drainZoneShadow minCol="7250" maxCol="7287" />
        <drainZoneShadow minCol="25055" maxCol="25068" />
        <drainZoneShadow minCol="34895" maxCol="34904" />
        <drainZoneShadow minCol="58156" maxCol="58162" />
      </drainZonesShadow>
    </node>
    <node name="RPL28::852853" nid="8238" row="1716" minCol="2775" maxCol="38345" minColSha="3832" maxColSha="106677" color="EX-pale-green">
      <drainZones>
        <drainZone minCol="5266" maxCol="5332" />
        <drainZone minCol="13685" maxCol="13720" />
        <drainZone minCol="18282" maxCol="18295" />
        <drainZone minCol="38321" maxCol="38345" />
      </drainZones>
      <drainZonesShadow>
        <drainZoneShadow minCol="7288" maxCol="7374" />
        <drainZoneShadow minCol="25069" maxCol="25117" />
        <drainZoneShadow minCol="34905" maxCol="34930" />
        <drainZoneShadow minCol="58163" maxCol="58187" />
      </drainZonesShadow>
    </node>
    <node name="RPL31A::851484" nid="10417" row="1717" minCol="2915" maxCol="38367" minColSha="3999" maxColSha="105959" color="EX-pale-blue">
      <drainZones>
        <drainZone minCol="5333" maxCol="5384" />
        <drainZone minCol="13721" maxCol="13753" />
        <drainZone minCol="18296" maxCol="18298" />
        <drainZone minCol="38346" maxCol="38367" />
      </drainZones>
      <drainZonesShadow>
        <drainZoneShadow minCol="7375" maxCol="7446" />
        <drainZoneShadow minCol="25118" maxCol="25158" />
        <drainZoneShadow minCol="34931" maxCol="34934" />
        <drainZoneShadow minCol="58188" maxCol="58209" />
      </drainZonesShadow>
    </node>
    <node name="RPL35B::851419" nid="9341" row="1718" minCol="2916" maxCol="38387" minColSha="4000" maxColSha="107202" color="EX-dark-tan">
      <drainZones>
        <drainZone minCol="5385" maxCol="5427" />
        <drainZone minCol="13754" maxCol="13771" />
        <drainZone minCol="18299" maxCol="18303" />
        <drainZone minCol="38368" maxCol="38387" />
      </drainZones>
      <drainZonesShadow>
        <drainZoneShadow minCol="7447" maxCol="7512" />
        <drainZoneShadow minCol="25159" maxCol="25187" />
        <drainZoneShadow minCol="34935" maxCol="34941" />
        <drainZoneShadow minCol="58210" maxCol="58229" />
      </drainZonesShadow>
    </node>
    <node name="RPL32::852026" nid="8247" row="1719" minCol="2917" maxCol="38403" minColSha="4001" maxColSha="106700" color="EX-pale-blue-magenta">
      <drainZones>
        <drainZone minCol="5428" maxCol="5463" />
        <drainZone minCol="13772" maxCol="13787" />
        <drainZone minCol="18304" maxCol="18310" />
        <drainZone minCol="38388" maxCol="38403" />
      </drainZones>
      <drainZonesShadow>
        <drainZoneShadow minCol="7513" maxCol="7570" />
        <drainZoneShadow minCol="25188" maxCol="25209" />
        <drainZoneShadow minCol="34942" maxCol="34953" />
        <drainZoneShadow minCol="58230" maxCol="58245" />
      </drainZonesShadow>
    </node>
    <node name="MYO2::854562" nid="8812" row="1720" minCol="5464" maxCol="38411" minColSha="7571" maxColSha="101063" color="EX-pale-yellow orange">
      <drainZones>
        <drainZone minCol="5464" maxCol="5465" />
        <drainZone minCol="13788" maxCol="13790" />
        <drainZone minCol="38404" maxCol="38411" />
      </drainZones>
      <drainZonesShadow>
        <drainZoneShadow minCol="7571" maxCol="7572" />
        <drainZoneShadow minCol="25210" maxCol="25215" />
        <drainZoneShadow minCol="34954" maxCol="34955" />
        <drainZoneShadow minCol="58246" maxCol="58253" />
      </drainZonesShadow>
    </node>
    <node name="RPS1A::854939" nid="10385" row="1721" minCol="2776" maxCol="38437" minColSha="3833" maxColSha="107030" color="EX-medium-magenta">
      <drainZones>
        <drainZone minCol="5466" maxCol="5522" />
        <drainZone minCol="13791" maxCol="13811" />
        <drainZone minCol="18311" maxCol="18318" />
        <drainZone minCol="38412" maxCol="38437" />
      </drainZones>
      <drainZonesShadow>
        <drainZoneShadow minCol="7573" maxCol="7657" />
        <drainZoneShadow minCol="25216" maxCol="25247" />
        <drainZoneShadow minCol="34956" maxCol="34965" />
        <drainZoneShadow minCol="58254" maxCol="58279" />
      </drainZonesShadow>
    </node>
    <node name="MAE1::856726" nid="8394" row="1722" minCol="2751" maxCol="38454" minColSha="3786" maxColSha="104675" color="EX-pale-red">
      <drainZones>
        <drainZone minCol="5523" maxCol="5526" />
        <drainZone minCol="13812" maxCol="13817" />
        <drainZone minCol="38438" maxCol="38454" />
      </drainZones>
      <drainZonesShadow>
        <drainZoneShadow minCol="7658" maxCol="7668" />
        <drainZoneShadow minCol="25248" maxCol="25259" />
        <drainZoneShadow minCol="34966" maxCol="34966" />
        <drainZoneShadow minCol="58280" maxCol="58296" />
      </drainZonesShadow>
    </node>
    <node name="KEM1::854026" nid="9662" row="1723" minCol="2777" maxCol="38529" minColSha="3834" maxColSha="107306" color="EX-pale-cyan">
      <drainZones>
        <drainZone minCol="5527" maxCol="5536" />
        <drainZone minCol="13818" maxCol="13848" />
        <drainZone minCol="18319" maxCol="18325" />
        <drainZone minCol="38455" maxCol="38529" />
      </drainZones>
      <drainZonesShadow>
        <drainZoneShadow minCol="7669" maxCol="7683" />
        <drainZoneShadow minCol="25260" maxCol="25317" />
        <drainZoneShadow minCol="34967" maxCol="34981" />
        <drainZoneShadow minCol="58297" maxCol="58371" />
      </drainZonesShadow>
    </node>
    <node name="PUP3::851897" nid="8424" row="1724" minCol="2180" maxCol="38552" minColSha="2961" maxColSha="106741" color="EX-pale-yellow-green">
      <drainZones>
        <drainZone minCol="5537" maxCol="5549" />
        <drainZone minCol="13849" maxCol="13849" />
        <drainZone minCol="18326" maxCol="18331" />
        <drainZone minCol="38530" maxCol="38552" />
      </drainZones>
      <drainZonesShadow>
        <drainZoneShadow minCol="7684" maxCol="7700" />
        <drainZoneShadow minCol="25318" maxCol="25319" />
        <drainZoneShadow minCol="34982" maxCol="34991" />
        <drainZoneShadow minCol="58372" maxCol="58394" />
      </drainZonesShadow>
    </node>
    <node name="PRE3::853877" nid="9457" row="1725" minCol="2181" maxCol="38565" minColSha="2962" maxColSha="106033" color="EX-pale-purple">
      <drainZones>
        <drainZone minCol="5550" maxCol="5563" />
        <drainZone minCol="18332" maxCol="18333" />
        <drainZone minCol="38553" maxCol="38565" />
      </drainZones>
      <drainZonesShadow>
        <drainZoneShadow minCol="7701" maxCol="7719" />
        <drainZoneShadow minCol="25320" maxCol="25320" />
        <drainZoneShadow minCol="34992" maxCol="34995" />
        <drainZoneShadow minCol="58395" maxCol="58407" />
      </drainZonesShadow>
    </node>
    <node name="TOM40::855763" nid="9077" row="1726" minCol="1806" maxCol="38569" minColSha="2417" maxColSha="99206" color="EX-pale-magenta">
      <drainZones>
        <drainZone minCol="38566" maxCol="38569" />
      </drainZones>
      <drainZonesShadow>
        <drainZoneShadow minCol="7720" maxCol="7721" />
        <drainZoneShadow minCol="25321" maxCol="25322" />
        <drainZoneShadow minCol="34996" maxCol="34996" />
        <drainZoneShadow minCol="58408" maxCol="58411" />
      </drainZonesShadow>
    </node>
    <node name="IDH2::853398" nid="8399" row="1727" minCol="2245" maxCol="38603" minColSha="3033" maxColSha="103027" color="EX-pale-red-orange">
      <drainZones>
        <drainZone minCol="5564" maxCol="5565" />
        <drainZone minCol="13850" maxCol="13851" />
        <drainZone minCol="18334" maxCol="18336" />
        <drainZone minCol="38570" maxCol="38603" />
      </drainZones>
      <drainZonesShadow>
        <drainZoneShadow minCol="7722" maxCol="7725" />
        <drainZoneShadow minCol="25323" maxCol="25329" />
        <drainZoneShadow minCol="34997" maxCol="35000" />
        <drainZoneShadow minCol="58412" maxCol="58445" />
      </drainZonesShadow>
    </node>
    <node name="RPL10::854489" nid="9817" row="1728" minCol="2778" maxCol="38613" minColSha="3835" maxColSha="92543" color="EX-blue">
      <drainZones>
        <drainZone minCol="5566" maxCol="5611" />
        <drainZone minCol="13852" maxCol="13876" />
        <drainZone minCol="18337" maxCol="18341" />
        <drainZone minCol="38604" maxCol="38613" />
      </drainZones>
      <drainZonesShadow>
        <drainZoneShadow minCol="7726" maxCol="7791" />
        <drainZoneShadow minCol="25330" maxCol="25379" />
        <drainZoneShadow minCol="35001" maxCol="35007" />
        <drainZoneShadow minCol="58446" maxCol="58455" />
      </drainZonesShadow>
    </node>
    <node name="IMD4::856371" nid="9732" row="1729" minCol="2779" maxCol="38630" minColSha="3836" maxColSha="106221" color="EX-orange">
      <drainZones>
        <drainZone minCol="5612" maxCol="5619" />
        <drainZone minCol="13877" maxCol="13897" />
        <drainZone minCol="18342" maxCol="18351" />
        <drainZone minCol="38614" maxCol="38630" />
      </drainZones>
      <drainZonesShadow>
        <drainZoneShadow minCol="7792" maxCol="7806" />
        <drainZoneShadow minCol="25380" maxCol="25410" />
        <drainZoneShadow minCol="35008" maxCol="35024" />
        <drainZoneShadow minCol="58456" maxCol="58472" />
      </drainZonesShadow>
    </node>
    <node name="HSP60::850676" nid="10344" row="1730" minCol="928" maxCol="38657" minColSha="1169" maxColSha="105397" color="EX-dark-cyan">
      <drainZones>
        <drainZone minCol="5620" maxCol="5620" />
        <drainZone minCol="13898" maxCol="13903" />
        <drainZone minCol="18352" maxCol="18354" />
        <drainZone minCol="38631" maxCol="38657" />
      </drainZones>
      <drainZonesShadow>
        <drainZoneShadow minCol="7807" maxCol="7817" />
        <drainZoneShadow minCol="25411" maxCol="25433" />
        <drainZoneShadow minCol="35025" maxCol="35029" />
        <drainZoneShadow minCol="58473" maxCol="58499" />
      </drainZonesShadow>
    </node>
    <node name="PIL1::850297" nid="10081" row="1731" minCol="4647" maxCol="38674" minColSha="6488" maxColSha="105848" color="EX-red">
      <drainZones>
        <drainZone minCol="5621" maxCol="5625" />
        <drainZone minCol="13904" maxCol="13904" />
        <drainZone minCol="18355" maxCol="18357" />
        <drainZone minCol="38658" maxCol="38674" />
      </drainZones>
      <drainZonesShadow>
        <drainZoneShadow minCol="7818" maxCol="7823" />
        <drainZoneShadow minCol="25434" maxCol="25438" />
        <drainZoneShadow minCol="35030" maxCol="35034" />
        <drainZoneShadow minCol="58500" maxCol="58516" />
      </drainZonesShadow>
    </node>
    <node name="LSP1::855448" nid="8437" row="1732" minCol="2373" maxCol="38685" minColSha="3182" maxColSha="105849" color="EX-dark-orange">
      <drainZones>
        <drainZone minCol="5626" maxCol="5628" />
        <drainZone minCol="13905" maxCol="13906" />
        <drainZone minCol="18358" maxCol="18359" />
        <drainZone minCol="38675" maxCol="38685" />
      </drainZones>
      <drainZonesShadow>
        <drainZoneShadow minCol="7824" maxCol="7828" />
        <drainZoneShadow minCol="25439" maxCol="25443" />
        <drainZoneShadow minCol="35035" maxCol="35037" />
        <drainZoneShadow minCol="58517" maxCol="58527" />
      </drainZonesShadow>
    </node>
    <node name="ASC1::856154" nid="9812" row="1733" minCol="1603" maxCol="38708" minColSha="1963" maxColSha="105711" color="EX-dark-gray-purple">
      <drainZones>
        <drainZone minCol="5629" maxCol="5638" />
        <drainZone minCol="13907" maxCol="13929" />
        <drainZone minCol="18360" maxCol="18371" />
        <drainZone minCol="38686" maxCol="38708" />
      </drainZones>
      <drainZonesShadow>
        <drainZoneShadow minCol="7829" maxCol="7842" />
        <drainZoneShadow minCol="25444" maxCol="25478" />
        <drainZoneShadow minCol="35038" maxCol="35052" />
        <drainZoneShadow minCol="58528" maxCol="58550" />
      </drainZonesShadow>
    </node>
    <node name="SKI3::853298" nid="8613" row="1734" minCol="1364" maxCol="38717" minColSha="1697" maxColSha="101406" color="EX-cyan">
      <drainZones>
        <drainZone minCol="5639" maxCol="5642" />
        <drainZone minCol="13930" maxCol="13943" />
        <drainZone minCol="38709" maxCol="38717" />
      </drainZones>
      <drainZonesShadow>
        <drainZoneShadow minCol="7843" maxCol="7849" />
        <drainZoneShadow minCol="25479" maxCol="25503" />
        <drainZoneShadow minCol="35053" maxCol="35053" />
        <drainZoneShadow minCol="58551" maxCol="58559" />
      </drainZonesShadow>
    </node>
    <node name="SKI2::853716" nid="10410" row="1735" minCol="923" maxCol="38722" minColSha="1164" maxColSha="106158" color="EX-yellow-orange">
      <drainZones>
        <drainZone minCol="5643" maxCol="5643" />
        <drainZone minCol="18372" maxCol="18372" />
        <drainZone minCol="38718" maxCol="38722" />
      </drainZones>
      <drainZonesShadow>
        <drainZoneShadow minCol="7850" maxCol="7852" />
        <drainZoneShadow minCol="25504" maxCol="25506" />
        <drainZoneShadow minCol="35054" maxCol="35054" />
        <drainZoneShadow minCol="58560" maxCol="58564" />
      </drainZonesShadow>
    </node>
    <node name="RFA2::854386" nid="9162" row="1736" minCol="924" maxCol="38727" minColSha="1165" maxColSha="93369" color="EX-pure-blue">
      <drainZones>
        <drainZone minCol="5644" maxCol="5645" />
        <drainZone minCol="13944" maxCol="13945" />
        <drainZone minCol="18373" maxCol="18373" />
        <drainZone minCol="38723" maxCol="38727" />
      </drainZones>
      <drainZonesShadow>
        <drainZoneShadow minCol="7853" maxCol="7856" />
        <drainZoneShadow minCol="25507" maxCol="25513" />
        <drainZoneShadow minCol="35055" maxCol="35055" />
        <drainZoneShadow minCol="58565" maxCol="58569" />
      </drainZonesShadow>
    </node>
    <node name="LCD1::851869" nid="9161" row="1737" minCol="5644" maxCol="38743" minColSha="7855" maxColSha="101507" color="EX-dark-yellow-green">
      <drainZones>
        <drainZone minCol="18374" maxCol="18374" />
        <drainZone minCol="38728" maxCol="38743" />
      </drainZones>
      <drainZonesShadow>
        <drainZoneShadow minCol="7857" maxCol="7857" />
        <drainZoneShadow minCol="25514" maxCol="25514" />
        <drainZoneShadow minCol="35056" maxCol="35057" />
        <drainZoneShadow minCol="58570" maxCol="58585" />
      </drainZonesShadow>
    </node>
    <node name="RFA1::852081" nid="9011" row="1738" minCol="832" maxCol="38746" minColSha="1007" maxColSha="94264" color="EX-dark-magenta">
      <drainZones>
        <drainZone minCol="13946" maxCol="13946" />
        <drainZone minCol="38744" maxCol="38746" />
      </drainZones>
      <drainZonesShadow>
        <drainZoneShadow minCol="7858" maxCol="7861" />
        <drainZoneShadow minCol="25515" maxCol="25517" />
        <drainZoneShadow minCol="35058" maxCol="35058" />
        <drainZoneShadow minCol="58586" maxCol="58588" />
      </drainZonesShadow>
    </node>
    <node name="ACT1::855362" nid="9139" row="1739" minCol="2109" maxCol="38765" minColSha="2876" maxColSha="104258" color="EX-dark-green">
      <drainZones>
        <drainZone minCol="5646" maxCol="5665" />
        <drainZone minCol="13947" maxCol="13960" />
        <drainZone minCol="18375" maxCol="18382" />
        <drainZone minCol="38747" maxCol="38765" />
      </drainZones>
      <drainZonesShadow>
        <drainZoneShadow minCol="7862" maxCol="7892" />
        <drainZoneShadow minCol="25518" maxCol="25545" />
        <drainZoneShadow minCol="35059" maxCol="35070" />
        <drainZoneShadow minCol="58589" maxCol="58607" />
      </drainZonesShadow>
    </node>
    <node name="RPS5::851162" nid="9191" row="1740" minCol="2781" maxCol="38785" minColSha="3838" maxColSha="105276" color="EX-blue-magenta">
      <drainZones>
        <drainZone minCol="5666" maxCol="5715" />
        <drainZone minCol="13961" maxCol="14009" />
        <drainZone minCol="18383" maxCol="18386" />
        <drainZone minCol="38766" maxCol="38785" />
      </drainZones>
      <drainZonesShadow>
        <drainZoneShadow minCol="7893" maxCol="7971" />
        <drainZoneShadow minCol="25546" maxCol="25615" />
        <drainZoneShadow minCol="35071" maxCol="35075" />
        <drainZoneShadow minCol="58608" maxCol="58627" />
      </drainZonesShadow>
    </node>
    <node name="NOP4::851632" nid="8472" row="1741" minCol="2393" maxCol="38830" minColSha="3206" maxColSha="107078" color="EX-yellow-green">
      <drainZones>
        <drainZone minCol="5716" maxCol="5752" />
        <drainZone minCol="14010" maxCol="14013" />
        <drainZone minCol="18387" maxCol="18423" />
        <drainZone minCol="38786" maxCol="38830" />
      </drainZones>
      <drainZonesShadow>
        <drainZoneShadow minCol="7972" maxCol="8018" />
        <drainZoneShadow minCol="25616" maxCol="25623" />
        <drainZoneShadow minCol="35076" maxCol="35123" />
        <drainZoneShadow minCol="58628" maxCol="58672" />
      </drainZonesShadow>
    </node>
    <node name="EDE1::852382" nid="10293" row="1742" minCol="929" maxCol="38854" minColSha="1170" maxColSha="98594" color="EX-magenta">
      <drainZones>
        <drainZone minCol="18424" maxCol="18424" />
        <drainZone minCol="38831" maxCol="38854" />
      </drainZones>
      <drainZonesShadow>
        <drainZoneShadow minCol="8019" maxCol="8019" />
        <drainZoneShadow minCol="25624" maxCol="25624" />
        <drainZoneShadow minCol="35124" maxCol="35125" />
        <drainZoneShadow minCol="58673" maxCol="58696" />
      </drainZonesShadow>
    </node>
    <node name="PAB1::855838" nid="9128" row="1743" minCol="1435" maxCol="38878" minColSha="1773" maxColSha="103306" color="EX-green">
      <drainZones>
        <drainZone minCol="5753" maxCol="5758" />
        <drainZone minCol="14014" maxCol="14033" />
        <drainZone minCol="38855" maxCol="38878" />
      </drainZones>
      <drainZonesShadow>
        <drainZoneShadow minCol="8020" maxCol="8028" />
        <drainZoneShadow minCol="25625" maxCol="25679" />
        <drainZoneShadow minCol="35126" maxCol="35131" />
        <drainZoneShadow minCol="58697" maxCol="58720" />
      </drainZonesShadow>
    </node>
    <node name="CRN1::856680" nid="8614" row="1744" minCol="3252" maxCol="38903" minColSha="4394" maxColSha="107385" color="EX-yellow">
      <drainZones>
        <drainZone minCol="5759" maxCol="5766" />
        <drainZone minCol="14034" maxCol="14037" />
        <drainZone minCol="18425" maxCol="18427" />
        <drainZone minCol="38879" maxCol="38903" />
      </drainZones>
      <drainZonesShadow>
        <drainZoneShadow minCol="8029" maxCol="8040" />
        <drainZoneShadow minCol="25680" maxCol="25689" />
        <drainZoneShadow minCol="35132" maxCol="35135" />
        <drainZoneShadow minCol="58721" maxCol="58745" />
      </drainZonesShadow>
    </node>
    <node name="CDC3::852654" nid="10105" row="1745" minCol="1469" maxCol="38917" minColSha="1813" maxColSha="103806" color="EX-purple">
      <drainZones>
        <drainZone minCol="14038" maxCol="14038" />
        <drainZone minCol="18428" maxCol="18428" />
        <drainZone minCol="38904" maxCol="38917" />
      </drainZones>
      <drainZonesShadow>
        <drainZoneShadow minCol="8041" maxCol="8044" />
        <drainZoneShadow minCol="25690" maxCol="25692" />
        <drainZoneShadow minCol="35136" maxCol="35136" />
        <drainZoneShadow minCol="58746" maxCol="58759" />
      </drainZonesShadow>
    </node>
    <node name="RVB1::854882" nid="9977" row="1746" minCol="920" maxCol="38927" minColSha="1161" maxColSha="104259" color="EX-dark-purple">
      <drainZones>
        <drainZone minCol="5767" maxCol="5783" />
        <drainZone minCol="14039" maxCol="14045" />
        <drainZone minCol="18429" maxCol="18432" />
        <drainZone minCol="38918" maxCol="38927" />
      </drainZones>
      <drainZonesShadow>
        <drainZoneShadow minCol="8045" maxCol="8070" />
        <drainZoneShadow minCol="25693" maxCol="25704" />
        <drainZoneShadow minCol="35137" maxCol="35143" />
        <drainZoneShadow minCol="58760" maxCol="58769" />
      </drainZonesShadow>
    </node>
    <node name="YAT1::856295" nid="10518" row="1747" minCol="5784" maxCol="38932" minColSha="8071" maxColSha="80507" color="EX-dark-red">
      <drainZones>
        <drainZone minCol="5784" maxCol="5784" />
        <drainZone minCol="18433" maxCol="18433" />
        <drainZone minCol="38928" maxCol="38932" />
      </drainZones>
      <drainZonesShadow>
        <drainZoneShadow minCol="8071" maxCol="8071" />
        <drainZoneShadow minCol="25705" maxCol="25705" />
        <drainZoneShadow minCol="35144" maxCol="35145" />
        <drainZoneShadow minCol="58770" maxCol="58774" />
      </drainZonesShadow>
    </node>
    <node name="RPS18B::854982" nid="9061" row="1748" minCol="3674" maxCol="38948" minColSha="4874" maxColSha="105638" color="EX-pale-green">
      <drainZones>
        <drainZone minCol="5785" maxCol="5791" />
        <drainZone minCol="14046" maxCol="14056" />
        <drainZone minCol="18434" maxCol="18435" />
        <drainZone minCol="38933" maxCol="38948" />
      </drainZones>
      <drainZonesShadow>
        <drainZoneShadow minCol="8072" maxCol="8079" />
        <drainZoneShadow minCol="25706" maxCol="25721" />
        <drainZoneShadow minCol="35146" maxCol="35150" />
        <drainZoneShadow minCol="58775" maxCol="58790" />
      </drainZonesShadow>
    </node>
    <node name="MLC1::853373" nid="10080" row="1749" minCol="3253" maxCol="38956" minColSha="4395" maxColSha="105922" color="EX-pale-blue">
      <drainZones>
        <drainZone minCol="5792" maxCol="5795" />
        <drainZone minCol="14057" maxCol="14060" />
        <drainZone minCol="18436" maxCol="18438" />
        <drainZone minCol="38949" maxCol="38956" />
      </drainZones>
      <drainZonesShadow>
        <drainZoneShadow minCol="8080" maxCol="8086" />
        <drainZoneShadow minCol="25722" maxCol="25730" />
        <drainZoneShadow minCol="35151" maxCol="35153" />
        <drainZoneShadow minCol="58791" maxCol="58798" />
      </drainZonesShadow>
    </node>
    <node name="VPS1::853796" nid="9827" row="1750" minCol="2079" maxCol="38982" minColSha="2827" maxColSha="105354" color="EX-dark-tan">
      <drainZones>
        <drainZone minCol="5796" maxCol="5810" />
        <drainZone minCol="14061" maxCol="14066" />
        <drainZone minCol="18439" maxCol="18442" />
        <drainZone minCol="38957" maxCol="38982" />
      </drainZones>
      <drainZonesShadow>
        <drainZoneShadow minCol="8087" maxCol="8106" />
        <drainZoneShadow minCol="25731" maxCol="25744" />
        <drainZoneShadow minCol="35154" maxCol="35160" />
        <drainZoneShadow minCol="58799" maxCol="58824" />
      </drainZonesShadow>
    </node>
    <node name="DED1::856839" nid="8572" row="1751" minCol="2782" maxCol="38997" minColSha="3839" maxColSha="107389" color="EX-pale-blue-magenta">
      <drainZones>
        <drainZone minCol="5811" maxCol="5845" />
        <drainZone minCol="14067" maxCol="14118" />
        <drainZone minCol="18443" maxCol="18454" />
        <drainZone minCol="38983" maxCol="38997" />
      </drainZones>
      <drainZonesShadow>
        <drainZoneShadow minCol="8107" maxCol="8161" />
        <drainZoneShadow minCol="25745" maxCol="25818" />
        <drainZoneShadow minCol="35161" maxCol="35175" />
        <drainZoneShadow minCol="58825" maxCol="58839" />
      </drainZonesShadow>
    </node>
    <node name="GDB1::855154" nid="10017" row="1752" minCol="1188" maxCol="39015" minColSha="1511" maxColSha="107103" color="EX-pale-yellow orange">
      <drainZones>
        <drainZone minCol="18455" maxCol="18456" />
        <drainZone minCol="38998" maxCol="39015" />
      </drainZones>
      <drainZonesShadow>
        <drainZoneShadow minCol="8162" maxCol="8163" />
        <drainZoneShadow minCol="25819" maxCol="25819" />
        <drainZoneShadow minCol="35176" maxCol="35177" />
        <drainZoneShadow minCol="58840" maxCol="58857" />
      </drainZonesShadow>
    </node>
    <node name="PSA1::855945" nid="9614" row="1753" minCol="3764" maxCol="39022" minColSha="4987" maxColSha="95797" color="EX-medium-magenta">
      <drainZones>
        <drainZone minCol="5846" maxCol="5846" />
        <drainZone minCol="14119" maxCol="14120" />
        <drainZone minCol="18457" maxCol="18457" />
        <drainZone minCol="39016" maxCol="39022" />
      </drainZones>
      <drainZonesShadow>
        <drainZoneShadow minCol="8164" maxCol="8165" />
        <drainZoneShadow minCol="25820" maxCol="25827" />
        <drainZoneShadow minCol="35178" maxCol="35178" />
        <drainZoneShadow minCol="58858" maxCol="58864" />
      </drainZonesShadow>
    </node>
    <node name="MTR10::855785" nid="9195" row="1754" minCol="2302" maxCol="39025" minColSha="3100" maxColSha="95131" color="EX-pale-red">
      <drainZones>
        <drainZone minCol="5847" maxCol="5848" />
        <drainZone minCol="14121" maxCol="14121" />
        <drainZone minCol="18458" maxCol="18459" />
        <drainZone minCol="39023" maxCol="39025" />
      </drainZones>
      <drainZonesShadow>
        <drainZoneShadow minCol="8166" maxCol="8171" />
        <drainZoneShadow minCol="25828" maxCol="25831" />
        <drainZoneShadow minCol="35179" maxCol="35180" />
        <drainZoneShadow minCol="58865" maxCol="58867" />
      </drainZonesShadow>
    </node>
    <node name="ZUO1::851892" nid="8562" row="1755" minCol="973" maxCol="39033" minColSha="1218" maxColSha="100211" color="EX-pale-cyan">
      <drainZones>
        <drainZone minCol="14122" maxCol="14130" />
        <drainZone minCol="18460" maxCol="18460" />
        <drainZone minCol="39026" maxCol="39033" />
      </drainZones>
      <drainZonesShadow>
        <drainZoneShadow minCol="8172" maxCol="8173" />
        <drainZoneShadow minCol="25832" maxCol="25850" />
        <drainZoneShadow minCol="35181" maxCol="35181" />
        <drainZoneShadow minCol="58868" maxCol="58875" />
      </drainZonesShadow>
    </node>
    <node name="GFA1::852618" nid="10220" row="1756" minCol="2445" maxCol="39043" minColSha="3283" maxColSha="103357" color="EX-pale-yellow-green">
      <drainZones>
        <drainZone minCol="5849" maxCol="5852" />
        <drainZone minCol="14131" maxCol="14133" />
        <drainZone minCol="18461" maxCol="18461" />
        <drainZone minCol="39034" maxCol="39043" />
      </drainZones>
      <drainZonesShadow>
        <drainZoneShadow minCol="8174" maxCol="8184" />
        <drainZoneShadow minCol="25851" maxCol="25868" />
        <drainZoneShadow minCol="35182" maxCol="35184" />
        <drainZoneShadow minCol="58876" maxCol="58885" />
      </drainZonesShadow>
    </node>
    <node name="STM1::856352" nid="9205" row="1757" minCol="2831" maxCol="39077" minColSha="3889" maxColSha="107255" color="EX-pale-purple">
      <drainZones>
        <drainZone minCol="5853" maxCol="5888" />
        <drainZone minCol="14134" maxCol="14151" />
        <drainZone minCol="18462" maxCol="18474" />
        <drainZone minCol="39044" maxCol="39077" />
      </drainZones>
      <drainZonesShadow>
        <drainZoneShadow minCol="8185" maxCol="8245" />
        <drainZoneShadow minCol="25869" maxCol="25894" />
        <drainZoneShadow minCol="35185" maxCol="35204" />
        <drainZoneShadow minCol="58886" maxCol="58919" />
      </drainZonesShadow>
    </node>
    <node name="TPK2::852863" nid="10350" row="1758" minCol="1579" maxCol="39082" minColSha="1939" maxColSha="89895" color="EX-pale-magenta">
      <drainZones>
        <drainZone minCol="18475" maxCol="18475" />
        <drainZone minCol="39078" maxCol="39082" />
      </drainZones>
      <drainZonesShadow>
        <drainZoneShadow minCol="8246" maxCol="8247" />
        <drainZoneShadow minCol="25895" maxCol="25895" />
        <drainZoneShadow minCol="35205" maxCol="35206" />
        <drainZoneShadow minCol="58920" maxCol="58924" />
      </drainZonesShadow>
    </node>
    <node name="HSP42::855587" nid="9459" row="1759" minCol="1199" maxCol="39120" minColSha="1525" maxColSha="107243" color="EX-pale-red-orange">
      <drainZones>
        <drainZone minCol="18476" maxCol="18477" />
        <drainZone minCol="39083" maxCol="39120" />
      </drainZones>
      <drainZonesShadow>
        <drainZoneShadow minCol="8248" maxCol="8251" />
        <drainZoneShadow minCol="25896" maxCol="25904" />
        <drainZoneShadow minCol="35207" maxCol="35210" />
        <drainZoneShadow minCol="58925" maxCol="58962" />
      </drainZonesShadow>
    </node>
    <node name="TUB1::852079" nid="9196" row="1760" minCol="3002" maxCol="39145" minColSha="4094" maxColSha="106986" color="EX-blue">
      <drainZones>
        <drainZone minCol="5889" maxCol="5892" />
        <drainZone minCol="14152" maxCol="14154" />
        <drainZone minCol="18478" maxCol="18480" />
        <drainZone minCol="39121" maxCol="39145" />
      </drainZones>
      <drainZonesShadow>
        <drainZoneShadow minCol="8252" maxCol="8257" />
        <drainZoneShadow minCol="25905" maxCol="25916" />
        <drainZoneShadow minCol="35211" maxCol="35215" />
        <drainZoneShadow minCol="58963" maxCol="58987" />
      </drainZonesShadow>
    </node>
    <node name="YGR054W::854221" nid="10275" row="1761" minCol="2783" maxCol="39165" minColSha="3840" maxColSha="105511" color="EX-orange">
      <drainZones>
        <drainZone minCol="5893" maxCol="5902" />
        <drainZone minCol="14155" maxCol="14168" />
        <drainZone minCol="18481" maxCol="18490" />
        <drainZone minCol="39146" maxCol="39165" />
      </drainZones>
      <drainZonesShadow>
        <drainZoneShadow minCol="8258" maxCol="8270" />
        <drainZoneShadow minCol="25917" maxCol="25941" />
        <drainZoneShadow minCol="35216" maxCol="35228" />
        <drainZoneShadow minCol="58988" maxCol="59007" />
      </drainZonesShadow>
    </node>
    <node name="DBP2::851388" nid="9806" row="1762" minCol="3418" maxCol="39194" minColSha="4583" maxColSha="106620" color="EX-dark-cyan">
      <drainZones>
        <drainZone minCol="5903" maxCol="5907" />
        <drainZone minCol="14169" maxCol="14191" />
        <drainZone minCol="18491" maxCol="18495" />
        <drainZone minCol="39166" maxCol="39194" />
      </drainZones>
      <drainZonesShadow>
        <drainZoneShadow minCol="8271" maxCol="8278" />
        <drainZoneShadow minCol="25942" maxCol="25980" />
        <drainZoneShadow minCol="35229" maxCol="35234" />
        <drainZoneShadow minCol="59008" maxCol="59036" />
      </drainZonesShadow>
    </node>
    <node name="RPS3::850397" nid="10327" row="1763" minCol="2784" maxCol="39215" minColSha="3841" maxColSha="106661" color="EX-red">
      <drainZones>
        <drainZone minCol="5908" maxCol="5953" />
        <drainZone minCol="14192" maxCol="14219" />
        <drainZone minCol="18496" maxCol="18501" />
        <drainZone minCol="39195" maxCol="39215" />
      </drainZones>
      <drainZonesShadow>
        <drainZoneShadow minCol="8279" maxCol="8354" />
        <drainZoneShadow minCol="25981" maxCol="26023" />
        <drainZoneShadow minCol="35235" maxCol="35243" />
        <drainZoneShadow minCol="59037" maxCol="59057" />
      </drainZonesShadow>
    </node>
    <node name="SNF4::851964" nid="8818" row="1764" minCol="1094" maxCol="39225" minColSha="1378" maxColSha="103262" color="EX-dark-orange">
      <drainZones>
        <drainZone minCol="18502" maxCol="18503" />
        <drainZone minCol="39216" maxCol="39225" />
      </drainZones>
      <drainZonesShadow>
        <drainZoneShadow minCol="8355" maxCol="8360" />
        <drainZoneShadow minCol="26024" maxCol="26026" />
        <drainZoneShadow minCol="35244" maxCol="35246" />
        <drainZoneShadow minCol="59058" maxCol="59067" />
      </drainZonesShadow>
    </node>
    <node name="RPL6B::852775" nid="8694" row="1765" minCol="2785" maxCol="39245" minColSha="3842" maxColSha="106593" color="EX-dark-gray-purple">
      <drainZones>
        <drainZone minCol="5954" maxCol="6003" />
        <drainZone minCol="14220" maxCol="14244" />
        <drainZone minCol="18504" maxCol="18509" />
        <drainZone minCol="39226" maxCol="39245" />
      </drainZones>
      <drainZonesShadow>
        <drainZoneShadow minCol="8361" maxCol="8446" />
        <drainZoneShadow minCol="26027" maxCol="26074" />
        <drainZoneShadow minCol="35247" maxCol="35256" />
        <drainZoneShadow minCol="59068" maxCol="59087" />
      </drainZonesShadow>
    </node>
    <node name="RPS0B::856799" nid="9212" row="1766" minCol="1584" maxCol="39283" minColSha="1944" maxColSha="107393" color="EX-cyan">
      <drainZones>
        <drainZone minCol="6004" maxCol="6004" />
        <drainZone minCol="14245" maxCol="14256" />
        <drainZone minCol="18510" maxCol="18514" />
        <drainZone minCol="39246" maxCol="39283" />
      </drainZones>
      <drainZonesShadow>
        <drainZoneShadow minCol="8447" maxCol="8451" />
        <drainZoneShadow minCol="26075" maxCol="26093" />
        <drainZoneShadow minCol="35257" maxCol="35263" />
        <drainZoneShadow minCol="59088" maxCol="59125" />
      </drainZonesShadow>
    </node>
    <node name="RSM24::852492" nid="9799" row="1767" minCol="535" maxCol="39294" minColSha="608" maxColSha="107396" color="EX-yellow-orange">
      <drainZones>
        <drainZone minCol="6005" maxCol="6030" />
        <drainZone minCol="14257" maxCol="14257" />
        <drainZone minCol="18515" maxCol="18517" />
        <drainZone minCol="39284" maxCol="39294" />
      </drainZones>
      <drainZonesShadow>
        <drainZoneShadow minCol="8452" maxCol="8481" />
        <drainZoneShadow minCol="26094" maxCol="26096" />
        <drainZoneShadow minCol="35264" maxCol="35267" />
        <drainZoneShadow minCol="59126" maxCol="59136" />
      </drainZonesShadow>
    </node>
    <node name="TEF4::856027" nid="8458" row="1768" minCol="536" maxCol="39313" minColSha="609" maxColSha="107400" color="EX-pure-blue">
      <drainZones>
        <drainZone minCol="6031" maxCol="6032" />
        <drainZone minCol="18518" maxCol="18520" />
        <drainZone minCol="39295" maxCol="39313" />
      </drainZones>
      <drainZonesShadow>
        <drainZoneShadow minCol="8482" maxCol="8487" />
        <drainZoneShadow minCol="26097" maxCol="26100" />
        <drainZoneShadow minCol="35268" maxCol="35273" />
        <drainZoneShadow minCol="59137" maxCol="59155" />
      </drainZonesShadow>
    </node>
    <node name="HSP104::854601" nid="8333" row="1769" minCol="537" maxCol="39323" minColSha="610" maxColSha="107398" color="EX-dark-yellow-green">
      <drainZones>
        <drainZone minCol="14258" maxCol="14258" />
        <drainZone minCol="18521" maxCol="18521" />
        <drainZone minCol="39314" maxCol="39323" />
      </drainZones>
      <drainZonesShadow>
        <drainZoneShadow minCol="8488" maxCol="8492" />
        <drainZoneShadow minCol="26101" maxCol="26106" />
        <drainZoneShadow minCol="35274" maxCol="35277" />
        <drainZoneShadow minCol="59156" maxCol="59165" />
      </drainZonesShadow>
    </node>
    <node name="DST1::855606" nid="10118" row="1770" minCol="692" maxCol="39341" minColSha="804" maxColSha="92155" color="EX-dark-magenta">
      <drainZones>
        <drainZone minCol="14259" maxCol="14260" />
        <drainZone minCol="39324" maxCol="39341" />
      </drainZones>
      <drainZonesShadow>
        <drainZoneShadow minCol="8493" maxCol="8494" />
        <drainZoneShadow minCol="26107" maxCol="26118" />
        <drainZoneShadow minCol="35278" maxCol="35278" />
        <drainZoneShadow minCol="59166" maxCol="59183" />
      </drainZonesShadow>
    </node>
    <node name="TAF14::853456" nid="9311" row="1771" minCol="1412" maxCol="39354" minColSha="1749" maxColSha="104261" color="EX-dark-green">
      <drainZones>
        <drainZone minCol="6033" maxCol="6035" />
        <drainZone minCol="14261" maxCol="14270" />
        <drainZone minCol="18522" maxCol="18527" />
        <drainZone minCol="39342" maxCol="39354" />
      </drainZones>
      <drainZonesShadow>
        <drainZoneShadow minCol="8495" maxCol="8505" />
        <drainZoneShadow minCol="26119" maxCol="26145" />
        <drainZoneShadow minCol="35279" maxCol="35286" />
        <drainZoneShadow minCol="59184" maxCol="59196" />
      </drainZonesShadow>
    </node>
    <node name="RTR1::851378" nid="9867" row="1772" minCol="555" maxCol="39356" minColSha="629" maxColSha="106140" color="EX-blue-magenta">
      <drainZones>
        <drainZone minCol="18528" maxCol="18528" />
        <drainZone minCol="39355" maxCol="39356" />
      </drainZones>
      <drainZonesShadow>
        <drainZoneShadow minCol="8506" maxCol="8507" />
        <drainZoneShadow minCol="26146" maxCol="26146" />
        <drainZoneShadow minCol="35287" maxCol="35287" />
        <drainZoneShadow minCol="59197" maxCol="59198" />
      </drainZonesShadow>
    </node>
    <node name="RPS4A::853610" nid="10462" row="1773" minCol="1137" maxCol="39396" minColSha="1439" maxColSha="107032" color="EX-yellow-green">
      <drainZones>
        <drainZone minCol="6036" maxCol="6096" />
        <drainZone minCol="14271" maxCol="14313" />
        <drainZone minCol="18529" maxCol="18532" />
        <drainZone minCol="39357" maxCol="39396" />
      </drainZones>
      <drainZonesShadow>
        <drainZoneShadow minCol="8508" maxCol="8597" />
        <drainZoneShadow minCol="26147" maxCol="26216" />
        <drainZoneShadow minCol="35288" maxCol="35293" />
        <drainZoneShadow minCol="59199" maxCol="59238" />
      </drainZonesShadow>
    </node>
    <node name="STH1::854868" nid="9110" row="1774" minCol="2080" maxCol="39416" minColSha="2828" maxColSha="106783" color="EX-magenta">
      <drainZones>
        <drainZone minCol="6097" maxCol="6107" />
        <drainZone minCol="14314" maxCol="14319" />
        <drainZone minCol="18533" maxCol="18534" />
        <drainZone minCol="39397" maxCol="39416" />
      </drainZones>
      <drainZonesShadow>
        <drainZoneShadow minCol="8598" maxCol="8613" />
        <drainZoneShadow minCol="26217" maxCol="26225" />
        <drainZoneShadow minCol="35294" maxCol="35295" />
        <drainZoneShadow minCol="59239" maxCol="59258" />
      </drainZonesShadow>
    </node>
    <node name="SRO9::855357" nid="9302" row="1775" minCol="3327" maxCol="39456" minColSha="4486" maxColSha="107402" color="EX-green">
      <drainZones>
        <drainZone minCol="6108" maxCol="6117" />
        <drainZone minCol="14320" maxCol="14344" />
        <drainZone minCol="18535" maxCol="18544" />
        <drainZone minCol="39417" maxCol="39456" />
      </drainZones>
      <drainZonesShadow>
        <drainZoneShadow minCol="8614" maxCol="8632" />
        <drainZoneShadow minCol="26226" maxCol="26266" />
        <drainZoneShadow minCol="35296" maxCol="35313" />
        <drainZoneShadow minCol="59259" maxCol="59298" />
      </drainZonesShadow>
    </node>
    <node name="CEF1::854957" nid="8563" row="1776" minCol="998" maxCol="39522" minColSha="1252" maxColSha="107418" color="EX-yellow">
      <drainZones>
        <drainZone minCol="6118" maxCol="6120" />
        <drainZone minCol="14345" maxCol="14351" />
        <drainZone minCol="18545" maxCol="18546" />
        <drainZone minCol="39457" maxCol="39522" />
      </drainZones>
      <drainZonesShadow>
        <drainZoneShadow minCol="8633" maxCol="8638" />
        <drainZoneShadow minCol="26267" maxCol="26282" />
        <drainZoneShadow minCol="35314" maxCol="35326" />
        <drainZoneShadow minCol="59299" maxCol="59364" />
      </drainZonesShadow>
    </node>
    <node name="LSM4::850395" nid="10253" row="1777" minCol="619" maxCol="39564" minColSha="722" maxColSha="107419" color="EX-purple">
      <drainZones>
        <drainZone minCol="14352" maxCol="14358" />
        <drainZone minCol="18547" maxCol="18557" />
        <drainZone minCol="39523" maxCol="39564" />
      </drainZones>
      <drainZonesShadow>
        <drainZoneShadow minCol="8639" maxCol="8649" />
        <drainZoneShadow minCol="26283" maxCol="26295" />
        <drainZoneShadow minCol="35327" maxCol="35345" />
        <drainZoneShadow minCol="59365" maxCol="59406" />
      </drainZonesShadow>
    </node>
    <node name="NAM8::854992" nid="8616" row="1778" minCol="620" maxCol="39605" minColSha="723" maxColSha="107422" color="EX-dark-purple">
      <drainZones>
        <drainZone minCol="6121" maxCol="6126" />
        <drainZone minCol="14359" maxCol="14362" />
        <drainZone minCol="18558" maxCol="18560" />
        <drainZone minCol="39565" maxCol="39605" />
      </drainZones>
      <drainZonesShadow>
        <drainZoneShadow minCol="8650" maxCol="8662" />
        <drainZoneShadow minCol="26296" maxCol="26304" />
        <drainZoneShadow minCol="35346" maxCol="35353" />
        <drainZoneShadow minCol="59407" maxCol="59447" />
      </drainZonesShadow>
    </node>
    <node name="SMD1::851596" nid="9232" row="1779" minCol="621" maxCol="39627" minColSha="724" maxColSha="105407" color="EX-dark-red">
      <drainZones>
        <drainZone minCol="6127" maxCol="6134" />
        <drainZone minCol="14363" maxCol="14371" />
        <drainZone minCol="18561" maxCol="18563" />
        <drainZone minCol="39606" maxCol="39627" />
      </drainZones>
      <drainZonesShadow>
        <drainZoneShadow minCol="8663" maxCol="8687" />
        <drainZoneShadow minCol="26305" maxCol="26319" />
        <drainZoneShadow minCol="35354" maxCol="35358" />
        <drainZoneShadow minCol="59448" maxCol="59469" />
      </drainZonesShadow>
    </node>
    <node name="SYF1::854324" nid="8531" row="1780" minCol="675" maxCol="39657" minColSha="783" maxColSha="107428" color="EX-pale-green">
      <drainZones>
        <drainZone minCol="6135" maxCol="6138" />
        <drainZone minCol="14372" maxCol="14377" />
        <drainZone minCol="18564" maxCol="18567" />
        <drainZone minCol="39628" maxCol="39657" />
      </drainZones>
      <drainZonesShadow>
        <drainZoneShadow minCol="8688" maxCol="8700" />
        <drainZoneShadow minCol="26320" maxCol="26336" />
        <drainZoneShadow minCol="35359" maxCol="35364" />
        <drainZoneShadow minCol="59470" maxCol="59499" />
      </drainZonesShadow>
    </node>
    <node name="CLF1::856494" nid="8904" row="1781" minCol="622" maxCol="39679" minColSha="725" maxColSha="102863" color="EX-pale-blue">
      <drainZones>
        <drainZone minCol="6139" maxCol="6143" />
        <drainZone minCol="14378" maxCol="14381" />
        <drainZone minCol="18568" maxCol="18568" />
        <drainZone minCol="39658" maxCol="39679" />
      </drainZones>
      <drainZonesShadow>
        <drainZoneShadow minCol="8701" maxCol="8723" />
        <drainZoneShadow minCol="26337" maxCol="26347" />
        <drainZoneShadow minCol="35365" maxCol="35373" />
        <drainZoneShadow minCol="59500" maxCol="59521" />
      </drainZonesShadow>
    </node>
    <node name="CWC2::856279" nid="10036" row="1782" minCol="623" maxCol="39714" minColSha="726" maxColSha="106849" color="EX-dark-tan">
      <drainZones>
        <drainZone minCol="6144" maxCol="6146" />
        <drainZone minCol="14382" maxCol="14387" />
        <drainZone minCol="39680" maxCol="39714" />
      </drainZones>
      <drainZonesShadow>
        <drainZoneShadow minCol="8724" maxCol="8738" />
        <drainZoneShadow minCol="26348" maxCol="26361" />
        <drainZoneShadow minCol="35374" maxCol="35374" />
        <drainZoneShadow minCol="59522" maxCol="59556" />
      </drainZonesShadow>
    </node>
    <node name="STO1::850385" nid="8561" row="1783" minCol="687" maxCol="39722" minColSha="797" maxColSha="105471" color="EX-pale-blue-magenta">
      <drainZones>
        <drainZone minCol="6147" maxCol="6153" />
        <drainZone minCol="14388" maxCol="14395" />
        <drainZone minCol="39715" maxCol="39722" />
      </drainZones>
      <drainZonesShadow>
        <drainZoneShadow minCol="8739" maxCol="8762" />
        <drainZoneShadow minCol="26362" maxCol="26391" />
        <drainZoneShadow minCol="35375" maxCol="35375" />
        <drainZoneShadow minCol="59557" maxCol="59564" />
      </drainZonesShadow>
    </node>
    <node name="LSM7::850396" nid="9344" row="1784" minCol="1032" maxCol="39744" minColSha="1290" maxColSha="104701" color="EX-pale-yellow orange">
      <drainZones>
        <drainZone minCol="6154" maxCol="6155" />
        <drainZone minCol="14396" maxCol="14399" />
        <drainZone minCol="18569" maxCol="18572" />
        <drainZone minCol="39723" maxCol="39744" />
      </drainZones>
      <drainZonesShadow>
        <drainZoneShadow minCol="8763" maxCol="8772" />
        <drainZoneShadow minCol="26392" maxCol="26406" />
        <drainZoneShadow minCol="35376" maxCol="35384" />
        <drainZoneShadow minCol="59565" maxCol="59586" />
      </drainZonesShadow>
    </node>
    <node name="PRP3::851246" nid="9051" row="1785" minCol="624" maxCol="39753" minColSha="727" maxColSha="107429" color="EX-medium-magenta">
      <drainZones>
        <drainZone minCol="6156" maxCol="6157" />
        <drainZone minCol="14400" maxCol="14409" />
        <drainZone minCol="39745" maxCol="39753" />
      </drainZones>
      <drainZonesShadow>
        <drainZoneShadow minCol="8773" maxCol="8788" />
        <drainZoneShadow minCol="26407" maxCol="26431" />
        <drainZoneShadow minCol="35385" maxCol="35389" />
        <drainZoneShadow minCol="59587" maxCol="59595" />
      </drainZonesShadow>
    </node>
    <node name="AAR2::854701" nid="8830" row="1786" minCol="625" maxCol="39782" minColSha="728" maxColSha="107431" color="EX-pale-red">
      <drainZones>
        <drainZone minCol="14410" maxCol="14411" />
        <drainZone minCol="18573" maxCol="18576" />
        <drainZone minCol="39754" maxCol="39782" />
      </drainZones>
      <drainZonesShadow>
        <drainZoneShadow minCol="8789" maxCol="8797" />
        <drainZoneShadow minCol="26432" maxCol="26436" />
        <drainZoneShadow minCol="35390" maxCol="35399" />
        <drainZoneShadow minCol="59596" maxCol="59624" />
      </drainZonesShadow>
    </node>
    <node name="CWC23::855863" nid="8564" row="1787" minCol="626" maxCol="39796" minColSha="729" maxColSha="102864" color="EX-pale-cyan">
      <drainZones>
        <drainZone minCol="6158" maxCol="6160" />
        <drainZone minCol="14412" maxCol="14416" />
        <drainZone minCol="18577" maxCol="18578" />
        <drainZone minCol="39783" maxCol="39796" />
      </drainZones>
      <drainZonesShadow>
        <drainZoneShadow minCol="8798" maxCol="8809" />
        <drainZoneShadow minCol="26437" maxCol="26458" />
        <drainZoneShadow minCol="35400" maxCol="35404" />
        <drainZoneShadow minCol="59625" maxCol="59638" />
      </drainZonesShadow>
    </node>
    <node name="LSM6::851207" nid="10366" row="1788" minCol="994" maxCol="39816" minColSha="1248" maxColSha="107434" color="EX-pale-yellow-green">
      <drainZones>
        <drainZone minCol="6161" maxCol="6163" />
        <drainZone minCol="14417" maxCol="14419" />
        <drainZone minCol="39797" maxCol="39816" />
      </drainZones>
      <drainZonesShadow>
        <drainZoneShadow minCol="8810" maxCol="8818" />
        <drainZoneShadow minCol="26459" maxCol="26477" />
        <drainZoneShadow minCol="35405" maxCol="35407" />
        <drainZoneShadow minCol="59639" maxCol="59658" />
      </drainZonesShadow>
    </node>
    <node name="PRP42::853198" nid="9775" row="1789" minCol="627" maxCol="39832" minColSha="730" maxColSha="104846" color="EX-pale-purple">
      <drainZones>
        <drainZone minCol="6164" maxCol="6166" />
        <drainZone minCol="14420" maxCol="14422" />
        <drainZone minCol="18579" maxCol="18580" />
        <drainZone minCol="39817" maxCol="39832" />
      </drainZones>
      <drainZonesShadow>
        <drainZoneShadow minCol="8819" maxCol="8831" />
        <drainZoneShadow minCol="26478" maxCol="26485" />
        <drainZoneShadow minCol="35408" maxCol="35418" />
        <drainZoneShadow minCol="59659" maxCol="59674" />
      </drainZonesShadow>
    </node>
    <node name="SNU66::850916" nid="10298" row="1790" minCol="628" maxCol="39838" minColSha="731" maxColSha="105660" color="EX-pale-magenta">
      <drainZones>
        <drainZone minCol="14423" maxCol="14431" />
        <drainZone minCol="18581" maxCol="18581" />
        <drainZone minCol="39833" maxCol="39838" />
      </drainZones>
      <drainZonesShadow>
        <drainZoneShadow minCol="8832" maxCol="8837" />
        <drainZoneShadow minCol="26486" maxCol="26519" />
        <drainZoneShadow minCol="35419" maxCol="35419" />
        <drainZoneShadow minCol="59675" maxCol="59680" />
      </drainZonesShadow>
    </node>
    <node name="LSM2::856913" nid="9230" row="1791" minCol="995" maxCol="39848" minColSha="1249" maxColSha="106129" color="EX-pale-red-orange">
      <drainZones>
        <drainZone minCol="6167" maxCol="6169" />
        <drainZone minCol="14432" maxCol="14433" />
        <drainZone minCol="39839" maxCol="39848" />
      </drainZones>
      <drainZonesShadow>
        <drainZoneShadow minCol="8838" maxCol="8846" />
        <drainZoneShadow minCol="26520" maxCol="26540" />
        <drainZoneShadow minCol="35420" maxCol="35422" />
        <drainZoneShadow minCol="59681" maxCol="59690" />
      </drainZonesShadow>
    </node>
    <node name="PRP46::856496" nid="9247" row="1792" minCol="629" maxCol="39860" minColSha="732" maxColSha="102677" color="EX-blue">
      <drainZones>
        <drainZone minCol="6170" maxCol="6170" />
        <drainZone minCol="14434" maxCol="14437" />
        <drainZone minCol="18582" maxCol="18582" />
        <drainZone minCol="39849" maxCol="39860" />
      </drainZones>
      <drainZonesShadow>
        <drainZoneShadow minCol="8847" maxCol="8864" />
        <drainZoneShadow minCol="26541" maxCol="26552" />
        <drainZoneShadow minCol="35423" maxCol="35423" />
        <drainZoneShadow minCol="59691" maxCol="59702" />
      </drainZonesShadow>
    </node>
    <node name="SPP382::851574" nid="9989" row="1793" minCol="630" maxCol="39872" minColSha="733" maxColSha="94060" color="EX-orange">
      <drainZones>
        <drainZone minCol="6171" maxCol="6171" />
        <drainZone minCol="14438" maxCol="14438" />
        <drainZone minCol="18583" maxCol="18583" />
        <drainZone minCol="39861" maxCol="39872" />
      </drainZones>
      <drainZonesShadow>
        <drainZoneShadow minCol="8865" maxCol="8882" />
        <drainZoneShadow minCol="26553" maxCol="26562" />
        <drainZoneShadow minCol="35424" maxCol="35424" />
        <drainZoneShadow minCol="59703" maxCol="59714" />
      </drainZonesShadow>
    </node>
    <node name="BUD31::851719" nid="9801" row="1794" minCol="631" maxCol="39884" minColSha="734" maxColSha="99778" color="EX-dark-cyan">
      <drainZones>
        <drainZone minCol="14439" maxCol="14441" />
        <drainZone minCol="18584" maxCol="18584" />
        <drainZone minCol="39873" maxCol="39884" />
      </drainZones>
      <drainZonesShadow>
        <drainZoneShadow minCol="8883" maxCol="8888" />
        <drainZoneShadow minCol="26563" maxCol="26580" />
        <drainZoneShadow minCol="35425" maxCol="35426" />
        <drainZoneShadow minCol="59715" maxCol="59726" />
      </drainZonesShadow>
    </node>
    <node name="SNU71::856370" nid="10442" row="1795" minCol="632" maxCol="39885" minColSha="735" maxColSha="93373" color="EX-red">
      <drainZones>
        <drainZone minCol="6172" maxCol="6172" />
        <drainZone minCol="14442" maxCol="14447" />
        <drainZone minCol="39885" maxCol="39885" />
      </drainZones>
      <drainZonesShadow>
        <drainZoneShadow minCol="8889" maxCol="8900" />
        <drainZoneShadow minCol="26581" maxCol="26604" />
        <drainZoneShadow minCol="35427" maxCol="35427" />
        <drainZoneShadow minCol="59727" maxCol="59727" />
      </drainZonesShadow>
    </node>
    <node name="PRP40::854447" nid="9693" row="1796" minCol="633" maxCol="39892" minColSha="736" maxColSha="97018" color="EX-dark-orange">
      <drainZones>
        <drainZone minCol="6173" maxCol="6174" />
        <drainZone minCol="14448" maxCol="14450" />
        <drainZone minCol="39886" maxCol="39892" />
      </drainZones>
      <drainZonesShadow>
        <drainZoneShadow minCol="8901" maxCol="8914" />
        <drainZoneShadow minCol="26605" maxCol="26617" />
        <drainZoneShadow minCol="35428" maxCol="35430" />
        <drainZoneShadow minCol="59728" maxCol="59734" />
      </drainZonesShadow>
    </node>
    <node name="MUD1::853019" nid="10201" row="1797" minCol="634" maxCol="39898" minColSha="737" maxColSha="98781" color="EX-dark-gray-purple">
      <drainZones>
        <drainZone minCol="6175" maxCol="6175" />
        <drainZone minCol="14451" maxCol="14454" />
        <drainZone minCol="39893" maxCol="39898" />
      </drainZones>
      <drainZonesShadow>
        <drainZoneShadow minCol="8915" maxCol="8922" />
        <drainZoneShadow minCol="26618" maxCol="26636" />
        <drainZoneShadow minCol="35431" maxCol="35431" />
        <drainZoneShadow minCol="59735" maxCol="59740" />
      </drainZonesShadow>
    </node>
    <node name="SNU56::853872" nid="10299" row="1798" minCol="1013" maxCol="39905" minColSha="1268" maxColSha="97726" color="EX-cyan">
      <drainZones>
        <drainZone minCol="14455" maxCol="14456" />
        <drainZone minCol="18585" maxCol="18586" />
        <drainZone minCol="39899" maxCol="39905" />
      </drainZones>
      <drainZonesShadow>
        <drainZoneShadow minCol="8923" maxCol="8927" />
        <drainZoneShadow minCol="26637" maxCol="26651" />
        <drainZoneShadow minCol="35432" maxCol="35437" />
        <drainZoneShadow minCol="59741" maxCol="59747" />
      </drainZonesShadow>
    </node>
    <node name="LSM5::851667" nid="10254" row="1799" minCol="996" maxCol="39912" minColSha="1250" maxColSha="98057" color="EX-yellow-orange">
      <drainZones>
        <drainZone minCol="6176" maxCol="6176" />
        <drainZone minCol="14457" maxCol="14457" />
        <drainZone minCol="18587" maxCol="18588" />
        <drainZone minCol="39906" maxCol="39912" />
      </drainZones>
      <drainZonesShadow>
        <drainZoneShadow minCol="8928" maxCol="8931" />
        <drainZoneShadow minCol="26652" maxCol="26668" />
        <drainZoneShadow minCol="35438" maxCol="35440" />
        <drainZoneShadow minCol="59748" maxCol="59754" />
      </drainZonesShadow>
    </node>
    <node name="LUC7::855880" nid="9813" row="1800" minCol="635" maxCol="39915" minColSha="738" maxColSha="100454" color="EX-pure-blue">
      <drainZones>
        <drainZone minCol="6177" maxCol="6177" />
        <drainZone minCol="39913" maxCol="39915" />
      </drainZones>
      <drainZonesShadow>
        <drainZoneShadow minCol="8932" maxCol="8947" />
        <drainZoneShadow minCol="26669" maxCol="26679" />
        <drainZoneShadow minCol="35441" maxCol="35441" />
        <drainZoneShadow minCol="59755" maxCol="59757" />
      </drainZonesShadow>
    </node>
    <node name="PRP38::854271" nid="10438" row="1801" minCol="2560" maxCol="39923" minColSha="3457" maxColSha="103486" color="EX-dark-yellow-green">
      <drainZones>
        <drainZone minCol="39916" maxCol="39923" />
      </drainZones>
      <drainZonesShadow>
        <drainZoneShadow minCol="8948" maxCol="8951" />
        <drainZoneShadow minCol="26680" maxCol="26696" />
        <drainZoneShadow minCol="35442" maxCol="35442" />
        <drainZoneShadow minCol="59758" maxCol="59765" />
      </drainZonesShadow>
    </node>
    <node name="SMX3::856260" nid="8900" row="1802" minCol="636" maxCol="39927" minColSha="739" maxColSha="93660" color="EX-dark-magenta">
      <drainZones>
        <drainZone minCol="39924" maxCol="39927" />
      </drainZones>
      <drainZonesShadow>
        <drainZoneShadow minCol="8952" maxCol="8966" />
        <drainZoneShadow minCol="26697" maxCol="26704" />
        <drainZoneShadow minCol="35443" maxCol="35443" />
        <drainZoneShadow minCol="59766" maxCol="59769" />
      </drainZonesShadow>
    </node>
    <node name="CDC40::855580" nid="8883" row="1803" minCol="1000" maxCol="39933" minColSha="1254" maxColSha="107435" color="EX-dark-green">
      <drainZones>
        <drainZone minCol="6178" maxCol="6178" />
        <drainZone minCol="18589" maxCol="18589" />
        <drainZone minCol="39928" maxCol="39933" />
      </drainZones>
      <drainZonesShadow>
        <drainZoneShadow minCol="8967" maxCol="8970" />
        <drainZoneShadow minCol="26705" maxCol="26719" />
        <drainZoneShadow minCol="35444" maxCol="35444" />
        <drainZoneShadow minCol="59770" maxCol="59775" />
      </drainZonesShadow>
    </node>
    <node name="CWC22::852796" nid="9802" row="1804" minCol="1001" maxCol="39941" minColSha="1255" maxColSha="100593" color="EX-blue-magenta">
      <drainZones>
        <drainZone minCol="39934" maxCol="39941" />
      </drainZones>
      <drainZonesShadow>
        <drainZoneShadow minCol="8971" maxCol="8972" />
        <drainZoneShadow minCol="26720" maxCol="26734" />
        <drainZoneShadow minCol="35445" maxCol="35445" />
        <drainZoneShadow minCol="59776" maxCol="59783" />
      </drainZonesShadow>
    </node>
    <node name="SMX2::852770" nid="9233" row="1805" minCol="637" maxCol="39948" minColSha="740" maxColSha="101549" color="EX-yellow-green">
      <drainZones>
        <drainZone minCol="14458" maxCol="14458" />
        <drainZone minCol="39942" maxCol="39948" />
      </drainZones>
      <drainZonesShadow>
        <drainZoneShadow minCol="8973" maxCol="8979" />
        <drainZoneShadow minCol="26735" maxCol="26743" />
        <drainZoneShadow minCol="35446" maxCol="35446" />
        <drainZoneShadow minCol="59784" maxCol="59790" />
      </drainZonesShadow>
    </node>
    <node name="LSM8::854046" nid="9479" row="1806" minCol="638" maxCol="39949" minColSha="741" maxColSha="76076" color="EX-magenta">
      <drainZones>
        <drainZone minCol="39949" maxCol="39949" />
      </drainZones>
      <drainZonesShadow>
        <drainZoneShadow minCol="8980" maxCol="8988" />
        <drainZoneShadow minCol="26744" maxCol="26753" />
        <drainZoneShadow minCol="35447" maxCol="35448" />
        <drainZoneShadow minCol="59791" maxCol="59791" />
      </drainZonesShadow>
    </node>
    <node name="LIN1::852546" nid="10052" row="1807" minCol="639" maxCol="39953" minColSha="742" maxColSha="93139" color="EX-green">
      <drainZones>
        <drainZone minCol="14459" maxCol="14459" />
        <drainZone minCol="18590" maxCol="18590" />
        <drainZone minCol="39950" maxCol="39953" />
      </drainZones>
      <drainZonesShadow>
        <drainZoneShadow minCol="8989" maxCol="8994" />
        <drainZoneShadow minCol="26754" maxCol="26763" />
        <drainZoneShadow minCol="35449" maxCol="35449" />
        <drainZoneShadow minCol="59792" maxCol="59795" />
      </drainZonesShadow>
    </node>
    <node name="BRR1::855308" nid="8882" row="1808" minCol="2531" maxCol="39955" minColSha="3417" maxColSha="84475" color="EX-yellow">
      <drainZones>
        <drainZone minCol="18591" maxCol="18591" />
        <drainZone minCol="39954" maxCol="39955" />
      </drainZones>
      <drainZonesShadow>
        <drainZoneShadow minCol="8995" maxCol="8996" />
        <drainZoneShadow minCol="26764" maxCol="26774" />
        <drainZoneShadow minCol="35450" maxCol="35450" />
        <drainZoneShadow minCol="59796" maxCol="59797" />
      </drainZonesShadow>
    </node>
    <node name="YBL104C::853436" nid="8339" row="1809" minCol="2660" maxCol="39958" minColSha="3603" maxColSha="94670" color="EX-purple">
      <drainZones>
        <drainZone minCol="39956" maxCol="39958" />
      </drainZones>
      <drainZonesShadow>
        <drainZoneShadow minCol="8997" maxCol="8998" />
        <drainZoneShadow minCol="26775" maxCol="26783" />
        <drainZoneShadow minCol="35451" maxCol="35451" />
        <drainZoneShadow minCol="59798" maxCol="59800" />
      </drainZonesShadow>
    </node>
    <node name="RPL13A::851477" nid="10354" row="1810" minCol="2832" maxCol="39976" minColSha="3890" maxColSha="105962" color="EX-dark-purple">
      <drainZones>
        <drainZone minCol="6179" maxCol="6227" />
        <drainZone minCol="14460" maxCol="14490" />
        <drainZone minCol="18592" maxCol="18594" />
        <drainZone minCol="39959" maxCol="39976" />
      </drainZones>
      <drainZonesShadow>
        <drainZoneShadow minCol="8999" maxCol="9081" />
        <drainZoneShadow minCol="26784" maxCol="26835" />
        <drainZoneShadow minCol="35452" maxCol="35458" />
        <drainZoneShadow minCol="59801" maxCol="59818" />
      </drainZonesShadow>
    </node>
    <node name="RPL12B::852730" nid="9348" row="1811" minCol="2787" maxCol="39985" minColSha="3844" maxColSha="105278" color="EX-dark-red">
      <drainZones>
        <drainZone minCol="6228" maxCol="6261" />
        <drainZone minCol="14491" maxCol="14510" />
        <drainZone minCol="18595" maxCol="18599" />
        <drainZone minCol="39977" maxCol="39985" />
      </drainZones>
      <drainZonesShadow>
        <drainZoneShadow minCol="9082" maxCol="9148" />
        <drainZoneShadow minCol="26836" maxCol="26870" />
        <drainZoneShadow minCol="35459" maxCol="35467" />
        <drainZoneShadow minCol="59819" maxCol="59827" />
      </drainZonesShadow>
    </node>
    <node name="MRPL3::852964" nid="8631" row="1812" minCol="722" maxCol="40011" minColSha="850" maxColSha="107436" color="EX-pale-green">
      <drainZones>
        <drainZone minCol="6262" maxCol="6281" />
        <drainZone minCol="18600" maxCol="18602" />
        <drainZone minCol="39986" maxCol="40011" />
      </drainZones>
      <drainZonesShadow>
        <drainZoneShadow minCol="9149" maxCol="9178" />
        <drainZoneShadow minCol="26871" maxCol="26871" />
        <drainZoneShadow minCol="35468" maxCol="35472" />
        <drainZoneShadow minCol="59828" maxCol="59853" />
      </drainZonesShadow>
    </node>
    <node name="NUP159::854509" nid="9481" row="1813" minCol="723" maxCol="40040" minColSha="851" maxColSha="107437" color="EX-pale-blue">
      <drainZones>
        <drainZone minCol="18603" maxCol="18603" />
        <drainZone minCol="40012" maxCol="40040" />
      </drainZones>
      <drainZonesShadow>
        <drainZoneShadow minCol="9179" maxCol="9180" />
        <drainZoneShadow minCol="26872" maxCol="26872" />
        <drainZoneShadow minCol="35473" maxCol="35478" />
        <drainZoneShadow minCol="59854" maxCol="59882" />
      </drainZonesShadow>
    </node>
    <node name="CDC53::851209" nid="8804" row="1814" minCol="727" maxCol="40096" minColSha="856" maxColSha="107444" color="EX-dark-tan">
      <drainZones>
        <drainZone minCol="6282" maxCol="6283" />
        <drainZone minCol="14511" maxCol="14512" />
        <drainZone minCol="18604" maxCol="18607" />
        <drainZone minCol="40041" maxCol="40096" />
      </drainZones>
      <drainZonesShadow>
        <drainZoneShadow minCol="9181" maxCol="9185" />
        <drainZoneShadow minCol="26873" maxCol="26876" />
        <drainZoneShadow minCol="35479" maxCol="35484" />
        <drainZoneShadow minCol="59883" maxCol="59938" />
      </drainZonesShadow>
    </node>
    <node name="RRI1::850773" nid="9838" row="1815" minCol="1550" maxCol="40102" minColSha="1908" maxColSha="90937" color="EX-pale-blue-magenta">
      <drainZones>
        <drainZone minCol="6284" maxCol="6284" />
        <drainZone minCol="14513" maxCol="14514" />
        <drainZone minCol="18608" maxCol="18608" />
        <drainZone minCol="40097" maxCol="40102" />
      </drainZones>
      <drainZonesShadow>
        <drainZoneShadow minCol="9186" maxCol="9189" />
        <drainZoneShadow minCol="26877" maxCol="26879" />
        <drainZoneShadow minCol="35485" maxCol="35486" />
        <drainZoneShadow minCol="59939" maxCol="59944" />
      </drainZonesShadow>
    </node>
    <node name="RRI2::854477" nid="9041" row="1816" minCol="1551" maxCol="40109" minColSha="1909" maxColSha="107446" color="EX-pale-yellow orange">
      <drainZones>
        <drainZone minCol="14515" maxCol="14516" />
        <drainZone minCol="40103" maxCol="40109" />
      </drainZones>
      <drainZonesShadow>
        <drainZoneShadow minCol="9190" maxCol="9192" />
        <drainZoneShadow minCol="26880" maxCol="26883" />
        <drainZoneShadow minCol="35487" maxCol="35487" />
        <drainZoneShadow minCol="59945" maxCol="59951" />
      </drainZonesShadow>
    </node>
    <node name="RAV2::854593" nid="9362" row="1817" minCol="728" maxCol="40112" minColSha="857" maxColSha="105700" color="EX-medium-magenta">
      <drainZones>
        <drainZone minCol="18609" maxCol="18609" />
        <drainZone minCol="40110" maxCol="40112" />
      </drainZones>
      <drainZonesShadow>
        <drainZoneShadow minCol="9193" maxCol="9193" />
        <drainZoneShadow minCol="26884" maxCol="26885" />
        <drainZoneShadow minCol="35488" maxCol="35489" />
        <drainZoneShadow minCol="59952" maxCol="59954" />
      </drainZonesShadow>
    </node>
    <node name="SAP185::855343" nid="9610" row="1818" minCol="729" maxCol="40125" minColSha="860" maxColSha="107447" color="EX-pale-red">
      <drainZones>
        <drainZone minCol="6285" maxCol="6285" />
        <drainZone minCol="18610" maxCol="18610" />
        <drainZone minCol="40113" maxCol="40125" />
      </drainZones>
      <drainZonesShadow>
        <drainZoneShadow minCol="9194" maxCol="9198" />
        <drainZoneShadow minCol="26886" maxCol="26886" />
        <drainZoneShadow minCol="35490" maxCol="35491" />
        <drainZoneShadow minCol="59955" maxCol="59967" />
      </drainZonesShadow>
    </node>
    <node name="CHS6::856765" nid="8819" row="1819" minCol="731" maxCol="40131" minColSha="862" maxColSha="97061" color="EX-pale-cyan">
      <drainZones>
        <drainZone minCol="40126" maxCol="40131" />
      </drainZones>
      <drainZonesShadow>
        <drainZoneShadow minCol="9199" maxCol="9199" />
        <drainZoneShadow minCol="26887" maxCol="26889" />
        <drainZoneShadow minCol="35492" maxCol="35492" />
        <drainZoneShadow minCol="59968" maxCol="59973" />
      </drainZonesShadow>
    </node>
    <node name="RPL5::853860" nid="9308" row="1820" minCol="2394" maxCol="40159" minColSha="3207" maxColSha="107211" color="EX-pale-yellow-green">
      <drainZones>
        <drainZone minCol="6286" maxCol="6337" />
        <drainZone minCol="14517" maxCol="14554" />
        <drainZone minCol="18611" maxCol="18616" />
        <drainZone minCol="40132" maxCol="40159" />
      </drainZones>
      <drainZonesShadow>
        <drainZoneShadow minCol="9200" maxCol="9270" />
        <drainZoneShadow minCol="26890" maxCol="26968" />
        <drainZoneShadow minCol="35493" maxCol="35501" />
        <drainZoneShadow minCol="59974" maxCol="60001" />
      </drainZonesShadow>
    </node>
    <node name="ENO1::851731" nid="10562" row="1821" minCol="2057" maxCol="40175" minColSha="2793" maxColSha="104786" color="EX-pale-purple">
      <drainZones>
        <drainZone minCol="18617" maxCol="18617" />
        <drainZone minCol="40160" maxCol="40175" />
      </drainZones>
      <drainZonesShadow>
        <drainZoneShadow minCol="9271" maxCol="9272" />
        <drainZoneShadow minCol="26969" maxCol="26969" />
        <drainZoneShadow minCol="35502" maxCol="35504" />
        <drainZoneShadow minCol="60002" maxCol="60017" />
      </drainZonesShadow>
    </node>
    <node name="MSS51::853990" nid="10531" row="1822" minCol="917" maxCol="40189" minColSha="1157" maxColSha="98227" color="EX-pale-magenta">
      <drainZones>
        <drainZone minCol="18618" maxCol="18618" />
        <drainZone minCol="40176" maxCol="40189" />
      </drainZones>
      <drainZonesShadow>
        <drainZoneShadow minCol="9273" maxCol="9273" />
        <drainZoneShadow minCol="26970" maxCol="26970" />
        <drainZoneShadow minCol="35505" maxCol="35505" />
        <drainZoneShadow minCol="60018" maxCol="60031" />
      </drainZonesShadow>
    </node>
    <node name="RPL3::855613" nid="9290" row="1823" minCol="2395" maxCol="40235" minColSha="3208" maxColSha="107470" color="EX-pale-red-orange">
      <drainZones>
        <drainZone minCol="6338" maxCol="6409" />
        <drainZone minCol="14555" maxCol="14594" />
        <drainZone minCol="18619" maxCol="18629" />
        <drainZone minCol="40190" maxCol="40235" />
      </drainZones>
      <drainZonesShadow>
        <drainZoneShadow minCol="9274" maxCol="9377" />
        <drainZoneShadow minCol="26971" maxCol="27044" />
        <drainZoneShadow minCol="35506" maxCol="35517" />
        <drainZoneShadow minCol="60032" maxCol="60077" />
      </drainZonesShadow>
    </node>
    <node name="MED4::853167" nid="8871" row="1824" minCol="1429" maxCol="40421" minColSha="1767" maxColSha="107478" color="EX-blue">
      <drainZones>
        <drainZone minCol="6410" maxCol="6422" />
        <drainZone minCol="14595" maxCol="14598" />
        <drainZone minCol="18630" maxCol="18671" />
        <drainZone minCol="40236" maxCol="40421" />
      </drainZones>
      <drainZonesShadow>
        <drainZoneShadow minCol="9378" maxCol="9401" />
        <drainZoneShadow minCol="27045" maxCol="27049" />
        <drainZoneShadow minCol="35518" maxCol="35579" />
        <drainZoneShadow minCol="60078" maxCol="60263" />
      </drainZonesShadow>
    </node>
    <node name="TRA1::851557" nid="10297" row="1825" minCol="1953" maxCol="40448" minColSha="2635" maxColSha="107215" color="EX-orange">
      <drainZones>
        <drainZone minCol="6423" maxCol="6430" />
        <drainZone minCol="14599" maxCol="14606" />
        <drainZone minCol="18672" maxCol="18676" />
        <drainZone minCol="40422" maxCol="40448" />
      </drainZones>
      <drainZonesShadow>
        <drainZoneShadow minCol="9402" maxCol="9415" />
        <drainZoneShadow minCol="27050" maxCol="27072" />
        <drainZoneShadow minCol="35580" maxCol="35588" />
        <drainZoneShadow minCol="60264" maxCol="60290" />
      </drainZonesShadow>
    </node>
    <node name="SGF29::850657" nid="9178" row="1826" minCol="3788" maxCol="40457" minColSha="5035" maxColSha="101371" color="EX-dark-cyan">
      <drainZones>
        <drainZone minCol="6431" maxCol="6431" />
        <drainZone minCol="14607" maxCol="14608" />
        <drainZone minCol="40449" maxCol="40457" />
      </drainZones>
      <drainZonesShadow>
        <drainZoneShadow minCol="9416" maxCol="9417" />
        <drainZoneShadow minCol="27073" maxCol="27089" />
        <drainZoneShadow minCol="35589" maxCol="35589" />
        <drainZoneShadow minCol="60291" maxCol="60299" />
      </drainZonesShadow>
    </node>
    <node name="SGF11::853406" nid="8515" row="1827" minCol="750" maxCol="40464" minColSha="891" maxColSha="99317" color="EX-red">
      <drainZones>
        <drainZone minCol="18677" maxCol="18678" />
        <drainZone minCol="40458" maxCol="40464" />
      </drainZones>
      <drainZonesShadow>
        <drainZoneShadow minCol="9418" maxCol="9420" />
        <drainZoneShadow minCol="27090" maxCol="27098" />
        <drainZoneShadow minCol="35590" maxCol="35591" />
        <drainZoneShadow minCol="60300" maxCol="60306" />
      </drainZonesShadow>
    </node>
    <node name="SPT3::852556" nid="9192" row="1828" minCol="751" maxCol="40467" minColSha="892" maxColSha="97345" color="EX-dark-orange">
      <drainZones>
        <drainZone minCol="40465" maxCol="40467" />
      </drainZones>
      <drainZonesShadow>
        <drainZoneShadow minCol="9421" maxCol="9430" />
        <drainZoneShadow minCol="27099" maxCol="27104" />
        <drainZoneShadow minCol="35592" maxCol="35592" />
        <drainZoneShadow minCol="60307" maxCol="60309" />
      </drainZonesShadow>
    </node>
    <node name="YAP1::856499" nid="9284" row="1829" minCol="1745" maxCol="40500" minColSha="2258" maxColSha="105740" color="EX-dark-gray-purple">
      <drainZones>
        <drainZone minCol="6432" maxCol="6440" />
        <drainZone minCol="14609" maxCol="14616" />
        <drainZone minCol="18679" maxCol="18688" />
        <drainZone minCol="40468" maxCol="40500" />
      </drainZones>
      <drainZonesShadow>
        <drainZoneShadow minCol="9431" maxCol="9451" />
        <drainZoneShadow minCol="27105" maxCol="27121" />
        <drainZoneShadow minCol="35593" maxCol="35610" />
        <drainZoneShadow minCol="60310" maxCol="60342" />
      </drainZonesShadow>
    </node>
    <node name="SRB2::850744" nid="10397" row="1830" minCol="1430" maxCol="40548" minColSha="1768" maxColSha="107484" color="EX-cyan">
      <drainZones>
        <drainZone minCol="6441" maxCol="6450" />
        <drainZone minCol="14617" maxCol="14620" />
        <drainZone minCol="18689" maxCol="18694" />
        <drainZone minCol="40501" maxCol="40548" />
      </drainZones>
      <drainZonesShadow>
        <drainZoneShadow minCol="9452" maxCol="9476" />
        <drainZoneShadow minCol="27122" maxCol="27127" />
        <drainZoneShadow minCol="35611" maxCol="35616" />
        <drainZoneShadow minCol="60343" maxCol="60390" />
      </drainZonesShadow>
    </node>
    <node name="EFT2::854353" nid="9551" row="1831" minCol="792" maxCol="40639" minColSha="946" maxColSha="107486" color="EX-yellow-orange">
      <drainZones>
        <drainZone minCol="6451" maxCol="6455" />
        <drainZone minCol="14621" maxCol="14622" />
        <drainZone minCol="18695" maxCol="18699" />
        <drainZone minCol="40549" maxCol="40639" />
      </drainZones>
      <drainZonesShadow>
        <drainZoneShadow minCol="9477" maxCol="9496" />
        <drainZoneShadow minCol="27128" maxCol="27134" />
        <drainZoneShadow minCol="35617" maxCol="35639" />
        <drainZoneShadow minCol="60391" maxCol="60481" />
      </drainZonesShadow>
    </node>
    <node name="GAR1::853064" nid="10480" row="1832" minCol="4093" maxCol="40674" minColSha="5591" maxColSha="106067" color="EX-pure-blue">
      <drainZones>
        <drainZone minCol="6456" maxCol="6459" />
        <drainZone minCol="14623" maxCol="14633" />
        <drainZone minCol="18700" maxCol="18704" />
        <drainZone minCol="40640" maxCol="40674" />
      </drainZones>
      <drainZonesShadow>
        <drainZoneShadow minCol="9497" maxCol="9504" />
        <drainZoneShadow minCol="27135" maxCol="27155" />
        <drainZoneShadow minCol="35640" maxCol="35649" />
        <drainZoneShadow minCol="60482" maxCol="60516" />
      </drainZonesShadow>
    </node>
    <node name="NHP2::851247" nid="9940" row="1833" minCol="801" maxCol="40680" minColSha="959" maxColSha="106940" color="EX-dark-yellow-green">
      <drainZones>
        <drainZone minCol="6460" maxCol="6461" />
        <drainZone minCol="14634" maxCol="14637" />
        <drainZone minCol="18705" maxCol="18705" />
        <drainZone minCol="40675" maxCol="40680" />
      </drainZones>
      <drainZonesShadow>
        <drainZoneShadow minCol="9505" maxCol="9508" />
        <drainZoneShadow minCol="27156" maxCol="27161" />
        <drainZoneShadow minCol="35650" maxCol="35652" />
        <drainZoneShadow minCol="60517" maxCol="60522" />
      </drainZonesShadow>
    </node>
    <node name="YMR310C::854217" nid="8510" row="1834" minCol="6108" maxCol="40687" minColSha="8623" maxColSha="107488" color="EX-dark-magenta">
      <drainZones>
        <drainZone minCol="14638" maxCol="14638" />
        <drainZone minCol="18706" maxCol="18706" />
        <drainZone minCol="40681" maxCol="40687" />
      </drainZones>
      <drainZonesShadow>
        <drainZoneShadow minCol="9509" maxCol="9509" />
        <drainZoneShadow minCol="27162" maxCol="27165" />
        <drainZoneShadow minCol="35653" maxCol="35653" />
        <drainZoneShadow minCol="60523" maxCol="60529" />
      </drainZonesShadow>
    </node>
    <node name="RAD52::853940" nid="10526" row="1835" minCol="925" maxCol="40697" minColSha="1166" maxColSha="107071" color="EX-dark-green">
      <drainZones>
        <drainZone minCol="18707" maxCol="18707" />
        <drainZone minCol="40688" maxCol="40697" />
      </drainZones>
      <drainZonesShadow>
        <drainZoneShadow minCol="9510" maxCol="9511" />
        <drainZoneShadow minCol="27166" maxCol="27168" />
        <drainZoneShadow minCol="35654" maxCol="35655" />
        <drainZoneShadow minCol="60530" maxCol="60539" />
      </drainZonesShadow>
    </node>
    <node name="SNT1::855342" nid="8970" row="1836" minCol="966" maxCol="40705" minColSha="1211" maxColSha="98596" color="EX-blue-magenta">
      <drainZones>
        <drainZone minCol="6462" maxCol="6463" />
        <drainZone minCol="18708" maxCol="18708" />
        <drainZone minCol="40698" maxCol="40705" />
      </drainZones>
      <drainZonesShadow>
        <drainZoneShadow minCol="9512" maxCol="9515" />
        <drainZoneShadow minCol="27169" maxCol="27171" />
        <drainZoneShadow minCol="35656" maxCol="35657" />
        <drainZoneShadow minCol="60540" maxCol="60547" />
      </drainZonesShadow>
    </node>
    <node name="GPI16::850441" nid="8844" row="1837" minCol="2299" maxCol="40726" minColSha="3097" maxColSha="106268" color="EX-yellow-green">
      <drainZones>
        <drainZone minCol="6464" maxCol="6464" />
        <drainZone minCol="40706" maxCol="40726" />
      </drainZones>
      <drainZonesShadow>
        <drainZoneShadow minCol="9516" maxCol="9517" />
        <drainZoneShadow minCol="27172" maxCol="27172" />
        <drainZoneShadow minCol="35658" maxCol="35659" />
        <drainZoneShadow minCol="60548" maxCol="60568" />
      </drainZonesShadow>
    </node>
    <node name="SNM1::853868" nid="9748" row="1838" minCol="839" maxCol="40742" minColSha="1018" maxColSha="107489" color="EX-magenta">
      <drainZones>
        <drainZone minCol="18709" maxCol="18709" />
        <drainZone minCol="40727" maxCol="40742" />
      </drainZones>
      <drainZonesShadow>
        <drainZoneShadow minCol="9518" maxCol="9520" />
        <drainZoneShadow minCol="27173" maxCol="27173" />
        <drainZoneShadow minCol="35660" maxCol="35660" />
        <drainZoneShadow minCol="60569" maxCol="60584" />
      </drainZonesShadow>
    </node>
    <node name="KEL2::852857" nid="9907" row="1839" minCol="1130" maxCol="40752" minColSha="1430" maxColSha="106765" color="EX-green">
      <drainZones>
        <drainZone minCol="18710" maxCol="18710" />
        <drainZone minCol="40743" maxCol="40752" />
      </drainZones>
      <drainZonesShadow>
        <drainZoneShadow minCol="9521" maxCol="9521" />
        <drainZoneShadow minCol="27174" maxCol="27175" />
        <drainZoneShadow minCol="35661" maxCol="35661" />
        <drainZoneShadow minCol="60585" maxCol="60594" />
      </drainZonesShadow>
    </node>
    <node name="DSN1::850836" nid="9855" row="1840" minCol="1083" maxCol="40773" minColSha="1362" maxColSha="102177" color="EX-yellow">
      <drainZones>
        <drainZone minCol="18711" maxCol="18711" />
        <drainZone minCol="40753" maxCol="40773" />
      </drainZones>
      <drainZonesShadow>
        <drainZoneShadow minCol="9522" maxCol="9523" />
        <drainZoneShadow minCol="27176" maxCol="27177" />
        <drainZoneShadow minCol="35662" maxCol="35664" />
        <drainZoneShadow minCol="60595" maxCol="60615" />
      </drainZonesShadow>
    </node>
    <node name="LSB3::851337" nid="8680" row="1841" minCol="859" maxCol="40789" minColSha="1065" maxColSha="107448" color="EX-purple">
      <drainZones>
        <drainZone minCol="40774" maxCol="40789" />
      </drainZones>
      <drainZonesShadow>
        <drainZoneShadow minCol="9524" maxCol="9526" />
        <drainZoneShadow minCol="27178" maxCol="27178" />
        <drainZoneShadow minCol="35665" maxCol="35665" />
        <drainZoneShadow minCol="60616" maxCol="60631" />
      </drainZonesShadow>
    </node>
    <node name="EAF3::852003" nid="8963" row="1842" minCol="1085" maxCol="40845" minColSha="1364" maxColSha="106485" color="EX-dark-purple">
      <drainZones>
        <drainZone minCol="6465" maxCol="6472" />
        <drainZone minCol="14639" maxCol="14640" />
        <drainZone minCol="18712" maxCol="18715" />
        <drainZone minCol="40790" maxCol="40845" />
      </drainZones>
      <drainZonesShadow>
        <drainZoneShadow minCol="9527" maxCol="9540" />
        <drainZoneShadow minCol="27179" maxCol="27185" />
        <drainZoneShadow minCol="35666" maxCol="35676" />
        <drainZoneShadow minCol="60632" maxCol="60687" />
      </drainZonesShadow>
    </node>
    <node name="EAF1::854433" nid="8372" row="1843" minCol="2225" maxCol="40892" minColSha="3010" maxColSha="105741" color="EX-dark-red">
      <drainZones>
        <drainZone minCol="6473" maxCol="6478" />
        <drainZone minCol="18716" maxCol="18721" />
        <drainZone minCol="40846" maxCol="40892" />
      </drainZones>
      <drainZonesShadow>
        <drainZoneShadow minCol="9541" maxCol="9552" />
        <drainZoneShadow minCol="27186" maxCol="27190" />
        <drainZoneShadow minCol="35677" maxCol="35687" />
        <drainZoneShadow minCol="60688" maxCol="60734" />
      </drainZonesShadow>
    </node>
    <node name="EAF5::851461" nid="8464" row="1844" minCol="1090" maxCol="40928" minColSha="1374" maxColSha="105545" color="EX-pale-green">
      <drainZones>
        <drainZone minCol="6479" maxCol="6483" />
        <drainZone minCol="18722" maxCol="18723" />
        <drainZone minCol="40893" maxCol="40928" />
      </drainZones>
      <drainZonesShadow>
        <drainZoneShadow minCol="9553" maxCol="9564" />
        <drainZoneShadow minCol="27191" maxCol="27193" />
        <drainZoneShadow minCol="35688" maxCol="35693" />
        <drainZoneShadow minCol="60735" maxCol="60770" />
      </drainZonesShadow>
    </node>
    <node name="SAP30::851900" nid="9656" row="1845" minCol="1087" maxCol="40937" minColSha="1367" maxColSha="101251" color="EX-pale-blue">
      <drainZones>
        <drainZone minCol="14641" maxCol="14644" />
        <drainZone minCol="40929" maxCol="40937" />
      </drainZones>
      <drainZonesShadow>
        <drainZoneShadow minCol="9565" maxCol="9565" />
        <drainZoneShadow minCol="27194" maxCol="27204" />
        <drainZoneShadow minCol="35694" maxCol="35694" />
        <drainZoneShadow minCol="60771" maxCol="60779" />
      </drainZonesShadow>
    </node>
    <node name="RXT2::851015" nid="9721" row="1846" minCol="864" maxCol="40941" minColSha="1071" maxColSha="104864" color="EX-dark-tan">
      <drainZones>
        <drainZone minCol="6484" maxCol="6484" />
        <drainZone minCol="14645" maxCol="14645" />
        <drainZone minCol="40938" maxCol="40941" />
      </drainZones>
      <drainZonesShadow>
        <drainZoneShadow minCol="9566" maxCol="9569" />
        <drainZoneShadow minCol="27205" maxCol="27211" />
        <drainZoneShadow minCol="35695" maxCol="35695" />
        <drainZoneShadow minCol="60780" maxCol="60783" />
      </drainZonesShadow>
    </node>
    <node name="DEP1::856179" nid="9017" row="1847" minCol="865" maxCol="40942" minColSha="1072" maxColSha="74937" color="EX-pale-blue-magenta">
      <drainZones>
        <drainZone minCol="6485" maxCol="6485" />
        <drainZone minCol="40942" maxCol="40942" />
      </drainZones>
      <drainZonesShadow>
        <drainZoneShadow minCol="9570" maxCol="9571" />
        <drainZoneShadow minCol="27212" maxCol="27220" />
        <drainZoneShadow minCol="35696" maxCol="35696" />
        <drainZoneShadow minCol="60784" maxCol="60784" />
      </drainZonesShadow>
    </node>
    <node name="RXT3::856104" nid="9020" row="1848" minCol="6484" maxCol="40945" minColSha="9569" maxColSha="100480" color="EX-pale-yellow orange">
      <drainZones>
        <drainZone minCol="18724" maxCol="18724" />
        <drainZone minCol="40943" maxCol="40945" />
      </drainZones>
      <drainZonesShadow>
        <drainZoneShadow minCol="9572" maxCol="9573" />
        <drainZoneShadow minCol="27221" maxCol="27227" />
        <drainZoneShadow minCol="35697" maxCol="35697" />
        <drainZoneShadow minCol="60785" maxCol="60787" />
      </drainZonesShadow>
    </node>
    <node name="ERV41::855474" nid="9421" row="1849" minCol="2983" maxCol="40954" minColSha="4068" maxColSha="107275" color="EX-medium-magenta">
      <drainZones>
        <drainZone minCol="14646" maxCol="14647" />
        <drainZone minCol="40946" maxCol="40954" />
      </drainZones>
      <drainZonesShadow>
        <drainZoneShadow minCol="9574" maxCol="9574" />
        <drainZoneShadow minCol="27228" maxCol="27230" />
        <drainZoneShadow minCol="35698" maxCol="35698" />
        <drainZoneShadow minCol="60788" maxCol="60796" />
      </drainZonesShadow>
    </node>
    <node name="GCN1::852398" nid="9684" row="1850" minCol="2338" maxCol="40979" minColSha="3144" maxColSha="105742" color="EX-pale-red">
      <drainZones>
        <drainZone minCol="6486" maxCol="6490" />
        <drainZone minCol="14648" maxCol="14653" />
        <drainZone minCol="18725" maxCol="18726" />
        <drainZone minCol="40955" maxCol="40979" />
      </drainZones>
      <drainZonesShadow>
        <drainZoneShadow minCol="9575" maxCol="9588" />
        <drainZoneShadow minCol="27231" maxCol="27247" />
        <drainZoneShadow minCol="35699" maxCol="35701" />
        <drainZoneShadow minCol="60797" maxCol="60821" />
      </drainZonesShadow>
    </node>
    <node name="CRT10::855200" nid="9921" row="1851" minCol="1058" maxCol="40983" minColSha="1323" maxColSha="98650" color="EX-pale-cyan">
      <drainZones>
        <drainZone minCol="40980" maxCol="40983" />
      </drainZones>
      <drainZonesShadow>
        <drainZoneShadow minCol="9589" maxCol="9589" />
        <drainZoneShadow minCol="27248" maxCol="27248" />
        <drainZoneShadow minCol="35702" maxCol="35702" />
        <drainZoneShadow minCol="60822" maxCol="60825" />
      </drainZonesShadow>
    </node>
    <node name="RPL2B::854794" nid="8886" row="1852" minCol="2396" maxCol="40999" minColSha="3209" maxColSha="107072" color="EX-pale-yellow-green">
      <drainZones>
        <drainZone minCol="6491" maxCol="6531" />
        <drainZone minCol="14654" maxCol="14676" />
        <drainZone minCol="18727" maxCol="18729" />
        <drainZone minCol="40984" maxCol="40999" />
      </drainZones>
      <drainZonesShadow>
        <drainZoneShadow minCol="9590" maxCol="9663" />
        <drainZoneShadow minCol="27249" maxCol="27288" />
        <drainZoneShadow minCol="35703" maxCol="35707" />
        <drainZoneShadow minCol="60826" maxCol="60841" />
      </drainZonesShadow>
    </node>
    <node name="DBP9::850982" nid="9240" row="1853" minCol="2928" maxCol="41021" minColSha="4012" maxColSha="107256" color="EX-pale-purple">
      <drainZones>
        <drainZone minCol="6532" maxCol="6547" />
        <drainZone minCol="14677" maxCol="14689" />
        <drainZone minCol="18730" maxCol="18734" />
        <drainZone minCol="41000" maxCol="41021" />
      </drainZones>
      <drainZonesShadow>
        <drainZoneShadow minCol="9664" maxCol="9689" />
        <drainZoneShadow minCol="27289" maxCol="27311" />
        <drainZoneShadow minCol="35708" maxCol="35714" />
        <drainZoneShadow minCol="60842" maxCol="60863" />
      </drainZonesShadow>
    </node>
    <node name="HHF1::852703" nid="9790" row="1854" minCol="2451" maxCol="41044" minColSha="3316" maxColSha="102714" color="EX-pale-magenta">
      <drainZones>
        <drainZone minCol="6548" maxCol="6557" />
        <drainZone minCol="14690" maxCol="14697" />
        <drainZone minCol="18735" maxCol="18738" />
        <drainZone minCol="41022" maxCol="41044" />
      </drainZones>
      <drainZonesShadow>
        <drainZoneShadow minCol="9690" maxCol="9703" />
        <drainZoneShadow minCol="27312" maxCol="27334" />
        <drainZoneShadow minCol="35715" maxCol="35720" />
        <drainZoneShadow minCol="60864" maxCol="60886" />
      </drainZonesShadow>
    </node>
    <node name="GEA2::851203" nid="9059" row="1855" minCol="2303" maxCol="41060" minColSha="3101" maxColSha="105723" color="EX-pale-red-orange">
      <drainZones>
        <drainZone minCol="6558" maxCol="6561" />
        <drainZone minCol="14698" maxCol="14701" />
        <drainZone minCol="18739" maxCol="18739" />
        <drainZone minCol="41045" maxCol="41060" />
      </drainZones>
      <drainZonesShadow>
        <drainZoneShadow minCol="9704" maxCol="9713" />
        <drainZoneShadow minCol="27335" maxCol="27350" />
        <drainZoneShadow minCol="35721" maxCol="35721" />
        <drainZoneShadow minCol="60887" maxCol="60902" />
      </drainZonesShadow>
    </node>
    <node name="LAG1::855401" nid="8315" row="1856" minCol="1520" maxCol="41071" minColSha="1871" maxColSha="99301" color="EX-blue">
      <drainZones>
        <drainZone minCol="6562" maxCol="6562" />
        <drainZone minCol="41061" maxCol="41071" />
      </drainZones>
      <drainZonesShadow>
        <drainZoneShadow minCol="9714" maxCol="9715" />
        <drainZoneShadow minCol="27351" maxCol="27352" />
        <drainZoneShadow minCol="35722" maxCol="35722" />
        <drainZoneShadow minCol="60903" maxCol="60913" />
      </drainZonesShadow>
    </node>
    <node name="YLR408C::850293" nid="9470" row="1857" minCol="1100" maxCol="41075" minColSha="1387" maxColSha="96977" color="EX-orange">
      <drainZones>
        <drainZone minCol="18740" maxCol="18740" />
        <drainZone minCol="41072" maxCol="41075" />
      </drainZones>
      <drainZonesShadow>
        <drainZoneShadow minCol="9716" maxCol="9716" />
        <drainZoneShadow minCol="27353" maxCol="27354" />
        <drainZoneShadow minCol="35723" maxCol="35723" />
        <drainZoneShadow minCol="60914" maxCol="60917" />
      </drainZonesShadow>
    </node>
    <node name="SUI2::853806" nid="9333" row="1858" minCol="2258" maxCol="41085" minColSha="3049" maxColSha="103825" color="EX-dark-cyan">
      <drainZones>
        <drainZone minCol="6563" maxCol="6567" />
        <drainZone minCol="14702" maxCol="14704" />
        <drainZone minCol="41076" maxCol="41085" />
      </drainZones>
      <drainZonesShadow>
        <drainZoneShadow minCol="9717" maxCol="9726" />
        <drainZoneShadow minCol="27355" maxCol="27362" />
        <drainZoneShadow minCol="35724" maxCol="35725" />
        <drainZoneShadow minCol="60918" maxCol="60927" />
      </drainZonesShadow>
    </node>
    <node name="UFD1::850887" nid="10440" row="1859" minCol="1793" maxCol="41106" minColSha="2389" maxColSha="103028" color="EX-red">
      <drainZones>
        <drainZone minCol="18741" maxCol="18741" />
        <drainZone minCol="41086" maxCol="41106" />
      </drainZones>
      <drainZonesShadow>
        <drainZoneShadow minCol="9727" maxCol="9727" />
        <drainZoneShadow minCol="27363" maxCol="27363" />
        <drainZoneShadow minCol="35726" maxCol="35726" />
        <drainZoneShadow minCol="60928" maxCol="60948" />
      </drainZonesShadow>
    </node>
    <node name="FAS2::854662" nid="8790" row="1860" minCol="956" maxCol="41174" minColSha="1200" maxColSha="106909" color="EX-dark-orange">
      <drainZones>
        <drainZone minCol="6568" maxCol="6568" />
        <drainZone minCol="18742" maxCol="18745" />
        <drainZone minCol="41107" maxCol="41174" />
      </drainZones>
      <drainZonesShadow>
        <drainZoneShadow minCol="9728" maxCol="9731" />
        <drainZoneShadow minCol="27364" maxCol="27366" />
        <drainZoneShadow minCol="35727" maxCol="35737" />
        <drainZoneShadow minCol="60949" maxCol="61016" />
      </drainZonesShadow>
    </node>
    <node name="GRS1::855449" nid="8410" row="1861" minCol="3268" maxCol="41236" minColSha="4415" maxColSha="107264" color="EX-dark-gray-purple">
      <drainZones>
        <drainZone minCol="6569" maxCol="6571" />
        <drainZone minCol="18746" maxCol="18748" />
        <drainZone minCol="41175" maxCol="41236" />
      </drainZones>
      <drainZonesShadow>
        <drainZoneShadow minCol="9732" maxCol="9738" />
        <drainZoneShadow minCol="27367" maxCol="27370" />
        <drainZoneShadow minCol="35738" maxCol="35747" />
        <drainZoneShadow minCol="61017" maxCol="61078" />
      </drainZonesShadow>
    </node>
    <node name="RPT1::854382" nid="9275" row="1862" minCol="878" maxCol="41254" minColSha="1100" maxColSha="105701" color="EX-cyan">
      <drainZones>
        <drainZone minCol="6572" maxCol="6595" />
        <drainZone minCol="14705" maxCol="14710" />
        <drainZone minCol="18749" maxCol="18749" />
        <drainZone minCol="41237" maxCol="41254" />
      </drainZones>
      <drainZonesShadow>
        <drainZoneShadow minCol="9739" maxCol="9765" />
        <drainZoneShadow minCol="27371" maxCol="27382" />
        <drainZoneShadow minCol="35748" maxCol="35750" />
        <drainZoneShadow minCol="61079" maxCol="61096" />
      </drainZonesShadow>
    </node>
    <node name="RPT5::853895" nid="9808" row="1863" minCol="1582" maxCol="41264" minColSha="1942" maxColSha="104959" color="EX-yellow-orange">
      <drainZones>
        <drainZone minCol="6596" maxCol="6615" />
        <drainZone minCol="14711" maxCol="14714" />
        <drainZone minCol="18750" maxCol="18750" />
        <drainZone minCol="41255" maxCol="41264" />
      </drainZones>
      <drainZonesShadow>
        <drainZoneShadow minCol="9766" maxCol="9789" />
        <drainZoneShadow minCol="27383" maxCol="27388" />
        <drainZoneShadow minCol="35751" maxCol="35752" />
        <drainZoneShadow minCol="61097" maxCol="61106" />
      </drainZonesShadow>
    </node>
    <node name="ACC1::853816" nid="9489" row="1864" minCol="1144" maxCol="41284" minColSha="1446" maxColSha="102621" color="EX-pure-blue">
      <drainZones>
        <drainZone minCol="14715" maxCol="14715" />
        <drainZone minCol="18751" maxCol="18752" />
        <drainZone minCol="41265" maxCol="41284" />
      </drainZones>
      <drainZonesShadow>
        <drainZoneShadow minCol="9790" maxCol="9791" />
        <drainZoneShadow minCol="27389" maxCol="27394" />
        <drainZoneShadow minCol="35753" maxCol="35754" />
        <drainZoneShadow minCol="61107" maxCol="61126" />
      </drainZonesShadow>
    </node>
    <node name="VMA13::850313" nid="9938" row="1865" minCol="1112" maxCol="41288" minColSha="1404" maxColSha="90210" color="EX-dark-yellow-green">
      <drainZones>
        <drainZone minCol="14716" maxCol="14717" />
        <drainZone minCol="18753" maxCol="18753" />
        <drainZone minCol="41285" maxCol="41288" />
      </drainZones>
      <drainZonesShadow>
        <drainZoneShadow minCol="9792" maxCol="9794" />
        <drainZoneShadow minCol="27395" maxCol="27401" />
        <drainZoneShadow minCol="35755" maxCol="35756" />
        <drainZoneShadow minCol="61127" maxCol="61130" />
      </drainZonesShadow>
    </node>
    <node name="ILV6::850508" nid="10073" row="1866" minCol="1777" maxCol="41295" minColSha="2354" maxColSha="107492" color="EX-dark-magenta">
      <drainZones>
        <drainZone minCol="41289" maxCol="41295" />
      </drainZones>
      <drainZonesShadow>
        <drainZoneShadow minCol="9795" maxCol="9796" />
        <drainZoneShadow minCol="27402" maxCol="27405" />
        <drainZoneShadow minCol="35757" maxCol="35757" />
        <drainZoneShadow minCol="61131" maxCol="61137" />
      </drainZonesShadow>
    </node>
    <node name="SIK1::853335" nid="10368" row="1867" minCol="4094" maxCol="41322" minColSha="5592" maxColSha="107033" color="EX-dark-green">
      <drainZones>
        <drainZone minCol="6616" maxCol="6656" />
        <drainZone minCol="14718" maxCol="14736" />
        <drainZone minCol="18754" maxCol="18759" />
        <drainZone minCol="41296" maxCol="41322" />
      </drainZones>
      <drainZonesShadow>
        <drainZoneShadow minCol="9797" maxCol="9845" />
```
