## Supplementary material for "BioFabric Visualization of Network Alignments": Case Study Files: CaseStudy-III-p05S3p95Imp.bif (part 2 of 29)

```
        <drainZoneShadow minCol="27406" maxCol="27436" />
        <drainZoneShadow minCol="35758" maxCol="35766" />
        <drainZoneShadow minCol="61138" maxCol="61164" />
      </drainZonesShadow>
    </node>
    <node name="NOP58::856603" nid="8447" row="1868" minCol="3331" maxCol="41346" minColSha="4490" maxColSha="107493" color="EX-blue-magenta">
      <drainZones>
        <drainZone minCol="6657" maxCol="6678" />
        <drainZone minCol="14737" maxCol="14737" />
        <drainZone minCol="18760" maxCol="18774" />
        <drainZone minCol="41323" maxCol="41346" />
      </drainZones>
      <drainZonesShadow>
        <drainZoneShadow minCol="9846" maxCol="9871" />
        <drainZoneShadow minCol="27437" maxCol="27442" />
        <drainZoneShadow minCol="35767" maxCol="35788" />
        <drainZoneShadow minCol="61165" maxCol="61188" />
      </drainZonesShadow>
    </node>
    <node name="SAM1::851742" nid="8928" row="1869" minCol="2753" maxCol="41356" minColSha="3788" maxColSha="105121" color="EX-yellow-green">
      <drainZones>
        <drainZone minCol="6679" maxCol="6679" />
        <drainZone minCol="14738" maxCol="14744" />
        <drainZone minCol="18775" maxCol="18775" />
        <drainZone minCol="41347" maxCol="41356" />
      </drainZones>
      <drainZonesShadow>
        <drainZoneShadow minCol="9872" maxCol="9881" />
        <drainZoneShadow minCol="27443" maxCol="27464" />
        <drainZoneShadow minCol="35789" maxCol="35797" />
        <drainZoneShadow minCol="61189" maxCol="61198" />
      </drainZonesShadow>
    </node>
    <node name="COG4::852566" nid="8595" row="1870" minCol="1495" maxCol="41368" minColSha="1841" maxColSha="101665" color="EX-magenta">
      <drainZones>
        <drainZone minCol="6680" maxCol="6682" />
        <drainZone minCol="14745" maxCol="14745" />
        <drainZone minCol="41357" maxCol="41368" />
      </drainZones>
      <drainZonesShadow>
        <drainZoneShadow minCol="9882" maxCol="9885" />
        <drainZoneShadow minCol="27465" maxCol="27468" />
        <drainZoneShadow minCol="35798" maxCol="35798" />
        <drainZoneShadow minCol="61199" maxCol="61210" />
      </drainZonesShadow>
    </node>
    <node name="RPS1B::853587" nid="10484" row="1871" minCol="2788" maxCol="41402" minColSha="3845" maxColSha="106679" color="EX-green">
      <drainZones>
        <drainZone minCol="6683" maxCol="6735" />
        <drainZone minCol="14746" maxCol="14766" />
        <drainZone minCol="18776" maxCol="18785" />
        <drainZone minCol="41369" maxCol="41402" />
      </drainZones>
      <drainZonesShadow>
        <drainZoneShadow minCol="9886" maxCol="9981" />
        <drainZoneShadow minCol="27469" maxCol="27504" />
        <drainZoneShadow minCol="35799" maxCol="35815" />
        <drainZoneShadow minCol="61211" maxCol="61244" />
      </drainZonesShadow>
    </node>
    <node name="HSC82::855478" nid="10169" row="1872" minCol="908" maxCol="41443" minColSha="1146" maxColSha="107100" color="EX-yellow">
      <drainZones>
        <drainZone minCol="6736" maxCol="6736" />
        <drainZone minCol="14767" maxCol="14767" />
        <drainZone minCol="18786" maxCol="18788" />
        <drainZone minCol="41403" maxCol="41443" />
      </drainZones>
      <drainZonesShadow>
        <drainZoneShadow minCol="9982" maxCol="9988" />
        <drainZoneShadow minCol="27505" maxCol="27511" />
        <drainZoneShadow minCol="35816" maxCol="35820" />
        <drainZoneShadow minCol="61245" maxCol="61285" />
      </drainZonesShadow>
    </node>
    <node name="STI1::852550" nid="9569" row="1873" minCol="895" maxCol="41445" minColSha="1133" maxColSha="77920" color="EX-purple">
      <drainZones>
        <drainZone minCol="41444" maxCol="41445" />
      </drainZones>
      <drainZonesShadow>
        <drainZoneShadow minCol="9989" maxCol="9989" />
        <drainZoneShadow minCol="27512" maxCol="27512" />
        <drainZoneShadow minCol="35821" maxCol="35821" />
        <drainZoneShadow minCol="61286" maxCol="61287" />
      </drainZonesShadow>
    </node>
    <node name="UTP20::852282" nid="8421" row="1874" minCol="1787" maxCol="41470" minColSha="2372" maxColSha="107063" color="EX-dark-purple">
      <drainZones>
        <drainZone minCol="6737" maxCol="6779" />
        <drainZone minCol="14768" maxCol="14788" />
        <drainZone minCol="18789" maxCol="18789" />
        <drainZone minCol="41446" maxCol="41470" />
      </drainZones>
      <drainZonesShadow>
        <drainZoneShadow minCol="9990" maxCol="10039" />
        <drainZoneShadow minCol="27513" maxCol="27546" />
        <drainZoneShadow minCol="35822" maxCol="35829" />
        <drainZoneShadow minCol="61288" maxCol="61312" />
      </drainZonesShadow>
    </node>
    <node name="GPM1::855048" nid="9223" row="1875" minCol="957" maxCol="41509" minColSha="1201" maxColSha="107499" color="EX-dark-red">
      <drainZones>
        <drainZone minCol="6780" maxCol="6780" />
        <drainZone minCol="14789" maxCol="14790" />
        <drainZone minCol="18790" maxCol="18791" />
        <drainZone minCol="41471" maxCol="41509" />
      </drainZones>
      <drainZonesShadow>
        <drainZoneShadow minCol="10040" maxCol="10051" />
        <drainZoneShadow minCol="27547" maxCol="27554" />
        <drainZoneShadow minCol="35830" maxCol="35838" />
        <drainZoneShadow minCol="61313" maxCol="61351" />
      </drainZonesShadow>
    </node>
    <node name="TIF2::851085" nid="9832" row="1876" minCol="909" maxCol="41521" minColSha="1147" maxColSha="98221" color="EX-pale-green">
      <drainZones>
        <drainZone minCol="14791" maxCol="14791" />
        <drainZone minCol="18792" maxCol="18792" />
        <drainZone minCol="41510" maxCol="41521" />
      </drainZones>
      <drainZonesShadow>
        <drainZoneShadow minCol="10052" maxCol="10060" />
        <drainZoneShadow minCol="27555" maxCol="27563" />
        <drainZoneShadow minCol="35839" maxCol="35839" />
        <drainZoneShadow minCol="61352" maxCol="61363" />
      </drainZonesShadow>
    </node>
    <node name="YAR010C::853471" nid="9242" row="1877" minCol="3506" maxCol="41533" minColSha="4679" maxColSha="105952" color="EX-pale-blue">
      <drainZones>
        <drainZone minCol="6781" maxCol="6781" />
        <drainZone minCol="14792" maxCol="14796" />
        <drainZone minCol="41522" maxCol="41533" />
      </drainZones>
      <drainZonesShadow>
        <drainZoneShadow minCol="10061" maxCol="10064" />
        <drainZoneShadow minCol="27564" maxCol="27577" />
        <drainZoneShadow minCol="35840" maxCol="35840" />
        <drainZoneShadow minCol="61364" maxCol="61375" />
      </drainZonesShadow>
    </node>
    <node name="RPS22A::853249" nid="9106" row="1878" minCol="2789" maxCol="41566" minColSha="3846" maxColSha="105418" color="EX-dark-tan">
      <drainZones>
        <drainZone minCol="6782" maxCol="6821" />
        <drainZone minCol="14797" maxCol="14828" />
        <drainZone minCol="18793" maxCol="18797" />
        <drainZone minCol="41534" maxCol="41566" />
      </drainZones>
      <drainZonesShadow>
        <drainZoneShadow minCol="10065" maxCol="10146" />
        <drainZoneShadow minCol="27578" maxCol="27632" />
        <drainZoneShadow minCol="35841" maxCol="35846" />
        <drainZoneShadow minCol="61376" maxCol="61408" />
      </drainZonesShadow>
    </node>
    <node name="FPR3::853774" nid="9823" row="1879" minCol="6822" maxCol="41584" minColSha="10147" maxColSha="106840" color="EX-pale-blue-magenta">
      <drainZones>
        <drainZone minCol="6822" maxCol="6822" />
        <drainZone minCol="14829" maxCol="14830" />
        <drainZone minCol="41567" maxCol="41584" />
      </drainZones>
      <drainZonesShadow>
        <drainZoneShadow minCol="10147" maxCol="10147" />
        <drainZoneShadow minCol="27633" maxCol="27635" />
        <drainZoneShadow minCol="35847" maxCol="35849" />
        <drainZoneShadow minCol="61409" maxCol="61426" />
      </drainZonesShadow>
    </node>
    <node name="RAD27::855006" nid="10520" row="1880" minCol="915" maxCol="41600" minColSha="1155" maxColSha="102229" color="EX-pale-yellow orange">
      <drainZones>
        <drainZone minCol="18798" maxCol="18798" />
        <drainZone minCol="41585" maxCol="41600" />
      </drainZones>
      <drainZonesShadow>
        <drainZoneShadow minCol="10148" maxCol="10148" />
        <drainZoneShadow minCol="27636" maxCol="27636" />
        <drainZoneShadow minCol="35850" maxCol="35850" />
        <drainZoneShadow minCol="61427" maxCol="61442" />
      </drainZonesShadow>
    </node>
    <node name="MRS4::850903" nid="8991" row="1881" minCol="2047" maxCol="41633" minColSha="2771" maxColSha="103358" color="EX-medium-magenta">
      <drainZones>
        <drainZone minCol="18799" maxCol="18799" />
        <drainZone minCol="41601" maxCol="41633" />
      </drainZones>
      <drainZonesShadow>
        <drainZoneShadow minCol="10149" maxCol="10150" />
        <drainZoneShadow minCol="27637" maxCol="27637" />
        <drainZoneShadow minCol="35851" maxCol="35855" />
        <drainZoneShadow minCol="61443" maxCol="61475" />
      </drainZonesShadow>
    </node>
    <node name="CRM1::856144" nid="9480" row="1882" minCol="2976" maxCol="41653" minColSha="4060" maxColSha="101031" color="EX-pale-red">
      <drainZones>
        <drainZone minCol="6823" maxCol="6823" />
        <drainZone minCol="18800" maxCol="18800" />
        <drainZone minCol="41634" maxCol="41653" />
      </drainZones>
      <drainZonesShadow>
        <drainZoneShadow minCol="10151" maxCol="10155" />
        <drainZoneShadow minCol="27638" maxCol="27645" />
        <drainZoneShadow minCol="35856" maxCol="35858" />
        <drainZoneShadow minCol="61476" maxCol="61495" />
      </drainZonesShadow>
    </node>
    <node name="MET10::852091" nid="8712" row="1883" minCol="2286" maxCol="41678" minColSha="3084" maxColSha="107502" color="EX-pale-cyan">
      <drainZones>
        <drainZone minCol="6824" maxCol="6824" />
        <drainZone minCol="18801" maxCol="18801" />
        <drainZone minCol="41654" maxCol="41678" />
      </drainZones>
      <drainZonesShadow>
        <drainZoneShadow minCol="10156" maxCol="10157" />
        <drainZoneShadow minCol="27646" maxCol="27647" />
        <drainZoneShadow minCol="35859" maxCol="35860" />
        <drainZoneShadow minCol="61496" maxCol="61520" />
      </drainZonesShadow>
    </node>
    <node name="AHA1::854876" nid="9353" row="1884" minCol="6488" maxCol="41686" minColSha="9586" maxColSha="97422" color="EX-pale-yellow-green">
      <drainZones>
        <drainZone minCol="18802" maxCol="18802" />
        <drainZone minCol="41679" maxCol="41686" />
      </drainZones>
      <drainZonesShadow>
        <drainZoneShadow minCol="10158" maxCol="10158" />
        <drainZoneShadow minCol="27648" maxCol="27648" />
        <drainZoneShadow minCol="35861" maxCol="35861" />
        <drainZoneShadow minCol="61521" maxCol="61528" />
      </drainZonesShadow>
    </node>
    <node name="CKB2::854273" nid="9225" row="1885" minCol="1826" maxCol="41707" minColSha="2471" maxColSha="104616" color="EX-pale-purple">
      <drainZones>
        <drainZone minCol="6825" maxCol="6830" />
        <drainZone minCol="14831" maxCol="14835" />
        <drainZone minCol="41687" maxCol="41707" />
      </drainZones>
      <drainZonesShadow>
        <drainZoneShadow minCol="10159" maxCol="10168" />
        <drainZoneShadow minCol="27649" maxCol="27655" />
        <drainZoneShadow minCol="35862" maxCol="35865" />
        <drainZoneShadow minCol="61529" maxCol="61549" />
      </drainZonesShadow>
    </node>
    <node name="CKA1::851482" nid="10155" row="1886" minCol="1176" maxCol="41720" minColSha="1496" maxColSha="107321" color="EX-pale-magenta">
      <drainZones>
        <drainZone minCol="6831" maxCol="6836" />
        <drainZone minCol="14836" maxCol="14838" />
        <drainZone minCol="18803" maxCol="18803" />
        <drainZone minCol="41708" maxCol="41720" />
      </drainZones>
      <drainZonesShadow>
        <drainZoneShadow minCol="10169" maxCol="10180" />
        <drainZoneShadow minCol="27656" maxCol="27661" />
        <drainZoneShadow minCol="35866" maxCol="35868" />
        <drainZoneShadow minCol="61550" maxCol="61562" />
      </drainZonesShadow>
    </node>
    <node name="VHS3::856050" nid="9226" row="1887" minCol="6826" maxCol="41726" minColSha="10164" maxColSha="96345" color="EX-pale-red-orange">
      <drainZones>
        <drainZone minCol="18804" maxCol="18804" />
        <drainZone minCol="41721" maxCol="41726" />
      </drainZones>
      <drainZonesShadow>
        <drainZoneShadow minCol="10181" maxCol="10181" />
        <drainZoneShadow minCol="27662" maxCol="27662" />
        <drainZoneShadow minCol="35869" maxCol="35869" />
        <drainZoneShadow minCol="61563" maxCol="61568" />
      </drainZonesShadow>
    </node>
    <node name="RTT105::856365" nid="9923" row="1888" minCol="926" maxCol="41736" minColSha="1167" maxColSha="107403" color="EX-blue">
      <drainZones>
        <drainZone minCol="18805" maxCol="18805" />
        <drainZone minCol="41727" maxCol="41736" />
      </drainZones>
      <drainZonesShadow>
        <drainZoneShadow minCol="10182" maxCol="10182" />
        <drainZoneShadow minCol="27663" maxCol="27664" />
        <drainZoneShadow minCol="35870" maxCol="35871" />
        <drainZoneShadow minCol="61569" maxCol="61578" />
      </drainZonesShadow>
    </node>
    <node name="TIF4631::856487" nid="8585" row="1889" minCol="930" maxCol="41747" minColSha="1171" maxColSha="107504" color="EX-orange">
      <drainZones>
        <drainZone minCol="6837" maxCol="6837" />
        <drainZone minCol="14839" maxCol="14843" />
        <drainZone minCol="41737" maxCol="41747" />
      </drainZones>
      <drainZonesShadow>
        <drainZoneShadow minCol="10183" maxCol="10186" />
        <drainZoneShadow minCol="27665" maxCol="27683" />
        <drainZoneShadow minCol="35872" maxCol="35872" />
        <drainZoneShadow minCol="61579" maxCol="61589" />
      </drainZonesShadow>
    </node>
    <node name="NPL3::850683" nid="9637" row="1890" minCol="2608" maxCol="41760" minColSha="3527" maxColSha="95012" color="EX-dark-cyan">
      <drainZones>
        <drainZone minCol="14844" maxCol="14847" />
        <drainZone minCol="41748" maxCol="41760" />
      </drainZones>
      <drainZonesShadow>
        <drainZoneShadow minCol="10187" maxCol="10189" />
        <drainZoneShadow minCol="27684" maxCol="27695" />
        <drainZoneShadow minCol="35873" maxCol="35873" />
        <drainZoneShadow minCol="61590" maxCol="61602" />
      </drainZonesShadow>
    </node>
    <node name="FPR1::854222" nid="8347" row="1891" minCol="931" maxCol="41781" minColSha="1172" maxColSha="106480" color="EX-red">
      <drainZones>
        <drainZone minCol="6838" maxCol="6838" />
        <drainZone minCol="14848" maxCol="14848" />
        <drainZone minCol="41761" maxCol="41781" />
      </drainZones>
      <drainZonesShadow>
        <drainZoneShadow minCol="10190" maxCol="10191" />
        <drainZoneShadow minCol="27696" maxCol="27696" />
        <drainZoneShadow minCol="35874" maxCol="35874" />
        <drainZoneShadow minCol="61603" maxCol="61623" />
      </drainZonesShadow>
    </node>
    <node name="NIP1::852833" nid="8573" row="1892" minCol="4097" maxCol="41826" minColSha="5595" maxColSha="107307" color="EX-dark-orange">
      <drainZones>
        <drainZone minCol="6839" maxCol="6840" />
        <drainZone minCol="14849" maxCol="14863" />
        <drainZone minCol="18806" maxCol="18806" />
        <drainZone minCol="41782" maxCol="41826" />
      </drainZones>
      <drainZonesShadow>
        <drainZoneShadow minCol="10192" maxCol="10197" />
        <drainZoneShadow minCol="27697" maxCol="27720" />
        <drainZoneShadow minCol="35875" maxCol="35878" />
        <drainZoneShadow minCol="61624" maxCol="61668" />
      </drainZonesShadow>
    </node>
    <node name="YNL108C::854893" nid="10529" row="1893" minCol="934" maxCol="41834" minColSha="1175" maxColSha="107401" color="EX-dark-gray-purple">
      <drainZones>
        <drainZone minCol="41827" maxCol="41834" />
      </drainZones>
      <drainZonesShadow>
        <drainZoneShadow minCol="10198" maxCol="10198" />
        <drainZoneShadow minCol="27721" maxCol="27721" />
        <drainZoneShadow minCol="35879" maxCol="35880" />
        <drainZoneShadow minCol="61669" maxCol="61676" />
      </drainZonesShadow>
    </node>
    <node name="PEP4::855949" nid="9819" row="1894" minCol="937" maxCol="41844" minColSha="1179" maxColSha="102211" color="EX-cyan">
      <drainZones>
        <drainZone minCol="18807" maxCol="18807" />
        <drainZone minCol="41835" maxCol="41844" />
      </drainZones>
      <drainZonesShadow>
        <drainZoneShadow minCol="10199" maxCol="10201" />
        <drainZoneShadow minCol="27722" maxCol="27722" />
        <drainZoneShadow minCol="35881" maxCol="35881" />
        <drainZoneShadow minCol="61677" maxCol="61686" />
      </drainZonesShadow>
    </node>
    <node name="ILV1::856850" nid="8451" row="1895" minCol="3765" maxCol="41866" minColSha="4988" maxColSha="107505" color="EX-yellow-orange">
      <drainZones>
        <drainZone minCol="6841" maxCol="6841" />
        <drainZone minCol="18808" maxCol="18808" />
        <drainZone minCol="41845" maxCol="41866" />
      </drainZones>
      <drainZonesShadow>
        <drainZoneShadow minCol="10202" maxCol="10207" />
        <drainZoneShadow minCol="27723" maxCol="27732" />
        <drainZoneShadow minCol="35882" maxCol="35887" />
        <drainZoneShadow minCol="61687" maxCol="61708" />
      </drainZonesShadow>
    </node>
    <node name="URA2::850911" nid="10153" row="1896" minCol="1070" maxCol="41873" minColSha="1342" maxColSha="100529" color="EX-pure-blue">
      <drainZones>
        <drainZone minCol="6842" maxCol="6843" />
        <drainZone minCol="14864" maxCol="14867" />
        <drainZone minCol="41867" maxCol="41873" />
      </drainZones>
      <drainZonesShadow>
        <drainZoneShadow minCol="10208" maxCol="10210" />
        <drainZoneShadow minCol="27733" maxCol="27740" />
        <drainZoneShadow minCol="35888" maxCol="35888" />
        <drainZoneShadow minCol="61709" maxCol="61715" />
      </drainZonesShadow>
    </node>
    <node name="ARX1::851170" nid="10378" row="1897" minCol="3105" maxCol="41894" minColSha="4208" maxColSha="106886" color="EX-dark-yellow-green">
      <drainZones>
        <drainZone minCol="6844" maxCol="6861" />
        <drainZone minCol="14868" maxCol="14882" />
        <drainZone minCol="18809" maxCol="18817" />
        <drainZone minCol="41874" maxCol="41894" />
      </drainZones>
      <drainZonesShadow>
        <drainZoneShadow minCol="10211" maxCol="10233" />
        <drainZoneShadow minCol="27741" maxCol="27762" />
        <drainZoneShadow minCol="35889" maxCol="35902" />
        <drainZoneShadow minCol="61716" maxCol="61736" />
      </drainZonesShadow>
    </node>
    <node name="LSG1::855150" nid="8493" row="1898" minCol="6289" maxCol="41908" minColSha="9222" maxColSha="105493" color="EX-dark-magenta">
      <drainZones>
        <drainZone minCol="6862" maxCol="6863" />
        <drainZone minCol="14883" maxCol="14889" />
        <drainZone minCol="18818" maxCol="18818" />
        <drainZone minCol="41895" maxCol="41908" />
      </drainZones>
      <drainZonesShadow>
        <drainZoneShadow minCol="10234" maxCol="10236" />
        <drainZoneShadow minCol="27763" maxCol="27777" />
        <drainZoneShadow minCol="35903" maxCol="35904" />
        <drainZoneShadow minCol="61737" maxCol="61750" />
      </drainZonesShadow>
    </node>
    <node name="MYO4::856293" nid="9561" row="1899" minCol="1565" maxCol="41920" minColSha="1924" maxColSha="104295" color="EX-dark-green">
      <drainZones>
        <drainZone minCol="6864" maxCol="6864" />
        <drainZone minCol="14890" maxCol="14890" />
        <drainZone minCol="18819" maxCol="18819" />
        <drainZone minCol="41909" maxCol="41920" />
      </drainZones>
      <drainZonesShadow>
        <drainZoneShadow minCol="10237" maxCol="10238" />
        <drainZoneShadow minCol="27778" maxCol="27783" />
        <drainZoneShadow minCol="35905" maxCol="35905" />
        <drainZoneShadow minCol="61751" maxCol="61762" />
      </drainZonesShadow>
    </node>
    <node name="YFL034W::854023" nid="9994" row="1900" minCol="2316" maxCol="41933" minColSha="3118" maxColSha="107506" color="EX-blue-magenta">
      <drainZones>
        <drainZone minCol="6865" maxCol="6866" />
        <drainZone minCol="18820" maxCol="18820" />
        <drainZone minCol="41921" maxCol="41933" />
      </drainZones>
      <drainZonesShadow>
        <drainZoneShadow minCol="10239" maxCol="10242" />
        <drainZoneShadow minCol="27784" maxCol="27784" />
        <drainZoneShadow minCol="35906" maxCol="35906" />
        <drainZoneShadow minCol="61763" maxCol="61775" />
      </drainZonesShadow>
    </node>
    <node name="DRS2::851846" nid="10512" row="1901" minCol="948" maxCol="41974" minColSha="1190" maxColSha="107507" color="EX-yellow-green">
      <drainZones>
        <drainZone minCol="18821" maxCol="18822" />
        <drainZone minCol="41934" maxCol="41974" />
      </drainZones>
      <drainZonesShadow>
        <drainZoneShadow minCol="10243" maxCol="10243" />
        <drainZoneShadow minCol="27785" maxCol="27785" />
        <drainZoneShadow minCol="35907" maxCol="35911" />
        <drainZoneShadow minCol="61776" maxCol="61816" />
      </drainZonesShadow>
    </node>
    <node name="VPH2::855858" nid="9547" row="1902" minCol="1106" maxCol="41976" minColSha="1394" maxColSha="76716" color="EX-magenta">
      <drainZones>
        <drainZone minCol="18823" maxCol="18823" />
        <drainZone minCol="41975" maxCol="41976" />
      </drainZones>
      <drainZonesShadow>
        <drainZoneShadow minCol="10244" maxCol="10244" />
        <drainZoneShadow minCol="27786" maxCol="27787" />
        <drainZoneShadow minCol="35912" maxCol="35913" />
        <drainZoneShadow minCol="61817" maxCol="61818" />
      </drainZonesShadow>
    </node>
    <node name="GBP2::856024" nid="9145" row="1903" minCol="2790" maxCol="42000" minColSha="3847" maxColSha="105639" color="EX-green">
      <drainZones>
        <drainZone minCol="6867" maxCol="6874" />
        <drainZone minCol="14891" maxCol="14905" />
        <drainZone minCol="18824" maxCol="18829" />
        <drainZone minCol="41977" maxCol="42000" />
      </drainZones>
      <drainZonesShadow>
        <drainZoneShadow minCol="10245" maxCol="10261" />
        <drainZoneShadow minCol="27788" maxCol="27828" />
        <drainZoneShadow minCol="35914" maxCol="35927" />
        <drainZoneShadow minCol="61819" maxCol="61842" />
      </drainZonesShadow>
    </node>
    <node name="PBP4::850592" nid="9703" row="1904" minCol="955" maxCol="42009" minColSha="1199" maxColSha="106718" color="EX-yellow">
      <drainZones>
        <drainZone minCol="6875" maxCol="6882" />
        <drainZone minCol="14906" maxCol="14910" />
        <drainZone minCol="18830" maxCol="18834" />
        <drainZone minCol="42001" maxCol="42009" />
      </drainZones>
      <drainZonesShadow>
        <drainZoneShadow minCol="10262" maxCol="10280" />
        <drainZoneShadow minCol="27829" maxCol="27838" />
        <drainZoneShadow minCol="35928" maxCol="35935" />
        <drainZoneShadow minCol="61843" maxCol="61851" />
      </drainZonesShadow>
    </node>
    <node name="CCT4::854504" nid="8940" row="1905" minCol="1099" maxCol="42074" minColSha="1384" maxColSha="107510" color="EX-purple">
      <drainZones>
        <drainZone minCol="6883" maxCol="6884" />
        <drainZone minCol="14911" maxCol="14911" />
        <drainZone minCol="18835" maxCol="18840" />
        <drainZone minCol="42010" maxCol="42074" />
      </drainZones>
      <drainZonesShadow>
        <drainZoneShadow minCol="10281" maxCol="10290" />
        <drainZoneShadow minCol="27839" maxCol="27847" />
        <drainZoneShadow minCol="35936" maxCol="35952" />
        <drainZoneShadow minCol="61852" maxCol="61916" />
      </drainZonesShadow>
    </node>
    <node name="KAP104::854505" nid="8534" row="1906" minCol="1053" maxCol="42096" minColSha="1316" maxColSha="107171" color="EX-dark-purple">
      <drainZones>
        <drainZone minCol="14912" maxCol="14914" />
        <drainZone minCol="18841" maxCol="18841" />
        <drainZone minCol="42075" maxCol="42096" />
      </drainZones>
      <drainZonesShadow>
        <drainZoneShadow minCol="10291" maxCol="10299" />
        <drainZoneShadow minCol="27848" maxCol="27857" />
        <drainZoneShadow minCol="35953" maxCol="35957" />
        <drainZoneShadow minCol="61917" maxCol="61938" />
      </drainZonesShadow>
    </node>
    <node name="ACS2::855570" nid="9222" row="1907" minCol="958" maxCol="42107" minColSha="1202" maxColSha="95821" color="EX-dark-red">
      <drainZones>
        <drainZone minCol="42097" maxCol="42107" />
      </drainZones>
      <drainZonesShadow>
        <drainZoneShadow minCol="10300" maxCol="10301" />
        <drainZoneShadow minCol="27858" maxCol="27860" />
        <drainZoneShadow minCol="35958" maxCol="35958" />
        <drainZoneShadow minCol="61939" maxCol="61949" />
      </drainZonesShadow>
    </node>
    <node name="MSP1::854852" nid="9044" row="1908" minCol="2324" maxCol="42119" minColSha="3127" maxColSha="99755" color="EX-pale-green">
      <drainZones>
        <drainZone minCol="14915" maxCol="14915" />
        <drainZone minCol="42108" maxCol="42119" />
      </drainZones>
      <drainZonesShadow>
        <drainZoneShadow minCol="10302" maxCol="10302" />
        <drainZoneShadow minCol="27861" maxCol="27862" />
        <drainZoneShadow minCol="35959" maxCol="35959" />
        <drainZoneShadow minCol="61950" maxCol="61961" />
      </drainZonesShadow>
    </node>
    <node name="YMR31::855040" nid="9391" row="1909" minCol="964" maxCol="42124" minColSha="1209" maxColSha="98515" color="EX-pale-blue">
      <drainZones>
        <drainZone minCol="42120" maxCol="42124" />
      </drainZones>
      <drainZonesShadow>
        <drainZoneShadow minCol="10303" maxCol="10305" />
        <drainZoneShadow minCol="27863" maxCol="27863" />
        <drainZoneShadow minCol="35960" maxCol="35960" />
        <drainZoneShadow minCol="61962" maxCol="61966" />
      </drainZonesShadow>
    </node>
    <node name="HOS2::851064" nid="9900" row="1910" minCol="967" maxCol="42168" minColSha="1212" maxColSha="107512" color="EX-dark-tan">
      <drainZones>
        <drainZone minCol="6885" maxCol="6885" />
        <drainZone minCol="42125" maxCol="42168" />
      </drainZones>
      <drainZonesShadow>
        <drainZoneShadow minCol="10306" maxCol="10310" />
        <drainZoneShadow minCol="27864" maxCol="27864" />
        <drainZoneShadow minCol="35961" maxCol="35967" />
        <drainZoneShadow minCol="61967" maxCol="62010" />
      </drainZonesShadow>
    </node>
    <node name="HOS4::851634" nid="8553" row="1911" minCol="968" maxCol="42185" minColSha="1213" maxColSha="103148" color="EX-pale-blue-magenta">
      <drainZones>
        <drainZone minCol="18842" maxCol="18842" />
        <drainZone minCol="42169" maxCol="42185" />
      </drainZones>
      <drainZonesShadow>
        <drainZoneShadow minCol="10311" maxCol="10314" />
        <drainZoneShadow minCol="27865" maxCol="27865" />
        <drainZoneShadow minCol="35968" maxCol="35969" />
        <drainZoneShadow minCol="62011" maxCol="62027" />
      </drainZonesShadow>
    </node>
    <node name="PSR2::851224" nid="8488" row="1912" minCol="1812" maxCol="42192" minColSha="2434" maxColSha="105546" color="EX-pale-yellow orange">
      <drainZones>
        <drainZone minCol="42186" maxCol="42192" />
      </drainZones>
      <drainZonesShadow>
        <drainZoneShadow minCol="10315" maxCol="10315" />
        <drainZoneShadow minCol="27866" maxCol="27866" />
        <drainZoneShadow minCol="35970" maxCol="35970" />
        <drainZoneShadow minCol="62028" maxCol="62034" />
      </drainZonesShadow>
    </node>
    <node name="TEF2::851347" nid="8559" row="1913" minCol="976" maxCol="42209" minColSha="1221" maxColSha="107399" color="EX-medium-magenta">
      <drainZones>
        <drainZone minCol="14916" maxCol="14917" />
        <drainZone minCol="18843" maxCol="18843" />
        <drainZone minCol="42193" maxCol="42209" />
      </drainZones>
      <drainZonesShadow>
        <drainZoneShadow minCol="10316" maxCol="10319" />
        <drainZoneShadow minCol="27867" maxCol="27868" />
        <drainZoneShadow minCol="35971" maxCol="35971" />
        <drainZoneShadow minCol="62035" maxCol="62051" />
      </drainZonesShadow>
    </node>
    <node name="ISY1::853768" nid="9668" row="1914" minCol="2640" maxCol="42218" minColSha="3572" maxColSha="101563" color="EX-pale-red">
      <drainZones>
        <drainZone minCol="18844" maxCol="18844" />
        <drainZone minCol="42210" maxCol="42218" />
      </drainZones>
      <drainZonesShadow>
        <drainZoneShadow minCol="10320" maxCol="10321" />
        <drainZoneShadow minCol="27869" maxCol="27885" />
        <drainZoneShadow minCol="35972" maxCol="35972" />
        <drainZoneShadow minCol="62052" maxCol="62060" />
      </drainZonesShadow>
    </node>
    <node name="LSM3::853226" nid="8511" row="1915" minCol="1046" maxCol="42226" minColSha="1305" maxColSha="103393" color="EX-pale-cyan">
      <drainZones>
        <drainZone minCol="42219" maxCol="42226" />
      </drainZones>
      <drainZonesShadow>
        <drainZoneShadow minCol="10322" maxCol="10325" />
        <drainZoneShadow minCol="27886" maxCol="27893" />
        <drainZoneShadow minCol="35973" maxCol="35973" />
        <drainZoneShadow minCol="62061" maxCol="62068" />
      </drainZonesShadow>
    </node>
    <node name="MDN1::850763" nid="9835" row="1916" minCol="3863" maxCol="42257" minColSha="5180" maxColSha="107516" color="EX-pale-yellow-green">
      <drainZones>
        <drainZone minCol="6886" maxCol="6901" />
        <drainZone minCol="14918" maxCol="14925" />
        <drainZone minCol="18845" maxCol="18855" />
        <drainZone minCol="42227" maxCol="42257" />
      </drainZones>
      <drainZonesShadow>
        <drainZoneShadow minCol="10326" maxCol="10347" />
        <drainZoneShadow minCol="27894" maxCol="27915" />
        <drainZoneShadow minCol="35974" maxCol="35997" />
        <drainZoneShadow minCol="62069" maxCol="62099" />
      </drainZonesShadow>
    </node>
    <node name="CDC34::854022" nid="10111" row="1917" minCol="1071" maxCol="42267" minColSha="1343" maxColSha="102615" color="EX-pale-purple">
      <drainZones>
        <drainZone minCol="42258" maxCol="42267" />
      </drainZones>
      <drainZonesShadow>
        <drainZoneShadow minCol="10348" maxCol="10349" />
        <drainZoneShadow minCol="27916" maxCol="27916" />
        <drainZoneShadow minCol="35998" maxCol="35998" />
        <drainZoneShadow minCol="62100" maxCol="62109" />
      </drainZonesShadow>
    </node>
    <node name="ABP1::852258" nid="8396" row="1918" minCol="3254" maxCol="42303" minColSha="4396" maxColSha="106097" color="EX-pale-magenta">
      <drainZones>
        <drainZone minCol="6902" maxCol="6907" />
        <drainZone minCol="14926" maxCol="14926" />
        <drainZone minCol="18856" maxCol="18864" />
        <drainZone minCol="42268" maxCol="42303" />
      </drainZones>
      <drainZonesShadow>
        <drainZoneShadow minCol="10350" maxCol="10362" />
        <drainZoneShadow minCol="27917" maxCol="27921" />
        <drainZoneShadow minCol="35999" maxCol="36008" />
        <drainZoneShadow minCol="62110" maxCol="62145" />
      </drainZonesShadow>
    </node>
    <node name="RPS12::850437" nid="10588" row="1919" minCol="1064" maxCol="42324" minColSha="1332" maxColSha="106724" color="EX-pale-red-orange">
      <drainZones>
        <drainZone minCol="6908" maxCol="6908" />
        <drainZone minCol="14927" maxCol="14933" />
        <drainZone minCol="42304" maxCol="42324" />
      </drainZones>
      <drainZonesShadow>
        <drainZoneShadow minCol="10363" maxCol="10365" />
        <drainZoneShadow minCol="27922" maxCol="27930" />
        <drainZoneShadow minCol="36009" maxCol="36009" />
        <drainZoneShadow minCol="62146" maxCol="62166" />
      </drainZonesShadow>
    </node>
    <node name="NBA1::851789" nid="10132" row="1920" minCol="1067" maxCol="42336" minColSha="1335" maxColSha="107487" color="EX-blue">
      <drainZones>
        <drainZone minCol="18865" maxCol="18865" />
        <drainZone minCol="42325" maxCol="42336" />
      </drainZones>
      <drainZonesShadow>
        <drainZoneShadow minCol="10366" maxCol="10366" />
        <drainZoneShadow minCol="27931" maxCol="27931" />
        <drainZoneShadow minCol="36010" maxCol="36011" />
        <drainZoneShadow minCol="62167" maxCol="62178" />
      </drainZonesShadow>
    </node>
    <node name="MKS1::851329" nid="9915" row="1921" minCol="4595" maxCol="42346" minColSha="6386" maxColSha="100507" color="EX-orange">
      <drainZones>
        <drainZone minCol="18866" maxCol="18866" />
        <drainZone minCol="42337" maxCol="42346" />
      </drainZones>
      <drainZonesShadow>
        <drainZoneShadow minCol="10367" maxCol="10367" />
        <drainZoneShadow minCol="27932" maxCol="27932" />
        <drainZoneShadow minCol="36012" maxCol="36012" />
        <drainZoneShadow minCol="62179" maxCol="62188" />
      </drainZonesShadow>
    </node>
    <node name="RPS24B::854741" nid="10443" row="1922" minCol="1082" maxCol="42376" minColSha="1361" maxColSha="107518" color="EX-dark-cyan">
      <drainZones>
        <drainZone minCol="6909" maxCol="6940" />
        <drainZone minCol="14934" maxCol="14954" />
        <drainZone minCol="18867" maxCol="18870" />
        <drainZone minCol="42347" maxCol="42376" />
      </drainZones>
      <drainZonesShadow>
        <drainZoneShadow minCol="10368" maxCol="10426" />
        <drainZoneShadow minCol="27933" maxCol="27974" />
        <drainZoneShadow minCol="36013" maxCol="36021" />
        <drainZoneShadow minCol="62189" maxCol="62218" />
      </drainZonesShadow>
    </node>
    <node name="UME6::853292" nid="9933" row="1923" minCol="1088" maxCol="42381" minColSha="1368" maxColSha="93649" color="EX-red">
      <drainZones>
        <drainZone minCol="18871" maxCol="18871" />
        <drainZone minCol="42377" maxCol="42381" />
      </drainZones>
      <drainZonesShadow>
        <drainZoneShadow minCol="10427" maxCol="10427" />
        <drainZoneShadow minCol="27975" maxCol="27976" />
        <drainZoneShadow minCol="36022" maxCol="36022" />
        <drainZoneShadow minCol="62219" maxCol="62223" />
      </drainZonesShadow>
    </node>
    <node name="SUI3::853851" nid="9966" row="1924" minCol="2259" maxCol="42408" minColSha="3050" maxColSha="107531" color="EX-dark-orange">
      <drainZones>
        <drainZone minCol="6941" maxCol="6945" />
        <drainZone minCol="14955" maxCol="14958" />
        <drainZone minCol="18872" maxCol="18873" />
        <drainZone minCol="42382" maxCol="42408" />
      </drainZones>
      <drainZonesShadow>
        <drainZoneShadow minCol="10428" maxCol="10437" />
        <drainZoneShadow minCol="27977" maxCol="27987" />
        <drainZoneShadow minCol="36023" maxCol="36026" />
        <drainZoneShadow minCol="62224" maxCol="62250" />
      </drainZonesShadow>
    </node>
    <node name="RRP12::856095" nid="10463" row="1925" minCol="1358" maxCol="42445" minColSha="1691" maxColSha="107197" color="EX-dark-gray-purple">
      <drainZones>
        <drainZone minCol="6946" maxCol="6980" />
        <drainZone minCol="14959" maxCol="14981" />
        <drainZone minCol="18874" maxCol="18881" />
        <drainZone minCol="42409" maxCol="42445" />
      </drainZones>
      <drainZonesShadow>
        <drainZoneShadow minCol="10438" maxCol="10491" />
        <drainZoneShadow minCol="27988" maxCol="28026" />
        <drainZoneShadow minCol="36027" maxCol="36044" />
        <drainZoneShadow minCol="62251" maxCol="62287" />
      </drainZonesShadow>
    </node>
    <node name="TSR1::851499" nid="9197" row="1926" minCol="1359" maxCol="42472" minColSha="1692" maxColSha="106797" color="EX-cyan">
      <drainZones>
        <drainZone minCol="6981" maxCol="6990" />
        <drainZone minCol="14982" maxCol="14986" />
        <drainZone minCol="18882" maxCol="18892" />
        <drainZone minCol="42446" maxCol="42472" />
      </drainZones>
      <drainZonesShadow>
        <drainZoneShadow minCol="10492" maxCol="10513" />
        <drainZoneShadow minCol="28027" maxCol="28037" />
        <drainZoneShadow minCol="36045" maxCol="36056" />
        <drainZoneShadow minCol="62288" maxCol="62314" />
      </drainZonesShadow>
    </node>
    <node name="LTV1::853714" nid="10221" row="1927" minCol="5914" maxCol="42478" minColSha="8315" maxColSha="107535" color="EX-yellow-orange">
      <drainZones>
        <drainZone minCol="6991" maxCol="6994" />
        <drainZone minCol="14987" maxCol="14994" />
        <drainZone minCol="18893" maxCol="18895" />
        <drainZone minCol="42473" maxCol="42478" />
      </drainZones>
      <drainZonesShadow>
        <drainZoneShadow minCol="10514" maxCol="10519" />
        <drainZoneShadow minCol="28038" maxCol="28052" />
        <drainZoneShadow minCol="36057" maxCol="36060" />
        <drainZoneShadow minCol="62315" maxCol="62320" />
      </drainZonesShadow>
    </node>
    <node name="RPL18B::855415" nid="10441" row="1928" minCol="2794" maxCol="42492" minColSha="3851" maxColSha="104876" color="EX-pure-blue">
      <drainZones>
        <drainZone minCol="6995" maxCol="7021" />
        <drainZone minCol="14995" maxCol="15008" />
        <drainZone minCol="18896" maxCol="18900" />
        <drainZone minCol="42479" maxCol="42492" />
      </drainZones>
      <drainZonesShadow>
        <drainZoneShadow minCol="10520" maxCol="10576" />
        <drainZoneShadow minCol="28053" maxCol="28083" />
        <drainZoneShadow minCol="36061" maxCol="36068" />
        <drainZoneShadow minCol="62321" maxCol="62334" />
      </drainZonesShadow>
    </node>
    <node name="RPT4::855737" nid="8363" row="1929" minCol="4222" maxCol="42500" minColSha="5840" maxColSha="103280" color="EX-dark-yellow-green">
      <drainZones>
        <drainZone minCol="7022" maxCol="7040" />
        <drainZone minCol="15009" maxCol="15013" />
        <drainZone minCol="18901" maxCol="18902" />
        <drainZone minCol="42493" maxCol="42500" />
      </drainZones>
      <drainZonesShadow>
        <drainZoneShadow minCol="10577" maxCol="10599" />
        <drainZoneShadow minCol="28084" maxCol="28094" />
        <drainZoneShadow minCol="36069" maxCol="36070" />
        <drainZoneShadow minCol="62335" maxCol="62342" />
      </drainZonesShadow>
    </node>
    <node name="CCT5::851898" nid="9491" row="1930" minCol="1114" maxCol="42510" minColSha="1408" maxColSha="106250" color="EX-dark-magenta">
      <drainZones>
        <drainZone minCol="18903" maxCol="18903" />
        <drainZone minCol="42501" maxCol="42510" />
      </drainZones>
      <drainZonesShadow>
        <drainZoneShadow minCol="10600" maxCol="10603" />
        <drainZoneShadow minCol="28095" maxCol="28095" />
        <drainZoneShadow minCol="36071" maxCol="36072" />
        <drainZoneShadow minCol="62343" maxCol="62352" />
      </drainZonesShadow>
    </node>
    <node name="DCC1::850303" nid="8354" row="1931" minCol="1116" maxCol="42515" minColSha="1411" maxColSha="88404" color="EX-dark-green">
      <drainZones>
        <drainZone minCol="18904" maxCol="18904" />
        <drainZone minCol="42511" maxCol="42515" />
      </drainZones>
      <drainZonesShadow>
        <drainZoneShadow minCol="10604" maxCol="10604" />
        <drainZoneShadow minCol="28096" maxCol="28096" />
        <drainZoneShadow minCol="36073" maxCol="36073" />
        <drainZoneShadow minCol="62353" maxCol="62357" />
      </drainZonesShadow>
    </node>
    <node name="RPL9A::855881" nid="10482" row="1932" minCol="1411" maxCol="42544" minColSha="1748" maxColSha="105063" color="EX-blue-magenta">
      <drainZones>
        <drainZone minCol="7041" maxCol="7068" />
        <drainZone minCol="15014" maxCol="15035" />
        <drainZone minCol="18905" maxCol="18912" />
        <drainZone minCol="42516" maxCol="42544" />
      </drainZones>
      <drainZonesShadow>
        <drainZoneShadow minCol="10605" maxCol="10664" />
        <drainZoneShadow minCol="28097" maxCol="28134" />
        <drainZoneShadow minCol="36074" maxCol="36097" />
        <drainZoneShadow minCol="62358" maxCol="62386" />
      </drainZonesShadow>
    </node>
    <node name="RPL2A::855655" nid="10468" row="1933" minCol="2795" maxCol="42567" minColSha="3852" maxColSha="107527" color="EX-yellow-green">
      <drainZones>
        <drainZone minCol="7069" maxCol="7109" />
        <drainZone minCol="15036" maxCol="15045" />
        <drainZone minCol="18913" maxCol="18915" />
        <drainZone minCol="42545" maxCol="42567" />
      </drainZones>
      <drainZonesShadow>
        <drainZoneShadow minCol="10665" maxCol="10749" />
        <drainZoneShadow minCol="28135" maxCol="28158" />
        <drainZoneShadow minCol="36098" maxCol="36105" />
        <drainZoneShadow minCol="62387" maxCol="62409" />
      </drainZonesShadow>
    </node>
    <node name="RPL26A::851933" nid="9295" row="1934" minCol="3433" maxCol="42588" minColSha="4598" maxColSha="107376" color="EX-magenta">
      <drainZones>
        <drainZone minCol="7110" maxCol="7114" />
        <drainZone minCol="15046" maxCol="15054" />
        <drainZone minCol="18916" maxCol="18924" />
        <drainZone minCol="42568" maxCol="42588" />
      </drainZones>
      <drainZonesShadow>
        <drainZoneShadow minCol="10750" maxCol="10767" />
        <drainZoneShadow minCol="28159" maxCol="28185" />
        <drainZoneShadow minCol="36106" maxCol="36117" />
        <drainZoneShadow minCol="62410" maxCol="62430" />
      </drainZonesShadow>
    </node>
    <node name="HTZ1::856052" nid="9460" row="1935" minCol="4063" maxCol="42646" minColSha="5541" maxColSha="107537" color="EX-green">
      <drainZones>
        <drainZone minCol="7115" maxCol="7115" />
        <drainZone minCol="15055" maxCol="15055" />
        <drainZone minCol="18925" maxCol="18929" />
        <drainZone minCol="42589" maxCol="42646" />
      </drainZones>
      <drainZonesShadow>
        <drainZoneShadow minCol="10768" maxCol="10769" />
        <drainZoneShadow minCol="28186" maxCol="28189" />
        <drainZoneShadow minCol="36118" maxCol="36125" />
        <drainZoneShadow minCol="62431" maxCol="62488" />
      </drainZonesShadow>
    </node>
    <node name="APE2::856278" nid="8274" row="1936" minCol="1127" maxCol="42680" minColSha="1426" maxColSha="105743" color="EX-yellow">
      <drainZones>
        <drainZone minCol="15056" maxCol="15056" />
        <drainZone minCol="18930" maxCol="18931" />
        <drainZone minCol="42647" maxCol="42680" />
      </drainZones>
      <drainZonesShadow>
        <drainZoneShadow minCol="10770" maxCol="10770" />
        <drainZoneShadow minCol="28190" maxCol="28190" />
        <drainZoneShadow minCol="36126" maxCol="36128" />
        <drainZoneShadow minCol="62489" maxCol="62522" />
      </drainZonesShadow>
    </node>
    <node name="YHB1::853890" nid="8457" row="1937" minCol="4659" maxCol="42688" minColSha="6506" maxColSha="106987" color="EX-purple">
      <drainZones>
        <drainZone minCol="15057" maxCol="15058" />
        <drainZone minCol="18932" maxCol="18933" />
        <drainZone minCol="42681" maxCol="42688" />
      </drainZones>
      <drainZonesShadow>
        <drainZoneShadow minCol="10771" maxCol="10772" />
        <drainZoneShadow minCol="28191" maxCol="28195" />
        <drainZoneShadow minCol="36129" maxCol="36130" />
        <drainZoneShadow minCol="62523" maxCol="62530" />
      </drainZonesShadow>
    </node>
    <node name="RPS7B::856805" nid="9314" row="1938" minCol="2796" maxCol="42702" minColSha="3853" maxColSha="105963" color="EX-dark-purple">
      <drainZones>
        <drainZone minCol="7116" maxCol="7146" />
        <drainZone minCol="15059" maxCol="15070" />
        <drainZone minCol="18934" maxCol="18938" />
        <drainZone minCol="42689" maxCol="42702" />
      </drainZones>
      <drainZonesShadow>
        <drainZoneShadow minCol="10773" maxCol="10848" />
        <drainZoneShadow minCol="28196" maxCol="28216" />
        <drainZoneShadow minCol="36131" maxCol="36136" />
        <drainZoneShadow minCol="62531" maxCol="62544" />
      </drainZonesShadow>
    </node>
    <node name="RPS19B::854117" nid="8416" row="1939" minCol="3435" maxCol="42710" minColSha="4600" maxColSha="102566" color="EX-dark-red">
      <drainZones>
        <drainZone minCol="7147" maxCol="7164" />
        <drainZone minCol="15071" maxCol="15077" />
        <drainZone minCol="18939" maxCol="18947" />
        <drainZone minCol="42703" maxCol="42710" />
      </drainZones>
      <drainZonesShadow>
        <drainZoneShadow minCol="10849" maxCol="10891" />
        <drainZoneShadow minCol="28217" maxCol="28242" />
        <drainZoneShadow minCol="36137" maxCol="36149" />
        <drainZoneShadow minCol="62545" maxCol="62552" />
      </drainZonesShadow>
    </node>
    <node name="ABF2::851935" nid="10426" row="1940" minCol="2433" maxCol="42742" minColSha="3247" maxColSha="107541" color="EX-pale-green">
      <drainZones>
        <drainZone minCol="7165" maxCol="7169" />
        <drainZone minCol="15078" maxCol="15082" />
        <drainZone minCol="18948" maxCol="18950" />
        <drainZone minCol="42711" maxCol="42742" />
      </drainZones>
      <drainZonesShadow>
        <drainZoneShadow minCol="10892" maxCol="10902" />
        <drainZoneShadow minCol="28243" maxCol="28266" />
        <drainZoneShadow minCol="36150" maxCol="36157" />
        <drainZoneShadow minCol="62553" maxCol="62584" />
      </drainZonesShadow>
    </node>
    <node name="RPS8B::851548" nid="8576" row="1941" minCol="1134" maxCol="42829" minColSha="1436" maxColSha="107545" color="EX-pale-blue">
      <drainZones>
        <drainZone minCol="7170" maxCol="7208" />
        <drainZone minCol="15083" maxCol="15105" />
        <drainZone minCol="18951" maxCol="18979" />
        <drainZone minCol="42743" maxCol="42829" />
      </drainZones>
      <drainZonesShadow>
        <drainZoneShadow minCol="10903" maxCol="10976" />
        <drainZoneShadow minCol="28267" maxCol="28321" />
        <drainZoneShadow minCol="36158" maxCol="36198" />
        <drainZoneShadow minCol="62585" maxCol="62671" />
      </drainZonesShadow>
    </node>
    <node name="NOP1::854487" nid="9267" row="1942" minCol="1135" maxCol="42893" minColSha="1437" maxColSha="107546" color="EX-dark-tan">
      <drainZones>
        <drainZone minCol="7209" maxCol="7265" />
        <drainZone minCol="15106" maxCol="15127" />
        <drainZone minCol="18980" maxCol="18991" />
        <drainZone minCol="42830" maxCol="42893" />
      </drainZones>
      <drainZonesShadow>
        <drainZoneShadow minCol="10977" maxCol="11063" />
        <drainZoneShadow minCol="28322" maxCol="28380" />
        <drainZoneShadow minCol="36199" maxCol="36220" />
        <drainZoneShadow minCol="62672" maxCol="62735" />
      </drainZonesShadow>
    </node>
    <node name="RPS7A::854263" nid="9309" row="1943" minCol="2799" maxCol="42918" minColSha="3856" maxColSha="107000" color="EX-pale-blue-magenta">
      <drainZones>
        <drainZone minCol="7266" maxCol="7320" />
        <drainZone minCol="15128" maxCol="15156" />
        <drainZone minCol="18992" maxCol="18993" />
        <drainZone minCol="42894" maxCol="42918" />
      </drainZones>
      <drainZonesShadow>
        <drainZoneShadow minCol="11064" maxCol="11174" />
        <drainZoneShadow minCol="28381" maxCol="28429" />
        <drainZoneShadow minCol="36221" maxCol="36228" />
        <drainZoneShadow minCol="62736" maxCol="62760" />
      </drainZonesShadow>
    </node>
    <node name="RPS4B::852337" nid="10405" row="1944" minCol="2800" maxCol="42934" minColSha="3857" maxColSha="106801" color="EX-pale-yellow orange">
      <drainZones>
        <drainZone minCol="7321" maxCol="7351" />
        <drainZone minCol="15157" maxCol="15192" />
        <drainZone minCol="18994" maxCol="18996" />
        <drainZone minCol="42919" maxCol="42934" />
      </drainZones>
      <drainZonesShadow>
        <drainZoneShadow minCol="11175" maxCol="11250" />
        <drainZoneShadow minCol="28430" maxCol="28493" />
        <drainZoneShadow minCol="36229" maxCol="36235" />
        <drainZoneShadow minCol="62761" maxCol="62776" />
      </drainZonesShadow>
    </node>
    <node name="SBP1::852039" nid="10386" row="1945" minCol="3343" maxCol="42959" minColSha="4502" maxColSha="107390" color="EX-medium-magenta">
      <drainZones>
        <drainZone minCol="7352" maxCol="7356" />
        <drainZone minCol="15193" maxCol="15202" />
        <drainZone minCol="18997" maxCol="19000" />
        <drainZone minCol="42935" maxCol="42959" />
      </drainZones>
      <drainZonesShadow>
        <drainZoneShadow minCol="11251" maxCol="11266" />
        <drainZoneShadow minCol="28494" maxCol="28524" />
        <drainZoneShadow minCol="36236" maxCol="36243" />
        <drainZoneShadow minCol="62777" maxCol="62801" />
      </drainZonesShadow>
    </node>
    <node name="CBF5::850750" nid="8638" row="1946" minCol="3700" maxCol="42966" minColSha="4900" maxColSha="105188" color="EX-pale-red">
      <drainZones>
        <drainZone minCol="7357" maxCol="7357" />
        <drainZone minCol="15203" maxCol="15212" />
        <drainZone minCol="19001" maxCol="19001" />
        <drainZone minCol="42960" maxCol="42966" />
      </drainZones>
      <drainZonesShadow>
        <drainZoneShadow minCol="11267" maxCol="11272" />
        <drainZoneShadow minCol="28525" maxCol="28558" />
        <drainZoneShadow minCol="36244" maxCol="36246" />
        <drainZoneShadow minCol="62802" maxCol="62808" />
      </drainZonesShadow>
    </node>
    <node name="HHF2::854331" nid="9826" row="1947" minCol="1534" maxCol="42978" minColSha="1890" maxColSha="98484" color="EX-pale-cyan">
      <drainZones>
        <drainZone minCol="7358" maxCol="7359" />
        <drainZone minCol="15213" maxCol="15217" />
        <drainZone minCol="19002" maxCol="19003" />
        <drainZone minCol="42967" maxCol="42978" />
      </drainZones>
      <drainZonesShadow>
        <drainZoneShadow minCol="11273" maxCol="11277" />
        <drainZoneShadow minCol="28559" maxCol="28572" />
        <drainZoneShadow minCol="36247" maxCol="36251" />
        <drainZoneShadow minCol="62809" maxCol="62820" />
      </drainZonesShadow>
    </node>
    <node name="RPL15A::850716" nid="10358" row="1948" minCol="2398" maxCol="42995" minColSha="3211" maxColSha="105180" color="EX-pale-yellow-green">
      <drainZones>
        <drainZone minCol="7360" maxCol="7394" />
        <drainZone minCol="15218" maxCol="15246" />
        <drainZone minCol="19004" maxCol="19007" />
        <drainZone minCol="42979" maxCol="42995" />
      </drainZones>
      <drainZonesShadow>
        <drainZoneShadow minCol="11278" maxCol="11366" />
        <drainZoneShadow minCol="28573" maxCol="28626" />
        <drainZoneShadow minCol="36252" maxCol="36260" />
        <drainZoneShadow minCol="62821" maxCol="62837" />
      </drainZonesShadow>
    </node>
    <node name="FUN12::851665" nid="8428" row="1949" minCol="1396" maxCol="43018" minColSha="1733" maxColSha="105652" color="EX-pale-purple">
      <drainZones>
        <drainZone minCol="7395" maxCol="7401" />
        <drainZone minCol="15247" maxCol="15257" />
        <drainZone minCol="19008" maxCol="19013" />
        <drainZone minCol="42996" maxCol="43018" />
      </drainZones>
      <drainZonesShadow>
        <drainZoneShadow minCol="11367" maxCol="11387" />
        <drainZoneShadow minCol="28627" maxCol="28664" />
        <drainZoneShadow minCol="36261" maxCol="36276" />
        <drainZoneShadow minCol="62838" maxCol="62860" />
      </drainZonesShadow>
    </node>
    <node name="RPG1::850346" nid="9069" row="1950" minCol="1138" maxCol="43043" minColSha="1440" maxColSha="102700" color="EX-pale-magenta">
      <drainZones>
        <drainZone minCol="7402" maxCol="7407" />
        <drainZone minCol="15258" maxCol="15261" />
        <drainZone minCol="19014" maxCol="19018" />
        <drainZone minCol="43019" maxCol="43043" />
      </drainZones>
      <drainZonesShadow>
        <drainZoneShadow minCol="11388" maxCol="11403" />
        <drainZoneShadow minCol="28665" maxCol="28677" />
        <drainZoneShadow minCol="36277" maxCol="36287" />
        <drainZoneShadow minCol="62861" maxCol="62885" />
      </drainZonesShadow>
    </node>
    <node name="SUI1::851716" nid="10001" row="1951" minCol="1139" maxCol="43077" minColSha="1441" maxColSha="107547" color="EX-pale-red-orange">
      <drainZones>
        <drainZone minCol="7408" maxCol="7410" />
        <drainZone minCol="19019" maxCol="19020" />
        <drainZone minCol="43044" maxCol="43077" />
      </drainZones>
      <drainZonesShadow>
        <drainZoneShadow minCol="11404" maxCol="11409" />
        <drainZoneShadow minCol="28678" maxCol="28683" />
        <drainZoneShadow minCol="36288" maxCol="36290" />
        <drainZoneShadow minCol="62886" maxCol="62919" />
      </drainZonesShadow>
    </node>
    <node name="TIF34::856572" nid="8838" row="1952" minCol="1140" maxCol="43092" minColSha="1442" maxColSha="107550" color="EX-blue">
      <drainZones>
        <drainZone minCol="7411" maxCol="7412" />
        <drainZone minCol="15262" maxCol="15267" />
        <drainZone minCol="19021" maxCol="19024" />
        <drainZone minCol="43078" maxCol="43092" />
      </drainZones>
      <drainZonesShadow>
        <drainZoneShadow minCol="11410" maxCol="11415" />
        <drainZoneShadow minCol="28684" maxCol="28705" />
        <drainZoneShadow minCol="36291" maxCol="36296" />
        <drainZoneShadow minCol="62920" maxCol="62934" />
      </drainZonesShadow>
    </node>
    <node name="TIF35::855728" nid="8558" row="1953" minCol="1141" maxCol="43117" minColSha="1443" maxColSha="107554" color="EX-orange">
      <drainZones>
        <drainZone minCol="7413" maxCol="7414" />
        <drainZone minCol="15268" maxCol="15269" />
        <drainZone minCol="43093" maxCol="43117" />
      </drainZones>
      <drainZonesShadow>
        <drainZoneShadow minCol="11416" maxCol="11424" />
        <drainZoneShadow minCol="28706" maxCol="28714" />
        <drainZoneShadow minCol="36297" maxCol="36297" />
        <drainZoneShadow minCol="62935" maxCol="62959" />
      </drainZonesShadow>
    </node>
    <node name="GCD11::855499" nid="10224" row="1954" minCol="2266" maxCol="43132" minColSha="3058" maxColSha="107557" color="EX-dark-cyan">
      <drainZones>
        <drainZone minCol="7415" maxCol="7416" />
        <drainZone minCol="15270" maxCol="15271" />
        <drainZone minCol="19025" maxCol="19025" />
        <drainZone minCol="43118" maxCol="43132" />
      </drainZones>
      <drainZonesShadow>
        <drainZoneShadow minCol="11425" maxCol="11433" />
        <drainZoneShadow minCol="28715" maxCol="28724" />
        <drainZoneShadow minCol="36298" maxCol="36300" />
        <drainZoneShadow minCol="62960" maxCol="62974" />
      </drainZonesShadow>
    </node>
    <node name="HCR1::855468" nid="10227" row="1955" minCol="1142" maxCol="43137" minColSha="1444" maxColSha="99157" color="EX-red">
      <drainZones>
        <drainZone minCol="15272" maxCol="15272" />
        <drainZone minCol="43133" maxCol="43137" />
      </drainZones>
      <drainZonesShadow>
        <drainZoneShadow minCol="11434" maxCol="11439" />
        <drainZoneShadow minCol="28725" maxCol="28731" />
        <drainZoneShadow minCol="36301" maxCol="36301" />
        <drainZoneShadow minCol="62975" maxCol="62979" />
      </drainZonesShadow>
    </node>
    <node name="RLI1::852308" nid="10318" row="1956" minCol="7406" maxCol="43143" minColSha="11402" maxColSha="106122" color="EX-dark-orange">
      <drainZones>
        <drainZone minCol="15273" maxCol="15274" />
        <drainZone minCol="19026" maxCol="19026" />
        <drainZone minCol="43138" maxCol="43143" />
      </drainZones>
      <drainZonesShadow>
        <drainZoneShadow minCol="11440" maxCol="11441" />
        <drainZoneShadow minCol="28732" maxCol="28740" />
        <drainZoneShadow minCol="36302" maxCol="36302" />
        <drainZoneShadow minCol="62980" maxCol="62985" />
      </drainZonesShadow>
    </node>
    <node name="RPL8B::850549" nid="9251" row="1957" minCol="1148" maxCol="43337" minColSha="1451" maxColSha="107574" color="EX-dark-gray-purple">
      <drainZones>
        <drainZone minCol="7417" maxCol="7471" />
        <drainZone minCol="15275" maxCol="15291" />
        <drainZone minCol="19027" maxCol="19060" />
        <drainZone minCol="43144" maxCol="43337" />
      </drainZones>
      <drainZonesShadow>
        <drainZoneShadow minCol="11442" maxCol="11545" />
        <drainZoneShadow minCol="28741" maxCol="28793" />
        <drainZoneShadow minCol="36303" maxCol="36369" />
        <drainZoneShadow minCol="62986" maxCol="63179" />
      </drainZonesShadow>
    </node>
    <node name="AIR1::854527" nid="8780" row="1958" minCol="1154" maxCol="43346" minColSha="1464" maxColSha="103018" color="EX-cyan">
      <drainZones>
        <drainZone minCol="43338" maxCol="43346" />
      </drainZones>
      <drainZonesShadow>
        <drainZoneShadow minCol="11546" maxCol="11547" />
        <drainZoneShadow minCol="28794" maxCol="28794" />
        <drainZoneShadow minCol="36370" maxCol="36370" />
        <drainZoneShadow minCol="63180" maxCol="63188" />
      </drainZonesShadow>
    </node>
    <node name="PUF3::855077" nid="8674" row="1959" minCol="1157" maxCol="43357" minColSha="1472" maxColSha="107575" color="EX-yellow-orange">
      <drainZones>
        <drainZone minCol="19061" maxCol="19061" />
        <drainZone minCol="43347" maxCol="43357" />
      </drainZones>
      <drainZonesShadow>
        <drainZoneShadow minCol="11548" maxCol="11548" />
        <drainZoneShadow minCol="28795" maxCol="28795" />
        <drainZoneShadow minCol="36371" maxCol="36372" />
        <drainZoneShadow minCol="63189" maxCol="63199" />
      </drainZonesShadow>
    </node>
    <node name="QCR2::851587" nid="10014" row="1960" minCol="1163" maxCol="43388" minColSha="1480" maxColSha="102570" color="EX-pure-blue">
      <drainZones>
        <drainZone minCol="7472" maxCol="7473" />
        <drainZone minCol="15292" maxCol="15292" />
        <drainZone minCol="19062" maxCol="19063" />
        <drainZone minCol="43358" maxCol="43388" />
      </drainZones>
      <drainZonesShadow>
        <drainZoneShadow minCol="11549" maxCol="11551" />
        <drainZoneShadow minCol="28796" maxCol="28798" />
        <drainZoneShadow minCol="36373" maxCol="36378" />
        <drainZoneShadow minCol="63200" maxCol="63230" />
      </drainZonesShadow>
    </node>
    <node name="DCP1::852117" nid="10532" row="1961" minCol="1168" maxCol="43391" minColSha="1486" maxColSha="94249" color="EX-dark-yellow-green">
      <drainZones>
        <drainZone minCol="43389" maxCol="43391" />
      </drainZones>
      <drainZonesShadow>
        <drainZoneShadow minCol="11552" maxCol="11552" />
        <drainZoneShadow minCol="28799" maxCol="28800" />
        <drainZoneShadow minCol="36379" maxCol="36379" />
        <drainZoneShadow minCol="63231" maxCol="63233" />
      </drainZonesShadow>
    </node>
    <node name="UTP22::850298" nid="9814" row="1962" minCol="3347" maxCol="43419" minColSha="4506" maxColSha="107576" color="EX-dark-magenta">
      <drainZones>
        <drainZone minCol="7474" maxCol="7503" />
        <drainZone minCol="15293" maxCol="15296" />
        <drainZone minCol="19064" maxCol="19073" />
        <drainZone minCol="43392" maxCol="43419" />
      </drainZones>
      <drainZonesShadow>
        <drainZoneShadow minCol="11553" maxCol="11598" />
        <drainZoneShadow minCol="28801" maxCol="28818" />
        <drainZoneShadow minCol="36380" maxCol="36402" />
        <drainZoneShadow minCol="63234" maxCol="63261" />
      </drainZonesShadow>
    </node>
    <node name="CHD1::854256" nid="10281" row="1963" minCol="1177" maxCol="43451" minColSha="1497" maxColSha="107580" color="EX-dark-green">
      <drainZones>
        <drainZone minCol="7504" maxCol="7505" />
        <drainZone minCol="19074" maxCol="19075" />
        <drainZone minCol="43420" maxCol="43451" />
      </drainZones>
      <drainZonesShadow>
        <drainZoneShadow minCol="11599" maxCol="11603" />
        <drainZoneShadow minCol="28819" maxCol="28820" />
        <drainZoneShadow minCol="36403" maxCol="36406" />
        <drainZoneShadow minCol="63262" maxCol="63293" />
      </drainZonesShadow>
    </node>
    <node name="RRP7::852676" nid="9971" row="1964" minCol="1178" maxCol="43468" minColSha="1498" maxColSha="107583" color="EX-blue-magenta">
      <drainZones>
        <drainZone minCol="15297" maxCol="15298" />
        <drainZone minCol="43452" maxCol="43468" />
      </drainZones>
      <drainZonesShadow>
        <drainZoneShadow minCol="11604" maxCol="11606" />
        <drainZoneShadow minCol="28821" maxCol="28826" />
        <drainZoneShadow minCol="36407" maxCol="36408" />
        <drainZoneShadow minCol="63294" maxCol="63310" />
      </drainZonesShadow>
    </node>
    <node name="HOT1::851713" nid="9784" row="1965" minCol="2362" maxCol="43486" minColSha="3169" maxColSha="101374" color="EX-yellow-green">
      <drainZones>
        <drainZone minCol="43469" maxCol="43486" />
      </drainZones>
      <drainZonesShadow>
        <drainZoneShadow minCol="11607" maxCol="11609" />
        <drainZoneShadow minCol="28827" maxCol="28828" />
        <drainZoneShadow minCol="36409" maxCol="36409" />
        <drainZoneShadow minCol="63311" maxCol="63328" />
      </drainZonesShadow>
    </node>
    <node name="RTF1::850840" nid="9264" row="1966" minCol="1179" maxCol="43498" minColSha="1499" maxColSha="107581" color="EX-magenta">
      <drainZones>
        <drainZone minCol="7506" maxCol="7508" />
        <drainZone minCol="43487" maxCol="43498" />
      </drainZones>
      <drainZonesShadow>
        <drainZoneShadow minCol="11610" maxCol="11619" />
        <drainZoneShadow minCol="28829" maxCol="28829" />
        <drainZoneShadow minCol="36410" maxCol="36410" />
        <drainZoneShadow minCol="63329" maxCol="63340" />
      </drainZonesShadow>
    </node>
    <node name="SPT16::855271" nid="8690" row="1967" minCol="1180" maxCol="43506" minColSha="1500" maxColSha="107582" color="EX-green">
      <drainZones>
        <drainZone minCol="7509" maxCol="7510" />
        <drainZone minCol="19076" maxCol="19076" />
        <drainZone minCol="43499" maxCol="43506" />
      </drainZones>
      <drainZonesShadow>
        <drainZoneShadow minCol="11620" maxCol="11630" />
        <drainZoneShadow minCol="28830" maxCol="28833" />
        <drainZoneShadow minCol="36411" maxCol="36411" />
        <drainZoneShadow minCol="63341" maxCol="63348" />
      </drainZonesShadow>
    </node>
    <node name="POB3::851261" nid="9277" row="1968" minCol="1181" maxCol="43510" minColSha="1501" maxColSha="97424" color="EX-yellow">
      <drainZones>
        <drainZone minCol="7511" maxCol="7511" />
        <drainZone minCol="15299" maxCol="15300" />
        <drainZone minCol="19077" maxCol="19077" />
        <drainZone minCol="43507" maxCol="43510" />
      </drainZones>
      <drainZonesShadow>
        <drainZoneShadow minCol="11631" maxCol="11638" />
        <drainZoneShadow minCol="28834" maxCol="28842" />
        <drainZoneShadow minCol="36412" maxCol="36412" />
        <drainZoneShadow minCol="63349" maxCol="63352" />
      </drainZonesShadow>
    </node>
    <node name="PAF1::852106" nid="9876" row="1969" minCol="1182" maxCol="43513" minColSha="1502" maxColSha="97229" color="EX-purple">
      <drainZones>
        <drainZone minCol="19078" maxCol="19078" />
        <drainZone minCol="43511" maxCol="43513" />
      </drainZones>
      <drainZonesShadow>
        <drainZoneShadow minCol="11639" maxCol="11647" />
        <drainZoneShadow minCol="28843" maxCol="28843" />
        <drainZoneShadow minCol="36413" maxCol="36414" />
        <drainZoneShadow minCol="63353" maxCol="63355" />
      </drainZonesShadow>
    </node>
    <node name="IML1::854079" nid="10110" row="1970" minCol="7178" maxCol="43515" minColSha="10946" maxColSha="106486" color="EX-dark-purple">
      <drainZones>
        <drainZone minCol="7512" maxCol="7512" />
        <drainZone minCol="15301" maxCol="15302" />
        <drainZone minCol="19079" maxCol="19080" />
        <drainZone minCol="43514" maxCol="43515" />
      </drainZones>
      <drainZonesShadow>
        <drainZoneShadow minCol="11648" maxCol="11649" />
        <drainZoneShadow minCol="28844" maxCol="28849" />
        <drainZoneShadow minCol="36415" maxCol="36416" />
        <drainZoneShadow minCol="63356" maxCol="63357" />
      </drainZonesShadow>
    </node>
    <node name="RPS13::851636" nid="10370" row="1971" minCol="1465" maxCol="43538" minColSha="1809" maxColSha="105519" color="EX-dark-red">
      <drainZones>
        <drainZone minCol="7513" maxCol="7566" />
        <drainZone minCol="15303" maxCol="15328" />
        <drainZone minCol="19081" maxCol="19081" />
        <drainZone minCol="43516" maxCol="43538" />
      </drainZones>
      <drainZonesShadow>
        <drainZoneShadow minCol="11650" maxCol="11770" />
        <drainZoneShadow minCol="28850" maxCol="28902" />
        <drainZoneShadow minCol="36417" maxCol="36418" />
        <drainZoneShadow minCol="63358" maxCol="63380" />
      </drainZonesShadow>
    </node>
    <node name="RPN13::852451" nid="9274" row="1972" minCol="4223" maxCol="43582" minColSha="5841" maxColSha="107605" color="EX-pale-green">
      <drainZones>
        <drainZone minCol="7567" maxCol="7584" />
        <drainZone minCol="15329" maxCol="15330" />
        <drainZone minCol="19082" maxCol="19091" />
        <drainZone minCol="43539" maxCol="43582" />
      </drainZones>
      <drainZonesShadow>
        <drainZoneShadow minCol="11771" maxCol="11793" />
        <drainZoneShadow minCol="28903" maxCol="28907" />
        <drainZoneShadow minCol="36419" maxCol="36434" />
        <drainZoneShadow minCol="63381" maxCol="63424" />
      </drainZonesShadow>
    </node>
    <node name="PLP2::856563" nid="8667" row="1973" minCol="1204" maxCol="43639" minColSha="1532" maxColSha="107610" color="EX-pale-blue">
      <drainZones>
        <drainZone minCol="15331" maxCol="15331" />
        <drainZone minCol="19092" maxCol="19092" />
        <drainZone minCol="43583" maxCol="43639" />
      </drainZones>
      <drainZonesShadow>
        <drainZoneShadow minCol="11794" maxCol="11796" />
        <drainZoneShadow minCol="28908" maxCol="28910" />
        <drainZoneShadow minCol="36435" maxCol="36439" />
        <drainZoneShadow minCol="63425" maxCol="63481" />
      </drainZonesShadow>
    </node>
    <node name="CCT7::855648" nid="8294" row="1974" minCol="6884" maxCol="43654" minColSha="10290" maxColSha="105745" color="EX-dark-tan">
      <drainZones>
        <drainZone minCol="15332" maxCol="15332" />
        <drainZone minCol="43640" maxCol="43654" />
      </drainZones>
      <drainZonesShadow>
        <drainZoneShadow minCol="11797" maxCol="11797" />
        <drainZoneShadow minCol="28911" maxCol="28916" />
        <drainZoneShadow minCol="36440" maxCol="36440" />
        <drainZoneShadow minCol="63482" maxCol="63496" />
      </drainZonesShadow>
    </node>
    <node name="THI3::855707" nid="9738" row="1975" minCol="1205" maxCol="43661" minColSha="1533" maxColSha="101924" color="EX-pale-blue-magenta">
      <drainZones>
        <drainZone minCol="19093" maxCol="19093" />
        <drainZone minCol="43655" maxCol="43661" />
      </drainZones>
      <drainZonesShadow>
        <drainZoneShadow minCol="11798" maxCol="11798" />
        <drainZoneShadow minCol="28917" maxCol="28917" />
        <drainZoneShadow minCol="36441" maxCol="36441" />
        <drainZoneShadow minCol="63497" maxCol="63503" />
      </drainZonesShadow>
    </node>
    <node name="MRP7::856751" nid="8990" row="1976" minCol="1216" maxCol="43730" minColSha="1544" maxColSha="107611" color="EX-pale-yellow orange">
      <drainZones>
        <drainZone minCol="7585" maxCol="7607" />
        <drainZone minCol="19094" maxCol="19094" />
        <drainZone minCol="43662" maxCol="43730" />
      </drainZones>
      <drainZonesShadow>
        <drainZoneShadow minCol="11799" maxCol="11835" />
        <drainZoneShadow minCol="28918" maxCol="28923" />
        <drainZoneShadow minCol="36442" maxCol="36446" />
        <drainZoneShadow minCol="63504" maxCol="63572" />
      </drainZonesShadow>
    </node>
    <node name="MRPL4::856570" nid="9238" row="1977" minCol="1217" maxCol="43794" minColSha="1545" maxColSha="107616" color="EX-medium-magenta">
      <drainZones>
        <drainZone minCol="7608" maxCol="7628" />
        <drainZone minCol="19095" maxCol="19097" />
        <drainZone minCol="43731" maxCol="43794" />
      </drainZones>
      <drainZonesShadow>
        <drainZoneShadow minCol="11836" maxCol="11869" />
        <drainZoneShadow minCol="28924" maxCol="28926" />
        <drainZoneShadow minCol="36447" maxCol="36452" />
        <drainZoneShadow minCol="63573" maxCol="63636" />
      </drainZonesShadow>
    </node>
    <node name="MRPL23::852344" nid="9785" row="1978" minCol="1218" maxCol="43859" minColSha="1546" maxColSha="107619" color="EX-pale-red">
      <drainZones>
        <drainZone minCol="7629" maxCol="7644" />
        <drainZone minCol="15333" maxCol="15334" />
        <drainZone minCol="19098" maxCol="19098" />
        <drainZone minCol="43795" maxCol="43859" />
      </drainZones>
      <drainZonesShadow>
        <drainZoneShadow minCol="11870" maxCol="11896" />
        <drainZoneShadow minCol="28927" maxCol="28930" />
        <drainZoneShadow minCol="36453" maxCol="36455" />
        <drainZoneShadow minCol="63637" maxCol="63701" />
      </drainZonesShadow>
    </node>
    <node name="MRPL7::853681" nid="8415" row="1979" minCol="1219" maxCol="43902" minColSha="1547" maxColSha="103507" color="EX-pale-cyan">
      <drainZones>
        <drainZone minCol="7645" maxCol="7663" />
        <drainZone minCol="19099" maxCol="19102" />
        <drainZone minCol="43860" maxCol="43902" />
      </drainZones>
      <drainZonesShadow>
        <drainZoneShadow minCol="11897" maxCol="11930" />
        <drainZoneShadow minCol="28931" maxCol="28935" />
        <drainZoneShadow minCol="36456" maxCol="36460" />
        <drainZoneShadow minCol="63702" maxCol="63744" />
      </drainZonesShadow>
    </node>
    <node name="MHR1::851531" nid="8491" row="1980" minCol="1220" maxCol="43932" minColSha="1548" maxColSha="107539" color="EX-pale-yellow-green">
      <drainZones>
        <drainZone minCol="7664" maxCol="7678" />
        <drainZone minCol="15335" maxCol="15336" />
        <drainZone minCol="19103" maxCol="19105" />
        <drainZone minCol="43903" maxCol="43932" />
      </drainZones>
      <drainZonesShadow>
        <drainZoneShadow minCol="11931" maxCol="11959" />
        <drainZoneShadow minCol="28936" maxCol="28938" />
        <drainZoneShadow minCol="36461" maxCol="36468" />
        <drainZoneShadow minCol="63745" maxCol="63774" />
      </drainZonesShadow>
    </node>
    <node name="MRPL16::854485" nid="10232" row="1981" minCol="1221" maxCol="43966" minColSha="1549" maxColSha="103616" color="EX-pale-purple">
      <drainZones>
        <drainZone minCol="7679" maxCol="7692" />
        <drainZone minCol="15337" maxCol="15337" />
        <drainZone minCol="19106" maxCol="19106" />
        <drainZone minCol="43933" maxCol="43966" />
      </drainZones>
      <drainZonesShadow>
        <drainZoneShadow minCol="11960" maxCol="11989" />
        <drainZoneShadow minCol="28939" maxCol="28941" />
        <drainZoneShadow minCol="36469" maxCol="36471" />
        <drainZoneShadow minCol="63775" maxCol="63808" />
      </drainZonesShadow>
    </node>
    <node name="MRPL8::850839" nid="8484" row="1982" minCol="1222" maxCol="44002" minColSha="1550" maxColSha="107624" color="EX-pale-magenta">
      <drainZones>
        <drainZone minCol="7693" maxCol="7705" />
        <drainZone minCol="15338" maxCol="15338" />
        <drainZone minCol="19107" maxCol="19108" />
        <drainZone minCol="43967" maxCol="44002" />
      </drainZones>
      <drainZonesShadow>
        <drainZoneShadow minCol="11990" maxCol="12018" />
        <drainZoneShadow minCol="28942" maxCol="28942" />
        <drainZoneShadow minCol="36472" maxCol="36475" />
        <drainZoneShadow minCol="63809" maxCol="63844" />
      </drainZonesShadow>
    </node>
    <node name="MRPL15::850808" nid="9156" row="1983" minCol="1223" maxCol="44043" minColSha="1551" maxColSha="103508" color="EX-pale-red-orange">
      <drainZones>
        <drainZone minCol="7706" maxCol="7711" />
        <drainZone minCol="15339" maxCol="15341" />
        <drainZone minCol="19109" maxCol="19110" />
        <drainZone minCol="44003" maxCol="44043" />
      </drainZones>
      <drainZonesShadow>
        <drainZoneShadow minCol="12019" maxCol="12037" />
        <drainZoneShadow minCol="28943" maxCol="28946" />
        <drainZoneShadow minCol="36476" maxCol="36480" />
        <drainZoneShadow minCol="63845" maxCol="63885" />
      </drainZonesShadow>
    </node>
    <node name="MRPL28::856307" nid="8474" row="1984" minCol="1224" maxCol="44069" minColSha="1552" maxColSha="105756" color="EX-blue">
      <drainZones>
        <drainZone minCol="7712" maxCol="7722" />
        <drainZone minCol="15342" maxCol="15342" />
        <drainZone minCol="19111" maxCol="19117" />
        <drainZone minCol="44044" maxCol="44069" />
      </drainZones>
      <drainZonesShadow>
        <drainZoneShadow minCol="12038" maxCol="12065" />
        <drainZoneShadow minCol="28947" maxCol="28951" />
        <drainZoneShadow minCol="36481" maxCol="36489" />
        <drainZoneShadow minCol="63886" maxCol="63911" />
      </drainZonesShadow>
    </node>
    <node name="MRPL35::850981" nid="8580" row="1985" minCol="1225" maxCol="44098" minColSha="1553" maxColSha="107514" color="EX-orange">
      <drainZones>
        <drainZone minCol="7723" maxCol="7734" />
        <drainZone minCol="15343" maxCol="15344" />
        <drainZone minCol="44070" maxCol="44098" />
      </drainZones>
      <drainZonesShadow>
        <drainZoneShadow minCol="12066" maxCol="12096" />
        <drainZoneShadow minCol="28952" maxCol="28955" />
        <drainZoneShadow minCol="36490" maxCol="36493" />
        <drainZoneShadow minCol="63912" maxCol="63940" />
      </drainZonesShadow>
    </node>
    <node name="IMG2::854956" nid="8550" row="1986" minCol="1226" maxCol="44129" minColSha="1554" maxColSha="102648" color="EX-dark-cyan">
      <drainZones>
        <drainZone minCol="7735" maxCol="7744" />
        <drainZone minCol="19118" maxCol="19119" />
        <drainZone minCol="44099" maxCol="44129" />
      </drainZones>
      <drainZonesShadow>
        <drainZoneShadow minCol="12097" maxCol="12126" />
        <drainZoneShadow minCol="28956" maxCol="28957" />
        <drainZoneShadow minCol="36494" maxCol="36497" />
        <drainZoneShadow minCol="63941" maxCol="63971" />
      </drainZonesShadow>
    </node>
    <node name="MRPL36::852983" nid="9788" row="1987" minCol="1227" maxCol="44151" minColSha="1555" maxColSha="107625" color="EX-red">
      <drainZones>
        <drainZone minCol="7745" maxCol="7750" />
        <drainZone minCol="15345" maxCol="15346" />
        <drainZone minCol="19120" maxCol="19120" />
        <drainZone minCol="44130" maxCol="44151" />
      </drainZones>
      <drainZonesShadow>
        <drainZoneShadow minCol="12127" maxCol="12152" />
        <drainZoneShadow minCol="28958" maxCol="28962" />
        <drainZoneShadow minCol="36498" maxCol="36504" />
        <drainZoneShadow minCol="63972" maxCol="63993" />
      </drainZonesShadow>
    </node>
    <node name="LRC4::855952" nid="9297" row="1988" minCol="1228" maxCol="44187" minColSha="1556" maxColSha="107627" color="EX-dark-orange">
      <drainZones>
        <drainZone minCol="7751" maxCol="7752" />
        <drainZone minCol="15347" maxCol="15347" />
        <drainZone minCol="19121" maxCol="19122" />
        <drainZone minCol="44152" maxCol="44187" />
      </drainZones>
      <drainZonesShadow>
        <drainZoneShadow minCol="12153" maxCol="12168" />
        <drainZoneShadow minCol="28963" maxCol="28965" />
        <drainZoneShadow minCol="36505" maxCol="36508" />
        <drainZoneShadow minCol="63994" maxCol="64029" />
      </drainZonesShadow>
    </node>
    <node name="MRP20::855253" nid="10303" row="1989" minCol="1229" maxCol="44220" minColSha="1557" maxColSha="103613" color="EX-dark-gray-purple">
      <drainZones>
        <drainZone minCol="7753" maxCol="7754" />
        <drainZone minCol="15348" maxCol="15348" />
        <drainZone minCol="19123" maxCol="19124" />
        <drainZone minCol="44188" maxCol="44220" />
      </drainZones>
      <drainZonesShadow>
        <drainZoneShadow minCol="12169" maxCol="12186" />
        <drainZoneShadow minCol="28966" maxCol="28968" />
        <drainZoneShadow minCol="36509" maxCol="36513" />
        <drainZoneShadow minCol="64030" maxCol="64062" />
      </drainZonesShadow>
    </node>
    <node name="MRPL13::855281" nid="8529" row="1990" minCol="1230" maxCol="44240" minColSha="1558" maxColSha="107628" color="EX-cyan">
      <drainZones>
        <drainZone minCol="7755" maxCol="7757" />
        <drainZone minCol="15349" maxCol="15349" />
        <drainZone minCol="19125" maxCol="19127" />
        <drainZone minCol="44221" maxCol="44240" />
      </drainZones>
      <drainZonesShadow>
        <drainZoneShadow minCol="12187" maxCol="12213" />
        <drainZoneShadow minCol="28969" maxCol="28970" />
        <drainZoneShadow minCol="36514" maxCol="36516" />
        <drainZoneShadow minCol="64063" maxCol="64082" />
      </drainZonesShadow>
    </node>
    <node name="MRP49::853227" nid="9492" row="1991" minCol="1231" maxCol="44259" minColSha="1559" maxColSha="107631" color="EX-yellow-orange">
      <drainZones>
        <drainZone minCol="7758" maxCol="7759" />
        <drainZone minCol="15350" maxCol="15350" />
        <drainZone minCol="19128" maxCol="19129" />
        <drainZone minCol="44241" maxCol="44259" />
      </drainZones>
      <drainZonesShadow>
        <drainZoneShadow minCol="12214" maxCol="12237" />
        <drainZoneShadow minCol="28971" maxCol="28974" />
        <drainZoneShadow minCol="36517" maxCol="36519" />
        <drainZoneShadow minCol="64083" maxCol="64101" />
      </drainZonesShadow>
    </node>
    <node name="IMG1::852084" nid="8485" row="1992" minCol="1232" maxCol="44277" minColSha="1560" maxColSha="106827" color="EX-pure-blue">
      <drainZones>
        <drainZone minCol="7760" maxCol="7761" />
        <drainZone minCol="15351" maxCol="15351" />
        <drainZone minCol="44260" maxCol="44277" />
      </drainZones>
      <drainZonesShadow>
        <drainZoneShadow minCol="12238" maxCol="12262" />
        <drainZoneShadow minCol="28975" maxCol="28978" />
        <drainZoneShadow minCol="36520" maxCol="36520" />
        <drainZoneShadow minCol="64102" maxCol="64119" />
      </drainZonesShadow>
    </node>
    <node name="MRPL22::852093" nid="8579" row="1993" minCol="1259" maxCol="44302" minColSha="1588" maxColSha="103518" color="EX-dark-yellow-green">
      <drainZones>
        <drainZone minCol="44278" maxCol="44302" />
      </drainZones>
      <drainZonesShadow>
        <drainZoneShadow minCol="12263" maxCol="12276" />
        <drainZoneShadow minCol="28979" maxCol="28981" />
        <drainZoneShadow minCol="36521" maxCol="36526" />
        <drainZoneShadow minCol="64120" maxCol="64144" />
      </drainZonesShadow>
    </node>
    <node name="YPL183W-A::854330" nid="8597" row="1994" minCol="1233" maxCol="44319" minColSha="1561" maxColSha="107622" color="EX-dark-magenta">
      <drainZones>
        <drainZone minCol="19130" maxCol="19130" />
        <drainZone minCol="44303" maxCol="44319" />
      </drainZones>
      <drainZonesShadow>
        <drainZoneShadow minCol="12277" maxCol="12294" />
        <drainZoneShadow minCol="28982" maxCol="28983" />
        <drainZoneShadow minCol="36527" maxCol="36531" />
        <drainZoneShadow minCol="64145" maxCol="64161" />
      </drainZonesShadow>
    </node>
    <node name="MRPL10::854960" nid="9193" row="1995" minCol="1234" maxCol="44333" minColSha="1562" maxColSha="103501" color="EX-dark-green">
      <drainZones>
        <drainZone minCol="7762" maxCol="7762" />
        <drainZone minCol="19131" maxCol="19132" />
        <drainZone minCol="44320" maxCol="44333" />
      </drainZones>
      <drainZonesShadow>
        <drainZoneShadow minCol="12295" maxCol="12309" />
        <drainZoneShadow minCol="28984" maxCol="28985" />
        <drainZoneShadow minCol="36532" maxCol="36540" />
        <drainZoneShadow minCol="64162" maxCol="64175" />
      </drainZonesShadow>
    </node>
    <node name="MRPL44::852449" nid="8526" row="1996" minCol="1235" maxCol="44340" minColSha="1563" maxColSha="98440" color="EX-blue-magenta">
      <drainZones>
        <drainZone minCol="44334" maxCol="44340" />
      </drainZones>
      <drainZonesShadow>
        <drainZoneShadow minCol="12310" maxCol="12324" />
        <drainZoneShadow minCol="28986" maxCol="28987" />
        <drainZoneShadow minCol="36541" maxCol="36543" />
        <drainZoneShadow minCol="64176" maxCol="64182" />
      </drainZonesShadow>
    </node>
    <node name="ATG26::852896" nid="10569" row="1997" minCol="1262" maxCol="44359" minColSha="1591" maxColSha="106758" color="EX-yellow-green">
      <drainZones>
        <drainZone minCol="19133" maxCol="19133" />
        <drainZone minCol="44341" maxCol="44359" />
      </drainZones>
      <drainZonesShadow>
        <drainZoneShadow minCol="12325" maxCol="12335" />
        <drainZoneShadow minCol="28988" maxCol="28988" />
        <drainZoneShadow minCol="36544" maxCol="36552" />
        <drainZoneShadow minCol="64183" maxCol="64201" />
      </drainZonesShadow>
    </node>
    <node name="MRPL40::851821" nid="9194" row="1998" minCol="1263" maxCol="44370" minColSha="1592" maxColSha="103482" color="EX-magenta">
      <drainZones>
        <drainZone minCol="44360" maxCol="44370" />
      </drainZones>
      <drainZonesShadow>
        <drainZoneShadow minCol="12336" maxCol="12343" />
        <drainZoneShadow minCol="28989" maxCol="28989" />
        <drainZoneShadow minCol="36553" maxCol="36555" />
        <drainZoneShadow minCol="64202" maxCol="64212" />
      </drainZonesShadow>
    </node>
    <node name="MRPL51::852205" nid="10108" row="1999" minCol="1264" maxCol="44376" minColSha="1593" maxColSha="99873" color="EX-green">
      <drainZones>
        <drainZone minCol="44371" maxCol="44376" />
      </drainZones>
      <drainZonesShadow>
        <drainZoneShadow minCol="12344" maxCol="12352" />
        <drainZoneShadow minCol="28990" maxCol="28991" />
        <drainZoneShadow minCol="36556" maxCol="36556" />
        <drainZoneShadow minCol="64213" maxCol="64218" />
      </drainZonesShadow>
    </node>
    <node name="MRP17::851415" nid="9049" row="2000" minCol="1594" maxCol="44499" minColSha="1954" maxColSha="107640" color="EX-yellow">
      <drainZones>
        <drainZone minCol="7763" maxCol="7776" />
        <drainZone minCol="15352" maxCol="15356" />
        <drainZone minCol="19134" maxCol="19153" />
        <drainZone minCol="44377" maxCol="44499" />
      </drainZones>
      <drainZonesShadow>
        <drainZoneShadow minCol="12353" maxCol="12368" />
        <drainZoneShadow minCol="28992" maxCol="28998" />
        <drainZoneShadow minCol="36557" maxCol="36599" />
        <drainZoneShadow minCol="64219" maxCol="64341" />
      </drainZonesShadow>
    </node>
    <node name="EHD3::855005" nid="10364" row="2001" minCol="1304" maxCol="44541" minColSha="1636" maxColSha="106523" color="EX-purple">
      <drainZones>
        <drainZone minCol="7777" maxCol="7794" />
        <drainZone minCol="15357" maxCol="15357" />
        <drainZone minCol="19154" maxCol="19163" />
        <drainZone minCol="44500" maxCol="44541" />
      </drainZones>
      <drainZonesShadow>
        <drainZoneShadow minCol="12369" maxCol="12389" />
        <drainZoneShadow minCol="28999" maxCol="29000" />
        <drainZoneShadow minCol="36600" maxCol="36623" />
        <drainZoneShadow minCol="64342" maxCol="64383" />
      </drainZonesShadow>
    </node>
    <node name="MRPS5::854106" nid="8677" row="2002" minCol="1305" maxCol="44578" minColSha="1637" maxColSha="106980" color="EX-dark-purple">
      <drainZones>
        <drainZone minCol="7795" maxCol="7818" />
        <drainZone minCol="15358" maxCol="15358" />
        <drainZone minCol="19164" maxCol="19171" />
        <drainZone minCol="44542" maxCol="44578" />
      </drainZones>
      <drainZonesShadow>
        <drainZoneShadow minCol="12390" maxCol="12418" />
        <drainZoneShadow minCol="29001" maxCol="29002" />
        <drainZoneShadow minCol="36624" maxCol="36640" />
        <drainZoneShadow minCol="64384" maxCol="64420" />
      </drainZonesShadow>
    </node>
    <node name="RSM19::856065" nid="9798" row="2003" minCol="1306" maxCol="44615" minColSha="1638" maxColSha="107647" color="EX-dark-red">
      <drainZones>
        <drainZone minCol="7819" maxCol="7837" />
        <drainZone minCol="15359" maxCol="15359" />
        <drainZone minCol="19172" maxCol="19177" />
        <drainZone minCol="44579" maxCol="44615" />
      </drainZones>
      <drainZonesShadow>
        <drainZoneShadow minCol="12419" maxCol="12443" />
        <drainZoneShadow minCol="29003" maxCol="29004" />
        <drainZoneShadow minCol="36641" maxCol="36648" />
        <drainZoneShadow minCol="64421" maxCol="64457" />
      </drainZonesShadow>
    </node>
    <node name="RSM22::852860" nid="10143" row="2004" minCol="1307" maxCol="44650" minColSha="1639" maxColSha="103642" color="EX-pale-green">
      <drainZones>
        <drainZone minCol="7838" maxCol="7858" />
        <drainZone minCol="19178" maxCol="19178" />
        <drainZone minCol="44616" maxCol="44650" />
      </drainZones>
      <drainZonesShadow>
        <drainZoneShadow minCol="12444" maxCol="12470" />
        <drainZoneShadow minCol="29005" maxCol="29006" />
        <drainZoneShadow minCol="36649" maxCol="36655" />
        <drainZoneShadow minCol="64458" maxCol="64492" />
      </drainZonesShadow>
    </node>
    <node name="MRP21::852996" nid="9951" row="2005" minCol="1308" maxCol="44681" minColSha="1640" maxColSha="107586" color="EX-pale-blue">
      <drainZones>
        <drainZone minCol="7859" maxCol="7879" />
        <drainZone minCol="19179" maxCol="19182" />
        <drainZone minCol="44651" maxCol="44681" />
      </drainZones>
      <drainZonesShadow>
        <drainZoneShadow minCol="12471" maxCol="12498" />
        <drainZoneShadow minCol="29007" maxCol="29008" />
        <drainZoneShadow minCol="36656" maxCol="36664" />
        <drainZoneShadow minCol="64493" maxCol="64523" />
      </drainZonesShadow>
    </node>
    <node name="RSM18::850329" nid="9754" row="2006" minCol="1309" maxCol="44714" minColSha="1641" maxColSha="107648" color="EX-dark-tan">
      <drainZones>
        <drainZone minCol="7880" maxCol="7896" />
        <drainZone minCol="19183" maxCol="19186" />
        <drainZone minCol="44682" maxCol="44714" />
      </drainZones>
      <drainZonesShadow>
        <drainZoneShadow minCol="12499" maxCol="12522" />
        <drainZoneShadow minCol="29009" maxCol="29009" />
        <drainZoneShadow minCol="36665" maxCol="36674" />
        <drainZoneShadow minCol="64524" maxCol="64556" />
      </drainZonesShadow>
    </node>
    <node name="MRPS9::856743" nid="10349" row="2007" minCol="1310" maxCol="44738" minColSha="1642" maxColSha="107587" color="EX-pale-blue-magenta">
      <drainZones>
        <drainZone minCol="7897" maxCol="7915" />
        <drainZone minCol="19187" maxCol="19189" />
        <drainZone minCol="44715" maxCol="44738" />
      </drainZones>
      <drainZonesShadow>
        <drainZoneShadow minCol="12523" maxCol="12551" />
        <drainZoneShadow minCol="29010" maxCol="29010" />
        <drainZoneShadow minCol="36675" maxCol="36680" />
        <drainZoneShadow minCol="64557" maxCol="64580" />
      </drainZonesShadow>
    </node>
    <node name="RSM23::854345" nid="10323" row="2008" minCol="1311" maxCol="44760" minColSha="1643" maxColSha="107652" color="EX-pale-yellow orange">
      <drainZones>
        <drainZone minCol="7916" maxCol="7932" />
        <drainZone minCol="15360" maxCol="15360" />
        <drainZone minCol="19190" maxCol="19190" />
        <drainZone minCol="44739" maxCol="44760" />
      </drainZones>
      <drainZonesShadow>
        <drainZoneShadow minCol="12552" maxCol="12579" />
        <drainZoneShadow minCol="29011" maxCol="29012" />
        <drainZoneShadow minCol="36681" maxCol="36686" />
        <drainZoneShadow minCol="64581" maxCol="64602" />
      </drainZonesShadow>
    </node>
    <node name="RSM25::850760" nid="8688" row="2009" minCol="1312" maxCol="44777" minColSha="1644" maxColSha="107633" color="EX-medium-magenta">
      <drainZones>
        <drainZone minCol="7933" maxCol="7948" />
        <drainZone minCol="15361" maxCol="15362" />
        <drainZone minCol="19191" maxCol="19195" />
        <drainZone minCol="44761" maxCol="44777" />
      </drainZones>
      <drainZonesShadow>
        <drainZoneShadow minCol="12580" maxCol="12607" />
        <drainZoneShadow minCol="29013" maxCol="29015" />
        <drainZoneShadow minCol="36687" maxCol="36693" />
        <drainZoneShadow minCol="64603" maxCol="64619" />
      </drainZonesShadow>
    </node>
    <node name="NAM9::853985" nid="10273" row="2010" minCol="1313" maxCol="44792" minColSha="1645" maxColSha="102652" color="EX-pale-red">
      <drainZones>
        <drainZone minCol="7949" maxCol="7963" />
        <drainZone minCol="19196" maxCol="19199" />
        <drainZone minCol="44778" maxCol="44792" />
      </drainZones>
      <drainZonesShadow>
        <drainZoneShadow minCol="12608" maxCol="12636" />
        <drainZoneShadow minCol="29016" maxCol="29017" />
        <drainZoneShadow minCol="36694" maxCol="36701" />
        <drainZoneShadow minCol="64620" maxCol="64634" />
      </drainZonesShadow>
    </node>
    <node name="MRPS17::855485" nid="10321" row="2011" minCol="1314" maxCol="44807" minColSha="1646" maxColSha="107655" color="EX-pale-cyan">
      <drainZones>
        <drainZone minCol="7964" maxCol="7977" />
        <drainZone minCol="19200" maxCol="19202" />
        <drainZone minCol="44793" maxCol="44807" />
      </drainZones>
      <drainZonesShadow>
        <drainZoneShadow minCol="12637" maxCol="12662" />
        <drainZoneShadow minCol="29018" maxCol="29018" />
        <drainZoneShadow minCol="36702" maxCol="36712" />
        <drainZoneShadow minCol="64635" maxCol="64649" />
      </drainZonesShadow>
    </node>
    <node name="MRPS18::856437" nid="8411" row="2012" minCol="1315" maxCol="44819" minColSha="1647" maxColSha="104978" color="EX-pale-yellow-green">
      <drainZones>
        <drainZone minCol="7978" maxCol="7991" />
        <drainZone minCol="19203" maxCol="19206" />
        <drainZone minCol="44808" maxCol="44819" />
      </drainZones>
      <drainZonesShadow>
        <drainZoneShadow minCol="12663" maxCol="12691" />
        <drainZoneShadow minCol="29019" maxCol="29019" />
        <drainZoneShadow minCol="36713" maxCol="36723" />
        <drainZoneShadow minCol="64650" maxCol="64661" />
      </drainZonesShadow>
    </node>
    <node name="RSM26::852555" nid="9164" row="2013" minCol="1316" maxCol="44828" minColSha="1648" maxColSha="107475" color="EX-pale-purple">
      <drainZones>
        <drainZone minCol="7992" maxCol="8003" />
        <drainZone minCol="15363" maxCol="15363" />
        <drainZone minCol="19207" maxCol="19210" />
        <drainZone minCol="44820" maxCol="44828" />
      </drainZones>
      <drainZonesShadow>
        <drainZoneShadow minCol="12692" maxCol="12719" />
        <drainZoneShadow minCol="29020" maxCol="29021" />
        <drainZoneShadow minCol="36724" maxCol="36733" />
        <drainZoneShadow minCol="64662" maxCol="64670" />
      </drainZonesShadow>
    </node>
    <node name="MRPS35::851903" nid="9201" row="2014" minCol="1317" maxCol="44843" minColSha="1649" maxColSha="102334" color="EX-pale-magenta">
      <drainZones>
        <drainZone minCol="8004" maxCol="8013" />
        <drainZone minCol="15364" maxCol="15365" />
        <drainZone minCol="44829" maxCol="44843" />
      </drainZones>
      <drainZonesShadow>
        <drainZoneShadow minCol="12720" maxCol="12744" />
        <drainZoneShadow minCol="29022" maxCol="29025" />
        <drainZoneShadow minCol="36734" maxCol="36735" />
        <drainZoneShadow minCol="64671" maxCol="64685" />
      </drainZonesShadow>
    </node>
    <node name="MRP51::855744" nid="9216" row="2015" minCol="1318" maxCol="44852" minColSha="1650" maxColSha="107409" color="EX-pale-red-orange">
      <drainZones>
        <drainZone minCol="8014" maxCol="8024" />
        <drainZone minCol="19211" maxCol="19211" />
        <drainZone minCol="44844" maxCol="44852" />
      </drainZones>
      <drainZonesShadow>
        <drainZoneShadow minCol="12745" maxCol="12773" />
        <drainZoneShadow minCol="29026" maxCol="29026" />
        <drainZoneShadow minCol="36736" maxCol="36740" />
        <drainZoneShadow minCol="64686" maxCol="64694" />
      </drainZonesShadow>
    </node>
    <node name="RSM27::856455" nid="9165" row="2016" minCol="1319" maxCol="44861" minColSha="1651" maxColSha="99214" color="EX-blue">
      <drainZones>
        <drainZone minCol="8025" maxCol="8033" />
        <drainZone minCol="15366" maxCol="15367" />
        <drainZone minCol="19212" maxCol="19212" />
        <drainZone minCol="44853" maxCol="44861" />
      </drainZones>
      <drainZonesShadow>
        <drainZoneShadow minCol="12774" maxCol="12801" />
        <drainZoneShadow minCol="29027" maxCol="29030" />
        <drainZoneShadow minCol="36741" maxCol="36742" />
        <drainZoneShadow minCol="64695" maxCol="64703" />
      </drainZonesShadow>
    </node>
    <node name="RSM10::856183" nid="8508" row="2017" minCol="1320" maxCol="44865" minColSha="1652" maxColSha="91137" color="EX-orange">
      <drainZones>
        <drainZone minCol="8034" maxCol="8040" />
        <drainZone minCol="19213" maxCol="19216" />
        <drainZone minCol="44862" maxCol="44865" />
      </drainZones>
      <drainZonesShadow>
        <drainZoneShadow minCol="12802" maxCol="12827" />
        <drainZoneShadow minCol="29031" maxCol="29032" />
        <drainZoneShadow minCol="36743" maxCol="36752" />
        <drainZoneShadow minCol="64704" maxCol="64707" />
      </drainZonesShadow>
    </node>
    <node name="RSM7::851559" nid="9424" row="2018" minCol="1321" maxCol="44872" minColSha="1653" maxColSha="102335" color="EX-dark-cyan">
      <drainZones>
        <drainZone minCol="8041" maxCol="8047" />
        <drainZone minCol="15368" maxCol="15369" />
        <drainZone minCol="19217" maxCol="19217" />
        <drainZone minCol="44866" maxCol="44872" />
      </drainZones>
      <drainZonesShadow>
        <drainZoneShadow minCol="12828" maxCol="12856" />
        <drainZoneShadow minCol="29033" maxCol="29035" />
        <drainZoneShadow minCol="36753" maxCol="36755" />
        <drainZoneShadow minCol="64708" maxCol="64714" />
      </drainZonesShadow>
    </node>
    <node name="MRPS28::852726" nid="10365" row="2019" minCol="1322" maxCol="44880" minColSha="1654" maxColSha="100063" color="EX-red">
      <drainZones>
        <drainZone minCol="8048" maxCol="8052" />
        <drainZone minCol="15370" maxCol="15371" />
        <drainZone minCol="19218" maxCol="19219" />
        <drainZone minCol="44873" maxCol="44880" />
      </drainZones>
      <drainZonesShadow>
        <drainZoneShadow minCol="12857" maxCol="12882" />
        <drainZoneShadow minCol="29036" maxCol="29039" />
        <drainZoneShadow minCol="36756" maxCol="36757" />
        <drainZoneShadow minCol="64715" maxCol="64722" />
      </drainZonesShadow>
    </node>
    <node name="MRP4::852184" nid="10347" row="2020" minCol="1323" maxCol="44885" minColSha="1655" maxColSha="100726" color="EX-dark-orange">
      <drainZones>
        <drainZone minCol="8053" maxCol="8057" />
        <drainZone minCol="19220" maxCol="19220" />
        <drainZone minCol="44881" maxCol="44885" />
      </drainZones>
      <drainZonesShadow>
        <drainZoneShadow minCol="12883" maxCol="12910" />
        <drainZoneShadow minCol="29040" maxCol="29041" />
        <drainZoneShadow minCol="36758" maxCol="36761" />
        <drainZoneShadow minCol="64723" maxCol="64727" />
      </drainZonesShadow>
    </node>
    <node name="PET123::852750" nid="10146" row="2021" minCol="1324" maxCol="44896" minColSha="1656" maxColSha="101750" color="EX-dark-gray-purple">
      <drainZones>
        <drainZone minCol="8058" maxCol="8059" />
        <drainZone minCol="15372" maxCol="15372" />
        <drainZone minCol="19221" maxCol="19221" />
        <drainZone minCol="44886" maxCol="44896" />
      </drainZones>
      <drainZonesShadow>
        <drainZoneShadow minCol="12911" maxCol="12934" />
        <drainZoneShadow minCol="29042" maxCol="29044" />
        <drainZoneShadow minCol="36762" maxCol="36762" />
        <drainZoneShadow minCol="64728" maxCol="64738" />
      </drainZonesShadow>
    </node>
    <node name="MRPS8::856297" nid="8687" row="2022" minCol="1325" maxCol="44903" minColSha="1657" maxColSha="94994" color="EX-cyan">
      <drainZones>
        <drainZone minCol="8060" maxCol="8061" />
        <drainZone minCol="19222" maxCol="19222" />
        <drainZone minCol="44897" maxCol="44903" />
      </drainZones>
      <drainZonesShadow>
        <drainZoneShadow minCol="12935" maxCol="12960" />
        <drainZoneShadow minCol="29045" maxCol="29045" />
        <drainZoneShadow minCol="36763" maxCol="36765" />
        <drainZoneShadow minCol="64739" maxCol="64745" />
      </drainZonesShadow>
    </node>
    <node name="MRPS16::850442" nid="9227" row="2023" minCol="1326" maxCol="44908" minColSha="1658" maxColSha="103191" color="EX-yellow-orange">
      <drainZones>
        <drainZone minCol="44904" maxCol="44908" />
      </drainZones>
      <drainZonesShadow>
        <drainZoneShadow minCol="12961" maxCol="12985" />
        <drainZoneShadow minCol="29046" maxCol="29047" />
        <drainZoneShadow minCol="36766" maxCol="36766" />
        <drainZoneShadow minCol="64746" maxCol="64750" />
      </drainZonesShadow>
    </node>
    <node name="YNR036C::854307" nid="8691" row="2024" minCol="1327" maxCol="44915" minColSha="1659" maxColSha="100065" color="EX-pure-blue">
      <drainZones>
        <drainZone minCol="19223" maxCol="19223" />
        <drainZone minCol="44909" maxCol="44915" />
      </drainZones>
      <drainZonesShadow>
        <drainZoneShadow minCol="12986" maxCol="12988" />
        <drainZoneShadow minCol="29048" maxCol="29054" />
        <drainZoneShadow minCol="36767" maxCol="36768" />
        <drainZoneShadow minCol="64751" maxCol="64757" />
      </drainZonesShadow>
    </node>
    <node name="SWS2::855974" nid="8509" row="2025" minCol="1352" maxCol="44960" minColSha="1685" maxColSha="107656" color="EX-dark-yellow-green">
      <drainZones>
        <drainZone minCol="19224" maxCol="19243" />
        <drainZone minCol="44916" maxCol="44960" />
      </drainZones>
      <drainZonesShadow>
        <drainZoneShadow minCol="12989" maxCol="13009" />
        <drainZoneShadow minCol="29055" maxCol="29055" />
        <drainZoneShadow minCol="36769" maxCol="36807" />
        <drainZoneShadow minCol="64758" maxCol="64802" />
      </drainZonesShadow>
    </node>
    <node name="RPS16B::855787" nid="9166" row="2026" minCol="2805" maxCol="45206" minColSha="3862" maxColSha="107659" color="EX-dark-magenta">
      <drainZones>
        <drainZone minCol="8062" maxCol="8089" />
        <drainZone minCol="15373" maxCol="15385" />
        <drainZone minCol="19244" maxCol="19275" />
        <drainZone minCol="44961" maxCol="45206" />
      </drainZones>
      <drainZonesShadow>
        <drainZoneShadow minCol="13010" maxCol="13091" />
        <drainZoneShadow minCol="29056" maxCol="29086" />
        <drainZoneShadow minCol="36808" maxCol="36862" />
        <drainZoneShadow minCol="64803" maxCol="65048" />
      </drainZonesShadow>
    </node>
    <node name="RPL31B::855826" nid="9213" row="2027" minCol="1353" maxCol="45227" minColSha="1686" maxColSha="106598" color="EX-dark-green">
      <drainZones>
        <drainZone minCol="8090" maxCol="8109" />
        <drainZone minCol="15386" maxCol="15393" />
        <drainZone minCol="19276" maxCol="19285" />
        <drainZone minCol="45207" maxCol="45227" />
      </drainZones>
      <drainZonesShadow>
        <drainZoneShadow minCol="13092" maxCol="13140" />
        <drainZoneShadow minCol="29087" maxCol="29108" />
        <drainZoneShadow minCol="36863" maxCol="36884" />
        <drainZoneShadow minCol="65049" maxCol="65069" />
      </drainZonesShadow>
    </node>
    <node name="RPL33A::855960" nid="8668" row="2028" minCol="2944" maxCol="45238" minColSha="4028" maxColSha="103878" color="EX-blue-magenta">
      <drainZones>
        <drainZone minCol="8110" maxCol="8119" />
        <drainZone minCol="15394" maxCol="15401" />
        <drainZone minCol="19286" maxCol="19288" />
        <drainZone minCol="45228" maxCol="45238" />
      </drainZones>
      <drainZonesShadow>
        <drainZoneShadow minCol="13141" maxCol="13164" />
        <drainZoneShadow minCol="29109" maxCol="29135" />
        <drainZoneShadow minCol="36885" maxCol="36891" />
        <drainZoneShadow minCol="65070" maxCol="65080" />
      </drainZonesShadow>
    </node>
    <node name="RPS11B::855543" nid="9272" row="2029" minCol="2380" maxCol="45283" minColSha="3192" maxColSha="107662" color="EX-yellow-green">
      <drainZones>
        <drainZone minCol="8120" maxCol="8149" />
        <drainZone minCol="15402" maxCol="15428" />
        <drainZone minCol="19289" maxCol="19296" />
        <drainZone minCol="45239" maxCol="45283" />
      </drainZones>
      <drainZonesShadow>
        <drainZoneShadow minCol="13165" maxCol="13250" />
        <drainZoneShadow minCol="29136" maxCol="29196" />
        <drainZoneShadow minCol="36892" maxCol="36906" />
        <drainZoneShadow minCol="65081" maxCol="65125" />
      </drainZonesShadow>
    </node>
    <node name="RPS9A::855514" nid="8260" row="2030" minCol="2807" maxCol="45336" minColSha="3864" maxColSha="107156" color="EX-magenta">
      <drainZones>
        <drainZone minCol="8150" maxCol="8154" />
        <drainZone minCol="15429" maxCol="15434" />
        <drainZone minCol="19297" maxCol="19310" />
        <drainZone minCol="45284" maxCol="45336" />
      </drainZones>
      <drainZonesShadow>
        <drainZoneShadow minCol="13251" maxCol="13278" />
        <drainZoneShadow minCol="29197" maxCol="29224" />
        <drainZoneShadow minCol="36907" maxCol="36931" />
        <drainZoneShadow minCol="65126" maxCol="65178" />
      </drainZonesShadow>
    </node>
    <node name="RPS22B::851082" nid="9350" row="2031" minCol="2839" maxCol="45358" minColSha="3897" maxColSha="102932" color="EX-green">
      <drainZones>
        <drainZone minCol="8155" maxCol="8160" />
        <drainZone minCol="15435" maxCol="15455" />
        <drainZone minCol="19311" maxCol="19313" />
        <drainZone minCol="45337" maxCol="45358" />
      </drainZones>
      <drainZonesShadow>
        <drainZoneShadow minCol="13279" maxCol="13310" />
        <drainZoneShadow minCol="29225" maxCol="29274" />
        <drainZoneShadow minCol="36932" maxCol="36936" />
        <drainZoneShadow minCol="65179" maxCol="65200" />
      </drainZonesShadow>
    </node>
    <node name="ENP1::852549" nid="9060" row="2032" minCol="1360" maxCol="45392" minColSha="1693" maxColSha="107664" color="EX-yellow">
      <drainZones>
        <drainZone minCol="8161" maxCol="8177" />
        <drainZone minCol="15456" maxCol="15459" />
        <drainZone minCol="19314" maxCol="19327" />
        <drainZone minCol="45359" maxCol="45392" />
      </drainZones>
      <drainZonesShadow>
        <drainZoneShadow minCol="13311" maxCol="13345" />
        <drainZoneShadow minCol="29275" maxCol="29279" />
        <drainZoneShadow minCol="36937" maxCol="36967" />
        <drainZoneShadow minCol="65201" maxCol="65234" />
      </drainZonesShadow>
    </node>
    <node name="RPS17A::853248" nid="8413" row="2033" minCol="3584" maxCol="45403" minColSha="4767" maxColSha="106666" color="EX-purple">
      <drainZones>
        <drainZone minCol="8178" maxCol="8184" />
        <drainZone minCol="15460" maxCol="15468" />
        <drainZone minCol="19328" maxCol="19328" />
        <drainZone minCol="45393" maxCol="45403" />
      </drainZones>
      <drainZonesShadow>
        <drainZoneShadow minCol="13346" maxCol="13367" />
        <drainZoneShadow minCol="29280" maxCol="29315" />
        <drainZoneShadow minCol="36968" maxCol="36975" />
        <drainZoneShadow minCol="65235" maxCol="65245" />
      </drainZonesShadow>
    </node>
    <node name="DIM1::851893" nid="10223" row="2034" minCol="6065" maxCol="45425" minColSha="8566" maxColSha="107013" color="EX-dark-purple">
      <drainZones>
        <drainZone minCol="8185" maxCol="8199" />
        <drainZone minCol="15469" maxCol="15476" />
        <drainZone minCol="19329" maxCol="19329" />
        <drainZone minCol="45404" maxCol="45425" />
      </drainZones>
      <drainZonesShadow>
        <drainZoneShadow minCol="13368" maxCol="13389" />
        <drainZoneShadow minCol="29316" maxCol="29339" />
        <drainZoneShadow minCol="36976" maxCol="36978" />
        <drainZoneShadow minCol="65246" maxCol="65267" />
      </drainZonesShadow>
    </node>
    <node name="PNO1::853048" nid="10202" row="2035" minCol="3353" maxCol="45447" minColSha="4512" maxColSha="107266" color="EX-dark-red">
      <drainZones>
        <drainZone minCol="8200" maxCol="8214" />
        <drainZone minCol="15477" maxCol="15480" />
        <drainZone minCol="19330" maxCol="19334" />
        <drainZone minCol="45426" maxCol="45447" />
      </drainZones>
      <drainZonesShadow>
        <drainZoneShadow minCol="13390" maxCol="13413" />
        <drainZoneShadow minCol="29340" maxCol="29356" />
        <drainZoneShadow minCol="36979" maxCol="36986" />
        <drainZoneShadow minCol="65268" maxCol="65289" />
      </drainZonesShadow>
    </node>
    <node name="NOB1::853798" nid="10369" row="2036" minCol="3354" maxCol="45460" minColSha="4513" maxColSha="106623" color="EX-pale-green">
      <drainZones>
        <drainZone minCol="19335" maxCol="19336" />
        <drainZone minCol="45448" maxCol="45460" />
      </drainZones>
      <drainZonesShadow>
        <drainZoneShadow minCol="13414" maxCol="13418" />
        <drainZoneShadow minCol="29357" maxCol="29362" />
        <drainZoneShadow minCol="36987" maxCol="36991" />
        <drainZoneShadow minCol="65290" maxCol="65302" />
      </drainZonesShadow>
    </node>
    <node name="RPS28B::854165" nid="10233" row="2037" minCol="4112" maxCol="45471" minColSha="5610" maxColSha="107065" color="EX-pale-blue">
      <drainZones>
        <drainZone minCol="8215" maxCol="8215" />
        <drainZone minCol="15481" maxCol="15481" />
        <drainZone minCol="19337" maxCol="19337" />
        <drainZone minCol="45461" maxCol="45471" />
      </drainZones>
      <drainZonesShadow>
        <drainZoneShadow minCol="13419" maxCol="13421" />
        <drainZoneShadow minCol="29363" maxCol="29373" />
        <drainZoneShadow minCol="36992" maxCol="36994" />
        <drainZoneShadow minCol="65303" maxCol="65313" />
      </drainZonesShadow>
    </node>
    <node name="SNF2::854879" nid="10291" row="2038" minCol="1414" maxCol="45477" minColSha="1751" maxColSha="99616" color="EX-dark-tan">
      <drainZones>
        <drainZone minCol="8216" maxCol="8219" />
        <drainZone minCol="15482" maxCol="15484" />
        <drainZone minCol="45472" maxCol="45477" />
      </drainZones>
      <drainZonesShadow>
        <drainZoneShadow minCol="13422" maxCol="13428" />
        <drainZoneShadow minCol="29374" maxCol="29381" />
        <drainZoneShadow minCol="36995" maxCol="36995" />
        <drainZoneShadow minCol="65314" maxCol="65319" />
      </drainZonesShadow>
    </node>
    <node name="CSL4::855751" nid="9468" row="2039" minCol="1365" maxCol="45500" minColSha="1698" maxColSha="107665" color="EX-pale-blue-magenta">
      <drainZones>
        <drainZone minCol="8220" maxCol="8224" />
        <drainZone minCol="15485" maxCol="15486" />
        <drainZone minCol="45478" maxCol="45500" />
      </drainZones>
      <drainZonesShadow>
        <drainZoneShadow minCol="13429" maxCol="13441" />
        <drainZoneShadow minCol="29382" maxCol="29383" />
        <drainZoneShadow minCol="36996" maxCol="36999" />
        <drainZoneShadow minCol="65320" maxCol="65342" />
      </drainZonesShadow>
    </node>
    <node name="RRP6::852921" nid="10537" row="2040" minCol="1366" maxCol="45513" minColSha="1699" maxColSha="107666" color="EX-pale-yellow orange">
      <drainZones>
        <drainZone minCol="8225" maxCol="8226" />
        <drainZone minCol="15487" maxCol="15490" />
        <drainZone minCol="45501" maxCol="45513" />
      </drainZones>
      <drainZonesShadow>
        <drainZoneShadow minCol="13442" maxCol="13450" />
        <drainZoneShadow minCol="29384" maxCol="29390" />
        <drainZoneShadow minCol="37000" maxCol="37000" />
        <drainZoneShadow minCol="65343" maxCol="65355" />
      </drainZonesShadow>
    </node>
    <node name="SKI7::854790" nid="9595" row="2041" minCol="1367" maxCol="45524" minColSha="1700" maxColSha="100407" color="EX-medium-magenta">
      <drainZones>
        <drainZone minCol="8227" maxCol="8227" />
        <drainZone minCol="15491" maxCol="15494" />
        <drainZone minCol="45514" maxCol="45524" />
      </drainZones>
      <drainZonesShadow>
        <drainZoneShadow minCol="13451" maxCol="13458" />
        <drainZoneShadow minCol="29391" maxCol="29397" />
        <drainZoneShadow minCol="37001" maxCol="37004" />
        <drainZoneShadow minCol="65356" maxCol="65366" />
      </drainZonesShadow>
    </node>
    <node name="RRP45::856395" nid="10454" row="2042" minCol="1376" maxCol="45532" minColSha="1710" maxColSha="102767" color="EX-pale-red">
      <drainZones>
        <drainZone minCol="8228" maxCol="8230" />
        <drainZone minCol="15495" maxCol="15495" />
        <drainZone minCol="45525" maxCol="45532" />
      </drainZones>
      <drainZonesShadow>
        <drainZoneShadow minCol="13459" maxCol="13468" />
        <drainZoneShadow minCol="29398" maxCol="29403" />
        <drainZoneShadow minCol="37005" maxCol="37005" />
        <drainZoneShadow minCol="65367" maxCol="65374" />
      </drainZonesShadow>
    </node>
    <node name="MTR3::853340" nid="8672" row="2043" minCol="1368" maxCol="45540" minColSha="1701" maxColSha="100247" color="EX-pale-cyan">
      <drainZones>
        <drainZone minCol="8231" maxCol="8231" />
        <drainZone minCol="15496" maxCol="15497" />
        <drainZone minCol="45533" maxCol="45540" />
      </drainZones>
      <drainZonesShadow>
        <drainZoneShadow minCol="13469" maxCol="13477" />
        <drainZoneShadow minCol="29404" maxCol="29408" />
        <drainZoneShadow minCol="37006" maxCol="37007" />
        <drainZoneShadow minCol="65375" maxCol="65382" />
      </drainZonesShadow>
    </node>
    <node name="LRP1::854472" nid="8856" row="2044" minCol="1387" maxCol="45545" minColSha="1723" maxColSha="107668" color="EX-pale-yellow-green">
      <drainZones>
        <drainZone minCol="8232" maxCol="8233" />
        <drainZone minCol="45541" maxCol="45545" />
      </drainZones>
      <drainZonesShadow>
        <drainZoneShadow minCol="13478" maxCol="13482" />
        <drainZoneShadow minCol="29409" maxCol="29416" />
        <drainZoneShadow minCol="37008" maxCol="37008" />
        <drainZoneShadow minCol="65383" maxCol="65387" />
      </drainZonesShadow>
    </node>
    <node name="RRP46::856693" nid="9425" row="2045" minCol="1388" maxCol="45549" minColSha="1724" maxColSha="102768" color="EX-pale-purple">
      <drainZones>
        <drainZone minCol="8234" maxCol="8234" />
        <drainZone minCol="45546" maxCol="45549" />
      </drainZones>
      <drainZonesShadow>
        <drainZoneShadow minCol="13483" maxCol="13488" />
        <drainZoneShadow minCol="29417" maxCol="29424" />
        <drainZoneShadow minCol="37009" maxCol="37009" />
        <drainZoneShadow minCol="65388" maxCol="65391" />
      </drainZonesShadow>
    </node>
    <node name="RRP40::853392" nid="8887" row="2046" minCol="1389" maxCol="45551" minColSha="1725" maxColSha="80160" color="EX-pale-magenta">
      <drainZones>
        <drainZone minCol="45550" maxCol="45551" />
      </drainZones>
      <drainZonesShadow>
        <drainZoneShadow minCol="13489" maxCol="13495" />
        <drainZoneShadow minCol="29425" maxCol="29431" />
        <drainZoneShadow minCol="37010" maxCol="37010" />
        <drainZoneShadow minCol="65392" maxCol="65393" />
      </drainZonesShadow>
    </node>
    <node name="RPL7B::850682" nid="10424" row="2047" minCol="2400" maxCol="45579" minColSha="3213" maxColSha="107258" color="EX-pale-red-orange">
      <drainZones>
        <drainZone minCol="8235" maxCol="8274" />
        <drainZone minCol="15498" maxCol="15509" />
        <drainZone minCol="19338" maxCol="19340" />
        <drainZone minCol="45552" maxCol="45579" />
      </drainZones>
      <drainZonesShadow>
        <drainZoneShadow minCol="13496" maxCol="13602" />
        <drainZoneShadow minCol="29432" maxCol="29463" />
        <drainZoneShadow minCol="37011" maxCol="37016" />
        <drainZoneShadow minCol="65394" maxCol="65421" />
      </drainZonesShadow>
    </node>
    <node name="RPL36B::852021" nid="8628" row="2048" minCol="2401" maxCol="45609" minColSha="3214" maxColSha="107476" color="EX-blue">
      <drainZones>
        <drainZone minCol="8275" maxCol="8301" />
        <drainZone minCol="15510" maxCol="15524" />
        <drainZone minCol="19341" maxCol="19355" />
        <drainZone minCol="45580" maxCol="45609" />
      </drainZones>
      <drainZonesShadow>
        <drainZoneShadow minCol="13603" maxCol="13663" />
        <drainZoneShadow minCol="29464" maxCol="29516" />
        <drainZoneShadow minCol="37017" maxCol="37038" />
        <drainZoneShadow minCol="65422" maxCol="65451" />
      </drainZonesShadow>
    </node>
    <node name="RPL27A::856401" nid="9246" row="2049" minCol="3587" maxCol="45637" minColSha="4770" maxColSha="105086" color="EX-orange">
      <drainZones>
        <drainZone minCol="8302" maxCol="8316" />
        <drainZone minCol="15525" maxCol="15538" />
        <drainZone minCol="19356" maxCol="19365" />
        <drainZone minCol="45610" maxCol="45637" />
      </drainZones>
      <drainZonesShadow>
        <drainZoneShadow minCol="13664" maxCol="13702" />
        <drainZoneShadow minCol="29517" maxCol="29554" />
        <drainZoneShadow minCol="37039" maxCol="37058" />
        <drainZoneShadow minCol="65452" maxCol="65479" />
      </drainZonesShadow>
    </node>
    <node name="RPL13B::855173" nid="9159" row="2050" minCol="2402" maxCol="45660" minColSha="3215" maxColSha="103435" color="EX-dark-cyan">
      <drainZones>
        <drainZone minCol="8317" maxCol="8329" />
        <drainZone minCol="15539" maxCol="15545" />
        <drainZone minCol="19366" maxCol="19371" />
        <drainZone minCol="45638" maxCol="45660" />
      </drainZones>
      <drainZonesShadow>
        <drainZoneShadow minCol="13703" maxCol="13752" />
        <drainZoneShadow minCol="29555" maxCol="29587" />
        <drainZoneShadow minCol="37059" maxCol="37071" />
        <drainZoneShadow minCol="65480" maxCol="65502" />
      </drainZonesShadow>
    </node>
    <node name="NOP12::854116" nid="10399" row="2051" minCol="1397" maxCol="45702" minColSha="1734" maxColSha="107669" color="EX-red">
      <drainZones>
        <drainZone minCol="8330" maxCol="8346" />
        <drainZone minCol="15546" maxCol="15553" />
        <drainZone minCol="19372" maxCol="19373" />
        <drainZone minCol="45661" maxCol="45702" />
      </drainZones>
      <drainZonesShadow>
        <drainZoneShadow minCol="13753" maxCol="13792" />
        <drainZoneShadow minCol="29588" maxCol="29615" />
        <drainZoneShadow minCol="37072" maxCol="37078" />
        <drainZoneShadow minCol="65503" maxCol="65544" />
      </drainZonesShadow>
    </node>
    <node name="BRX1::856063" nid="9718" row="2052" minCol="3022" maxCol="45725" minColSha="4120" maxColSha="107466" color="EX-dark-orange">
      <drainZones>
        <drainZone minCol="8347" maxCol="8368" />
        <drainZone minCol="15554" maxCol="15562" />
        <drainZone minCol="19374" maxCol="19378" />
        <drainZone minCol="45703" maxCol="45725" />
      </drainZones>
      <drainZonesShadow>
        <drainZoneShadow minCol="13793" maxCol="13834" />
        <drainZoneShadow minCol="29616" maxCol="29638" />
        <drainZoneShadow minCol="37079" maxCol="37092" />
        <drainZoneShadow minCol="65545" maxCol="65567" />
      </drainZonesShadow>
    </node>
    <node name="NAN1::855118" nid="10274" row="2053" minCol="1398" maxCol="45739" minColSha="1735" maxColSha="107040" color="EX-dark-gray-purple">
      <drainZones>
        <drainZone minCol="8369" maxCol="8395" />
        <drainZone minCol="15563" maxCol="15563" />
        <drainZone minCol="19379" maxCol="19382" />
        <drainZone minCol="45726" maxCol="45739" />
      </drainZones>
      <drainZonesShadow>
        <drainZoneShadow minCol="13835" maxCol="13875" />
        <drainZoneShadow minCol="29639" maxCol="29643" />
        <drainZoneShadow minCol="37093" maxCol="37104" />
        <drainZoneShadow minCol="65568" maxCol="65581" />
      </drainZonesShadow>
    </node>
    <node name="UTP8::853029" nid="10231" row="2054" minCol="2311" maxCol="45759" minColSha="3112" maxColSha="107671" color="EX-cyan">
      <drainZones>
        <drainZone minCol="8396" maxCol="8417" />
        <drainZone minCol="15564" maxCol="15564" />
        <drainZone minCol="19383" maxCol="19388" />
        <drainZone minCol="45740" maxCol="45759" />
      </drainZones>
      <drainZonesShadow>
        <drainZoneShadow minCol="13876" maxCol="13906" />
        <drainZoneShadow minCol="29644" maxCol="29651" />
        <drainZoneShadow minCol="37105" maxCol="37116" />
        <drainZoneShadow minCol="65582" maxCol="65601" />
      </drainZonesShadow>
    </node>
    <node name="UTP15::850883" nid="9782" row="2055" minCol="3356" maxCol="45774" minColSha="4515" maxColSha="107663" color="EX-yellow-orange">
      <drainZones>
        <drainZone minCol="8418" maxCol="8438" />
        <drainZone minCol="15565" maxCol="15570" />
        <drainZone minCol="19389" maxCol="19389" />
        <drainZone minCol="45760" maxCol="45774" />
      </drainZones>
      <drainZonesShadow>
        <drainZoneShadow minCol="13907" maxCol="13942" />
        <drainZoneShadow minCol="29652" maxCol="29664" />
        <drainZoneShadow minCol="37117" maxCol="37119" />
        <drainZoneShadow minCol="65602" maxCol="65616" />
      </drainZonesShadow>
    </node>
    <node name="UTP9::850649" nid="8425" row="2056" minCol="6629" maxCol="45792" minColSha="9818" maxColSha="107042" color="EX-pure-blue">
      <drainZones>
        <drainZone minCol="8439" maxCol="8452" />
        <drainZone minCol="15571" maxCol="15573" />
        <drainZone minCol="19390" maxCol="19393" />
        <drainZone minCol="45775" maxCol="45792" />
      </drainZones>
      <drainZonesShadow>
        <drainZoneShadow minCol="13943" maxCol="13966" />
        <drainZoneShadow minCol="29665" maxCol="29672" />
        <drainZoneShadow minCol="37120" maxCol="37129" />
        <drainZoneShadow minCol="65617" maxCol="65634" />
      </drainZonesShadow>
    </node>
    <node name="UTP10::854245" nid="8903" row="2057" minCol="1399" maxCol="45803" minColSha="1736" maxColSha="102663" color="EX-dark-yellow-green">
      <drainZones>
        <drainZone minCol="8453" maxCol="8467" />
        <drainZone minCol="15574" maxCol="15580" />
        <drainZone minCol="19394" maxCol="19397" />
        <drainZone minCol="45793" maxCol="45803" />
      </drainZones>
      <drainZonesShadow>
        <drainZoneShadow minCol="13967" maxCol="13989" />
        <drainZoneShadow minCol="29673" maxCol="29683" />
        <drainZoneShadow minCol="37130" maxCol="37142" />
        <drainZoneShadow minCol="65635" maxCol="65645" />
      </drainZonesShadow>
    </node>
    <node name="UTP4::853934" nid="8460" row="2058" minCol="4116" maxCol="45805" minColSha="5614" maxColSha="98036" color="EX-dark-magenta">
      <drainZones>
        <drainZone minCol="8468" maxCol="8484" />
        <drainZone minCol="15581" maxCol="15584" />
        <drainZone minCol="19398" maxCol="19398" />
        <drainZone minCol="45804" maxCol="45805" />
      </drainZones>
      <drainZonesShadow>
        <drainZoneShadow minCol="13990" maxCol="14017" />
        <drainZoneShadow minCol="29684" maxCol="29695" />
        <drainZoneShadow minCol="37143" maxCol="37146" />
        <drainZoneShadow minCol="65646" maxCol="65647" />
      </drainZonesShadow>
    </node>
    <node name="FPR4::856463" nid="10374" row="2059" minCol="1400" maxCol="45826" minColSha="1737" maxColSha="106600" color="EX-dark-green">
      <drainZones>
        <drainZone minCol="8485" maxCol="8501" />
        <drainZone minCol="15585" maxCol="15589" />
        <drainZone minCol="19399" maxCol="19405" />
        <drainZone minCol="45806" maxCol="45826" />
      </drainZones>
      <drainZonesShadow>
        <drainZoneShadow minCol="14018" maxCol="14046" />
        <drainZoneShadow minCol="29696" maxCol="29708" />
        <drainZoneShadow minCol="37147" maxCol="37167" />
        <drainZoneShadow minCol="65648" maxCol="65668" />
      </drainZonesShadow>
    </node>
    <node name="RPN2::855701" nid="9278" row="2060" minCol="1403" maxCol="46107" minColSha="1740" maxColSha="107679" color="EX-blue-magenta">
      <drainZones>
        <drainZone minCol="8502" maxCol="8522" />
        <drainZone minCol="15590" maxCol="15591" />
        <drainZone minCol="19406" maxCol="19427" />
        <drainZone minCol="45827" maxCol="46107" />
      </drainZones>
      <drainZonesShadow>
        <drainZoneShadow minCol="14047" maxCol="14078" />
        <drainZoneShadow minCol="29709" maxCol="29713" />
        <drainZoneShadow minCol="37168" maxCol="37238" />
        <drainZoneShadow minCol="65669" maxCol="65949" />
      </drainZonesShadow>
    </node>
    <node name="RPN7::852283" nid="8371" row="2061" minCol="1404" maxCol="46274" minColSha="1741" maxColSha="107681" color="EX-yellow-green">
      <drainZones>
        <drainZone minCol="8523" maxCol="8536" />
        <drainZone minCol="15592" maxCol="15595" />
        <drainZone minCol="19428" maxCol="19456" />
        <drainZone minCol="46108" maxCol="46274" />
      </drainZones>
      <drainZonesShadow>
        <drainZoneShadow minCol="14079" maxCol="14104" />
        <drainZoneShadow minCol="29714" maxCol="29717" />
        <drainZoneShadow minCol="37239" maxCol="37307" />
        <drainZoneShadow minCol="65950" maxCol="66116" />
      </drainZonesShadow>
    </node>
    <node name="RPN10::851810" nid="9234" row="2062" minCol="1405" maxCol="46412" minColSha="1742" maxColSha="107685" color="EX-magenta">
      <drainZones>
        <drainZone minCol="8537" maxCol="8551" />
        <drainZone minCol="15596" maxCol="15598" />
        <drainZone minCol="19457" maxCol="19463" />
        <drainZone minCol="46275" maxCol="46412" />
      </drainZones>
      <drainZonesShadow>
        <drainZoneShadow minCol="14105" maxCol="14128" />
        <drainZoneShadow minCol="29718" maxCol="29720" />
        <drainZoneShadow minCol="37308" maxCol="37340" />
        <drainZoneShadow minCol="66117" maxCol="66254" />
      </drainZonesShadow>
    </node>
    <node name="RPN8::852284" nid="9461" row="2063" minCol="1406" maxCol="46553" minColSha="1743" maxColSha="107687" color="EX-green">
      <drainZones>
        <drainZone minCol="8552" maxCol="8565" />
        <drainZone minCol="15599" maxCol="15602" />
        <drainZone minCol="19464" maxCol="19469" />
        <drainZone minCol="46413" maxCol="46553" />
      </drainZones>
      <drainZonesShadow>
        <drainZoneShadow minCol="14129" maxCol="14152" />
        <drainZoneShadow minCol="29721" maxCol="29724" />
        <drainZoneShadow minCol="37341" maxCol="37368" />
        <drainZoneShadow minCol="66255" maxCol="66395" />
      </drainZonesShadow>
    </node>
    <node name="RPN6::851811" nid="10002" row="2064" minCol="1407" maxCol="46652" minColSha="1744" maxColSha="107684" color="EX-yellow">
      <drainZones>
        <drainZone minCol="8566" maxCol="8573" />
        <drainZone minCol="15603" maxCol="15608" />
        <drainZone minCol="19470" maxCol="19477" />
        <drainZone minCol="46554" maxCol="46652" />
      </drainZones>
      <drainZonesShadow>
        <drainZoneShadow minCol="14153" maxCol="14171" />
        <drainZoneShadow minCol="29725" maxCol="29731" />
        <drainZoneShadow minCol="37369" maxCol="37393" />
        <drainZoneShadow minCol="66396" maxCol="66494" />
      </drainZonesShadow>
    </node>
    <node name="RPN3::853186" nid="9265" row="2065" minCol="2209" maxCol="46723" minColSha="2993" maxColSha="107688" color="EX-purple">
      <drainZones>
        <drainZone minCol="8574" maxCol="8585" />
        <drainZone minCol="15609" maxCol="15614" />
        <drainZone minCol="19478" maxCol="19483" />
        <drainZone minCol="46653" maxCol="46723" />
      </drainZones>
      <drainZonesShadow>
        <drainZoneShadow minCol="14172" maxCol="14195" />
        <drainZoneShadow minCol="29732" maxCol="29742" />
        <drainZoneShadow minCol="37394" maxCol="37408" />
        <drainZoneShadow minCol="66495" maxCol="66565" />
      </drainZonesShadow>
    </node>
    <node name="RPN1::856226" nid="8402" row="2066" minCol="4230" maxCol="46792" minColSha="5848" maxColSha="107694" color="EX-dark-purple">
      <drainZones>
        <drainZone minCol="8586" maxCol="8597" />
        <drainZone minCol="15615" maxCol="15616" />
        <drainZone minCol="19484" maxCol="19488" />
        <drainZone minCol="46724" maxCol="46792" />
      </drainZones>
      <drainZonesShadow>
        <drainZoneShadow minCol="14196" maxCol="14219" />
        <drainZoneShadow minCol="29743" maxCol="29746" />
        <drainZoneShadow minCol="37409" maxCol="37428" />
        <drainZoneShadow minCol="66566" maxCol="66634" />
      </drainZonesShadow>
    </node>
    <node name="ECM29::852547" nid="9672" row="2067" minCol="4568" maxCol="46834" minColSha="6323" maxColSha="107329" color="EX-dark-red">
      <drainZones>
        <drainZone minCol="8598" maxCol="8603" />
        <drainZone minCol="15617" maxCol="15622" />
        <drainZone minCol="19489" maxCol="19490" />
        <drainZone minCol="46793" maxCol="46834" />
      </drainZones>
      <drainZonesShadow>
        <drainZoneShadow minCol="14220" maxCol="14235" />
        <drainZoneShadow minCol="29747" maxCol="29765" />
        <drainZoneShadow minCol="37429" maxCol="37432" />
        <drainZoneShadow minCol="66635" maxCol="66676" />
      </drainZonesShadow>
    </node>
    <node name="RPN5::854399" nid="8374" row="2068" minCol="4231" maxCol="46871" minColSha="5849" maxColSha="107639" color="EX-pale-green">
      <drainZones>
        <drainZone minCol="8604" maxCol="8613" />
        <drainZone minCol="15623" maxCol="15624" />
        <drainZone minCol="19491" maxCol="19494" />
        <drainZone minCol="46835" maxCol="46871" />
      </drainZones>
      <drainZonesShadow>
        <drainZoneShadow minCol="14236" maxCol="14255" />
        <drainZoneShadow minCol="29766" maxCol="29776" />
        <drainZoneShadow minCol="37433" maxCol="37443" />
        <drainZoneShadow minCol="66677" maxCol="66713" />
      </drainZonesShadow>
    </node>
    <node name="POL4::854385" nid="9816" row="2069" minCol="4570" maxCol="46916" minColSha="6325" maxColSha="107607" color="EX-pale-blue">
      <drainZones>
        <drainZone minCol="8614" maxCol="8620" />
        <drainZone minCol="15625" maxCol="15625" />
        <drainZone minCol="19495" maxCol="19498" />
        <drainZone minCol="46872" maxCol="46916" />
      </drainZones>
      <drainZonesShadow>
        <drainZoneShadow minCol="14256" maxCol="14273" />
        <drainZoneShadow minCol="29777" maxCol="29781" />
        <drainZoneShadow minCol="37444" maxCol="37453" />
        <drainZoneShadow minCol="66714" maxCol="66758" />
      </drainZonesShadow>
    </node>
    <node name="RPN11::855609" nid="9334" row="2070" minCol="3712" maxCol="46951" minColSha="4912" maxColSha="107608" color="EX-dark-tan">
      <drainZones>
        <drainZone minCol="8621" maxCol="8629" />
        <drainZone minCol="15626" maxCol="15628" />
        <drainZone minCol="19499" maxCol="19503" />
        <drainZone minCol="46917" maxCol="46951" />
      </drainZones>
      <drainZonesShadow>
        <drainZoneShadow minCol="14274" maxCol="14291" />
        <drainZoneShadow minCol="29782" maxCol="29796" />
        <drainZoneShadow minCol="37454" maxCol="37463" />
        <drainZoneShadow minCol="66759" maxCol="66793" />
      </drainZonesShadow>
    </node>
    <node name="RPN9::854283" nid="9995" row="2071" minCol="4232" maxCol="46971" minColSha="5850" maxColSha="107600" color="EX-pale-blue-magenta">
      <drainZones>
        <drainZone minCol="8630" maxCol="8639" />
        <drainZone minCol="15629" maxCol="15629" />
        <drainZone minCol="19504" maxCol="19504" />
        <drainZone minCol="46952" maxCol="46971" />
      </drainZones>
      <drainZonesShadow>
        <drainZoneShadow minCol="14292" maxCol="14317" />
        <drainZoneShadow minCol="29797" maxCol="29802" />
        <drainZoneShadow minCol="37464" maxCol="37470" />
        <drainZoneShadow minCol="66794" maxCol="66813" />
      </drainZonesShadow>
    </node>
    <node name="RPN12::853713" nid="8889" row="2072" minCol="4573" maxCol="46979" minColSha="6328" maxColSha="102762" color="EX-pale-yellow orange">
      <drainZones>
        <drainZone minCol="8640" maxCol="8645" />
        <drainZone minCol="15630" maxCol="15632" />
        <drainZone minCol="46972" maxCol="46979" />
      </drainZones>
      <drainZonesShadow>
        <drainZoneShadow minCol="14318" maxCol="14336" />
        <drainZoneShadow minCol="29803" maxCol="29813" />
        <drainZoneShadow minCol="37471" maxCol="37472" />
        <drainZoneShadow minCol="66814" maxCol="66821" />
      </drainZonesShadow>
    </node>
    <node name="RPT6::851404" nid="9266" row="2073" minCol="4233" maxCol="46990" minColSha="5851" maxColSha="104963" color="EX-medium-magenta">
      <drainZones>
        <drainZone minCol="8646" maxCol="8650" />
        <drainZone minCol="15633" maxCol="15633" />
        <drainZone minCol="19505" maxCol="19505" />
        <drainZone minCol="46980" maxCol="46990" />
      </drainZones>
      <drainZonesShadow>
        <drainZoneShadow minCol="14337" maxCol="14356" />
        <drainZoneShadow minCol="29814" maxCol="29819" />
        <drainZoneShadow minCol="37473" maxCol="37474" />
        <drainZoneShadow minCol="66822" maxCol="66832" />
      </drainZonesShadow>
    </node>
    <node name="UBP6::853442" nid="8310" row="2074" minCol="4575" maxCol="46995" minColSha="6330" maxColSha="107695" color="EX-pale-red">
      <drainZones>
        <drainZone minCol="8651" maxCol="8651" />
        <drainZone minCol="19506" maxCol="19509" />
        <drainZone minCol="46991" maxCol="46995" />
      </drainZones>
      <drainZonesShadow>
        <drainZoneShadow minCol="14357" maxCol="14373" />
        <drainZoneShadow minCol="29820" maxCol="29823" />
        <drainZoneShadow minCol="37475" maxCol="37483" />
        <drainZoneShadow minCol="66833" maxCol="66837" />
      </drainZonesShadow>
    </node>
    <node name="RPS14B::854284" nid="10367" row="2075" minCol="2948" maxCol="47272" minColSha="4032" maxColSha="107698" color="EX-pale-cyan">
      <drainZones>
        <drainZone minCol="8652" maxCol="8655" />
        <drainZone minCol="15634" maxCol="15641" />
        <drainZone minCol="19510" maxCol="19523" />
        <drainZone minCol="46996" maxCol="47272" />
      </drainZones>
      <drainZonesShadow>
        <drainZoneShadow minCol="14374" maxCol="14391" />
        <drainZoneShadow minCol="29824" maxCol="29858" />
        <drainZoneShadow minCol="37484" maxCol="37540" />
        <drainZoneShadow minCol="66838" maxCol="67114" />
      </drainZonesShadow>
    </node>
    <node name="RPL1A::854937" nid="10481" row="2076" minCol="1518" maxCol="47443" minColSha="1867" maxColSha="107705" color="EX-pale-yellow-green">
      <drainZones>
        <drainZone minCol="8656" maxCol="8671" />
        <drainZone minCol="15642" maxCol="15650" />
        <drainZone minCol="19524" maxCol="19548" />
        <drainZone minCol="47273" maxCol="47443" />
      </drainZones>
      <drainZonesShadow>
        <drainZoneShadow minCol="14392" maxCol="14451" />
        <drainZoneShadow minCol="29859" maxCol="29886" />
        <drainZoneShadow minCol="37541" maxCol="37625" />
        <drainZoneShadow minCol="67115" maxCol="67285" />
      </drainZonesShadow>
    </node>
    <node name="RPL16B::850764" nid="10403" row="2077" minCol="1527" maxCol="47480" minColSha="1882" maxColSha="107707" color="EX-pale-purple">
      <drainZones>
        <drainZone minCol="8672" maxCol="8693" />
        <drainZone minCol="15651" maxCol="15660" />
        <drainZone minCol="19549" maxCol="19552" />
        <drainZone minCol="47444" maxCol="47480" />
      </drainZones>
      <drainZonesShadow>
        <drainZoneShadow minCol="14452" maxCol="14533" />
        <drainZoneShadow minCol="29887" maxCol="29915" />
        <drainZoneShadow minCol="37626" maxCol="37638" />
        <drainZoneShadow minCol="67286" maxCol="67322" />
      </drainZonesShadow>
    </node>
    <node name="RPL18A::854029" nid="9215" row="2078" minCol="2406" maxCol="47509" minColSha="3219" maxColSha="107413" color="EX-pale-magenta">
      <drainZones>
        <drainZone minCol="8694" maxCol="8700" />
        <drainZone minCol="15661" maxCol="15667" />
        <drainZone minCol="19553" maxCol="19557" />
        <drainZone minCol="47481" maxCol="47509" />
      </drainZones>
      <drainZonesShadow>
        <drainZoneShadow minCol="14534" maxCol="14565" />
        <drainZoneShadow minCol="29916" maxCol="29946" />
        <drainZoneShadow minCol="37639" maxCol="37656" />
        <drainZoneShadow minCol="67323" maxCol="67351" />
      </drainZonesShadow>
    </node>
    <node name="NOP6::853784" nid="9104" row="2079" minCol="7189" maxCol="47517" minColSha="10957" maxColSha="107043" color="EX-pale-red-orange">
      <drainZones>
        <drainZone minCol="8701" maxCol="8701" />
        <drainZone minCol="15668" maxCol="15669" />
        <drainZone minCol="19558" maxCol="19558" />
        <drainZone minCol="47510" maxCol="47517" />
      </drainZones>
      <drainZonesShadow>
        <drainZoneShadow minCol="14566" maxCol="14567" />
        <drainZoneShadow minCol="29947" maxCol="29952" />
        <drainZoneShadow minCol="37657" maxCol="37658" />
        <drainZoneShadow minCol="67352" maxCol="67359" />
      </drainZonesShadow>
    </node>
    <node name="ARP7::853409" nid="9312" row="2080" minCol="1418" maxCol="47551" minColSha="1756" maxColSha="106784" color="EX-blue">
      <drainZones>
        <drainZone minCol="8702" maxCol="8712" />
        <drainZone minCol="15670" maxCol="15674" />
        <drainZone minCol="19559" maxCol="19562" />
        <drainZone minCol="47518" maxCol="47551" />
      </drainZones>
      <drainZonesShadow>
        <drainZoneShadow minCol="14568" maxCol="14583" />
        <drainZoneShadow minCol="29953" maxCol="29962" />
        <drainZoneShadow minCol="37659" maxCol="37672" />
        <drainZoneShadow minCol="67360" maxCol="67393" />
      </drainZonesShadow>
    </node>
    <node name="ARP9::853385" nid="9305" row="2081" minCol="2082" maxCol="47574" minColSha="2830" maxColSha="107267" color="EX-orange">
      <drainZones>
        <drainZone minCol="8713" maxCol="8724" />
        <drainZone minCol="15675" maxCol="15680" />
        <drainZone minCol="47552" maxCol="47574" />
      </drainZones>
      <drainZonesShadow>
        <drainZoneShadow minCol="14584" maxCol="14603" />
        <drainZoneShadow minCol="29963" maxCol="29975" />
        <drainZoneShadow minCol="37673" maxCol="37675" />
        <drainZoneShadow minCol="67394" maxCol="67416" />
      </drainZonesShadow>
    </node>
    <node name="SWI3::850897" nid="9594" row="2082" minCol="1415" maxCol="47600" minColSha="1752" maxColSha="107268" color="EX-dark-cyan">
      <drainZones>
        <drainZone minCol="8725" maxCol="8728" />
        <drainZone minCol="15681" maxCol="15681" />
        <drainZone minCol="19563" maxCol="19563" />
        <drainZone minCol="47575" maxCol="47600" />
      </drainZones>
      <drainZonesShadow>
        <drainZoneShadow minCol="14604" maxCol="14611" />
        <drainZoneShadow minCol="29976" maxCol="29981" />
        <drainZoneShadow minCol="37676" maxCol="37683" />
        <drainZoneShadow minCol="67417" maxCol="67442" />
      </drainZonesShadow>
    </node>
    <node name="RTT102::856844" nid="9134" row="2083" minCol="2083" maxCol="47609" minColSha="2831" maxColSha="106288" color="EX-red">
      <drainZones>
        <drainZone minCol="8729" maxCol="8736" />
        <drainZone minCol="15682" maxCol="15685" />
        <drainZone minCol="19564" maxCol="19566" />
        <drainZone minCol="47601" maxCol="47609" />
      </drainZones>
      <drainZonesShadow>
        <drainZoneShadow minCol="14612" maxCol="14624" />
        <drainZoneShadow minCol="29982" maxCol="29990" />
        <drainZoneShadow minCol="37684" maxCol="37689" />
        <drainZoneShadow minCol="67443" maxCol="67451" />
      </drainZonesShadow>
    </node>
    <node name="SWI1::855569" nid="8506" row="2084" minCol="1416" maxCol="47624" minColSha="1753" maxColSha="102593" color="EX-dark-orange">
      <drainZones>
        <drainZone minCol="8737" maxCol="8738" />
        <drainZone minCol="47610" maxCol="47624" />
      </drainZones>
      <drainZonesShadow>
        <drainZoneShadow minCol="14625" maxCol="14630" />
        <drainZoneShadow minCol="29991" maxCol="29997" />
        <drainZoneShadow minCol="37690" maxCol="37692" />
        <drainZoneShadow minCol="67452" maxCol="67466" />
      </drainZonesShadow>
    </node>
    <node name="SWP82::856715" nid="8513" row="2085" minCol="1421" maxCol="47641" minColSha="1759" maxColSha="102784" color="EX-dark-gray-purple">
      <drainZones>
        <drainZone minCol="8739" maxCol="8739" />
        <drainZone minCol="47625" maxCol="47641" />
      </drainZones>
      <drainZonesShadow>
        <drainZoneShadow minCol="14631" maxCol="14636" />
        <drainZoneShadow minCol="29998" maxCol="30000" />
        <drainZoneShadow minCol="37693" maxCol="37694" />
        <drainZoneShadow minCol="67467" maxCol="67483" />
      </drainZonesShadow>
    </node>
    <node name="SNF6::853260" nid="9137" row="2086" minCol="1422" maxCol="47653" minColSha="1760" maxColSha="106834" color="EX-cyan">
      <drainZones>
        <drainZone minCol="19567" maxCol="19567" />
        <drainZone minCol="47642" maxCol="47653" />
      </drainZones>
      <drainZonesShadow>
        <drainZoneShadow minCol="14637" maxCol="14641" />
        <drainZoneShadow minCol="30001" maxCol="30007" />
        <drainZoneShadow minCol="37695" maxCol="37697" />
        <drainZoneShadow minCol="67484" maxCol="67495" />
      </drainZonesShadow>
    </node>
    <node name="PDR1::856802" nid="8764" row="2087" minCol="8728" maxCol="47660" minColSha="14611" maxColSha="107708" color="EX-yellow-orange">
      <drainZones>
        <drainZone minCol="47654" maxCol="47660" />
      </drainZones>
      <drainZonesShadow>
        <drainZoneShadow minCol="14642" maxCol="14642" />
        <drainZoneShadow minCol="30008" maxCol="30008" />
        <drainZoneShadow minCol="37698" maxCol="37698" />
        <drainZoneShadow minCol="67496" maxCol="67502" />
      </drainZonesShadow>
    </node>
    <node name="MED7::852373" nid="8535" row="2088" minCol="1431" maxCol="47779" minColSha="1769" maxColSha="107709" color="EX-pure-blue">
      <drainZones>
        <drainZone minCol="8740" maxCol="8750" />
        <drainZone minCol="15686" maxCol="15687" />
        <drainZone minCol="19568" maxCol="19573" />
        <drainZone minCol="47661" maxCol="47779" />
      </drainZones>
      <drainZonesShadow>
        <drainZoneShadow minCol="14643" maxCol="14667" />
        <drainZoneShadow minCol="30009" maxCol="30011" />
        <drainZoneShadow minCol="37699" maxCol="37726" />
        <drainZoneShadow minCol="67503" maxCol="67621" />
      </drainZonesShadow>
    </node>
    <node name="CSE2::852059" nid="10312" row="2089" minCol="1432" maxCol="47841" minColSha="1770" maxColSha="107503" color="EX-dark-yellow-green">
      <drainZones>
        <drainZone minCol="8751" maxCol="8758" />
        <drainZone minCol="15688" maxCol="15691" />
        <drainZone minCol="19574" maxCol="19574" />
        <drainZone minCol="47780" maxCol="47841" />
      </drainZones>
      <drainZonesShadow>
        <drainZoneShadow minCol="14668" maxCol="14690" />
        <drainZoneShadow minCol="30012" maxCol="30015" />
        <drainZoneShadow minCol="37727" maxCol="37747" />
        <drainZoneShadow minCol="67622" maxCol="67683" />
      </drainZonesShadow>
    </node>
    <node name="MED11::852814" nid="10420" row="2090" minCol="1433" maxCol="47901" minColSha="1771" maxColSha="107710" color="EX-dark-magenta">
      <drainZones>
        <drainZone minCol="8759" maxCol="8765" />
        <drainZone minCol="15692" maxCol="15695" />
        <drainZone minCol="19575" maxCol="19585" />
        <drainZone minCol="47842" maxCol="47901" />
      </drainZones>
      <drainZonesShadow>
        <drainZoneShadow minCol="14691" maxCol="14712" />
        <drainZoneShadow minCol="30016" maxCol="30019" />
        <drainZoneShadow minCol="37748" maxCol="37770" />
        <drainZoneShadow minCol="67684" maxCol="67743" />
      </drainZonesShadow>
    </node>
    <node name="MED2::853191" nid="8241" row="2091" minCol="1750" maxCol="47958" minColSha="2263" maxColSha="107711" color="EX-dark-green">
      <drainZones>
        <drainZone minCol="8766" maxCol="8774" />
        <drainZone minCol="15696" maxCol="15696" />
        <drainZone minCol="19586" maxCol="19587" />
        <drainZone minCol="47902" maxCol="47958" />
      </drainZones>
      <drainZonesShadow>
        <drainZoneShadow minCol="14713" maxCol="14732" />
        <drainZoneShadow minCol="30020" maxCol="30022" />
        <drainZoneShadow minCol="37771" maxCol="37798" />
        <drainZoneShadow minCol="67744" maxCol="67800" />
      </drainZonesShadow>
    </node>
    <node name="SRB5::855017" nid="8921" row="2092" minCol="1751" maxCol="47984" minColSha="2264" maxColSha="107166" color="EX-blue-magenta">
      <drainZones>
        <drainZone minCol="8775" maxCol="8779" />
        <drainZone minCol="15697" maxCol="15700" />
        <drainZone minCol="47959" maxCol="47984" />
      </drainZones>
      <drainZonesShadow>
        <drainZoneShadow minCol="14733" maxCol="14744" />
        <drainZoneShadow minCol="30023" maxCol="30033" />
        <drainZoneShadow minCol="37799" maxCol="37806" />
        <drainZoneShadow minCol="67801" maxCol="67826" />
      </drainZonesShadow>
    </node>
    <node name="SSN3::854017" nid="8408" row="2093" minCol="1752" maxCol="48005" minColSha="2265" maxColSha="103202" color="EX-yellow-green">
      <drainZones>
        <drainZone minCol="8780" maxCol="8782" />
        <drainZone minCol="15701" maxCol="15705" />
        <drainZone minCol="19588" maxCol="19588" />
        <drainZone minCol="47985" maxCol="48005" />
      </drainZones>
      <drainZonesShadow>
        <drainZoneShadow minCol="14745" maxCol="14764" />
        <drainZoneShadow minCol="30034" maxCol="30040" />
        <drainZoneShadow minCol="37807" maxCol="37812" />
        <drainZoneShadow minCol="67827" maxCol="67847" />
      </drainZonesShadow>
    </node>
    <node name="SSN2::851756" nid="9352" row="2094" minCol="1753" maxCol="48028" minColSha="2266" maxColSha="107713" color="EX-magenta">
      <drainZones>
        <drainZone minCol="8783" maxCol="8786" />
        <drainZone minCol="15706" maxCol="15708" />
        <drainZone minCol="48006" maxCol="48028" />
      </drainZones>
      <drainZonesShadow>
        <drainZoneShadow minCol="14765" maxCol="14785" />
        <drainZoneShadow minCol="30041" maxCol="30045" />
        <drainZoneShadow minCol="37813" maxCol="37816" />
        <drainZoneShadow minCol="67848" maxCol="67870" />
      </drainZonesShadow>
    </node>
    <node name="RGR1::855821" nid="9136" row="2095" minCol="1434" maxCol="48046" minColSha="1772" maxColSha="104126" color="EX-green">
      <drainZones>
        <drainZone minCol="8787" maxCol="8790" />
        <drainZone minCol="15709" maxCol="15710" />
        <drainZone minCol="48029" maxCol="48046" />
      </drainZones>
      <drainZonesShadow>
        <drainZoneShadow minCol="14786" maxCol="14808" />
        <drainZoneShadow minCol="30046" maxCol="30049" />
        <drainZoneShadow minCol="37817" maxCol="37821" />
        <drainZoneShadow minCol="67871" maxCol="67888" />
      </drainZonesShadow>
    </node>
    <node name="SRB4::854875" nid="10398" row="2096" minCol="1755" maxCol="48065" minColSha="2268" maxColSha="103645" color="EX-yellow">
      <drainZones>
        <drainZone minCol="8791" maxCol="8794" />
        <drainZone minCol="15711" maxCol="15711" />
        <drainZone minCol="48047" maxCol="48065" />
      </drainZones>
      <drainZonesShadow>
        <drainZoneShadow minCol="14809" maxCol="14819" />
        <drainZoneShadow minCol="30050" maxCol="30062" />
        <drainZoneShadow minCol="37822" maxCol="37827" />
        <drainZoneShadow minCol="67889" maxCol="67907" />
      </drainZonesShadow>
    </node>
    <node name="GAL11::855267" nid="9097" row="2097" minCol="1756" maxCol="48080" minColSha="2269" maxColSha="106965" color="EX-purple">
      <drainZones>
        <drainZone minCol="8795" maxCol="8797" />
        <drainZone minCol="15712" maxCol="15712" />
        <drainZone minCol="48066" maxCol="48080" />
      </drainZones>
      <drainZonesShadow>
        <drainZoneShadow minCol="14820" maxCol="14836" />
        <drainZoneShadow minCol="30063" maxCol="30069" />
        <drainZoneShadow minCol="37828" maxCol="37832" />
        <drainZoneShadow minCol="67908" maxCol="67922" />
      </drainZonesShadow>
    </node>
    <node name="PGD1::852001" nid="10388" row="2098" minCol="1757" maxCol="48091" minColSha="2270" maxColSha="102344" color="EX-dark-purple">
      <drainZones>
        <drainZone minCol="15713" maxCol="15715" />
        <drainZone minCol="19589" maxCol="19589" />
        <drainZone minCol="48081" maxCol="48091" />
      </drainZones>
      <drainZonesShadow>
        <drainZoneShadow minCol="14837" maxCol="14853" />
        <drainZoneShadow minCol="30070" maxCol="30076" />
        <drainZoneShadow minCol="37833" maxCol="37837" />
        <drainZoneShadow minCol="67923" maxCol="67933" />
      </drainZonesShadow>
    </node>
    <node name="NUT2::854926" nid="9095" row="2099" minCol="1758" maxCol="48099" minColSha="2271" maxColSha="99201" color="EX-dark-red">
      <drainZones>
        <drainZone minCol="8798" maxCol="8799" />
        <drainZone minCol="48092" maxCol="48099" />
      </drainZones>
      <drainZonesShadow>
        <drainZoneShadow minCol="14854" maxCol="14866" />
        <drainZoneShadow minCol="30077" maxCol="30087" />
        <drainZoneShadow minCol="37838" maxCol="37838" />
        <drainZoneShadow minCol="67934" maxCol="67941" />
      </drainZonesShadow>
    </node>
    <node name="SOH1::854993" nid="8551" row="2100" minCol="1759" maxCol="48106" minColSha="2272" maxColSha="101129" color="EX-pale-green">
      <drainZones>
        <drainZone minCol="8800" maxCol="8800" />
        <drainZone minCol="48100" maxCol="48106" />
      </drainZones>
      <drainZonesShadow>
        <drainZoneShadow minCol="14867" maxCol="14881" />
        <drainZoneShadow minCol="30088" maxCol="30096" />
        <drainZoneShadow minCol="37839" maxCol="37840" />
        <drainZoneShadow minCol="67942" maxCol="67948" />
      </drainZonesShadow>
    </node>
    <node name="ROX3::856096" nid="8244" row="2101" minCol="1760" maxCol="48111" minColSha="2273" maxColSha="94952" color="EX-pale-blue">
      <drainZones>
        <drainZone minCol="48107" maxCol="48111" />
      </drainZones>
      <drainZonesShadow>
        <drainZoneShadow minCol="14882" maxCol="14898" />
        <drainZoneShadow minCol="30097" maxCol="30102" />
        <drainZoneShadow minCol="37841" maxCol="37841" />
        <drainZoneShadow minCol="67949" maxCol="67953" />
      </drainZonesShadow>
    </node>
    <node name="RPS6A::856610" nid="8544" row="2102" minCol="2811" maxCol="48134" minColSha="3868" maxColSha="107702" color="EX-dark-tan">
      <drainZones>
        <drainZone minCol="8801" maxCol="8812" />
        <drainZone minCol="15716" maxCol="15720" />
        <drainZone minCol="19590" maxCol="19598" />
        <drainZone minCol="48112" maxCol="48134" />
      </drainZones>
      <drainZonesShadow>
        <drainZoneShadow minCol="14899" maxCol="14962" />
        <drainZoneShadow minCol="30103" maxCol="30120" />
        <drainZoneShadow minCol="37842" maxCol="37864" />
        <drainZoneShadow minCol="67954" maxCol="67976" />
      </drainZonesShadow>
    </node>
    <node name="DPB4::853896" nid="9745" row="2103" minCol="1436" maxCol="48172" minColSha="1774" maxColSha="107715" color="EX-pale-blue-magenta">
      <drainZones>
        <drainZone minCol="8813" maxCol="8813" />
        <drainZone minCol="15721" maxCol="15722" />
        <drainZone minCol="48135" maxCol="48172" />
      </drainZones>
      <drainZonesShadow>
        <drainZoneShadow minCol="14963" maxCol="14966" />
        <drainZoneShadow minCol="30121" maxCol="30123" />
        <drainZoneShadow minCol="37865" maxCol="37868" />
        <drainZoneShadow minCol="67977" maxCol="68014" />
      </drainZonesShadow>
    </node>
    <node name="POL2::854434" nid="9730" row="2104" minCol="1437" maxCol="48191" minColSha="1775" maxColSha="104740" color="EX-pale-yellow orange">
      <drainZones>
        <drainZone minCol="8814" maxCol="8814" />
        <drainZone minCol="48173" maxCol="48191" />
      </drainZones>
      <drainZonesShadow>
        <drainZoneShadow minCol="14967" maxCol="14970" />
        <drainZoneShadow minCol="30124" maxCol="30126" />
        <drainZoneShadow minCol="37869" maxCol="37871" />
        <drainZoneShadow minCol="68015" maxCol="68033" />
      </drainZonesShadow>
    </node>
    <node name="DPB3::854878" nid="9392" row="2105" minCol="8814" maxCol="48208" minColSha="14970" maxColSha="106511" color="EX-medium-magenta">
      <drainZones>
        <drainZone minCol="48192" maxCol="48208" />
      </drainZones>
      <drainZonesShadow>
        <drainZoneShadow minCol="14971" maxCol="14971" />
        <drainZoneShadow minCol="30127" maxCol="30128" />
        <drainZoneShadow minCol="37872" maxCol="37872" />
        <drainZoneShadow minCol="68034" maxCol="68050" />
      </drainZonesShadow>
    </node>
    <node name="SWD1::850962" nid="8802" row="2106" minCol="1440" maxCol="48243" minColSha="1778" maxColSha="106182" color="EX-pale-red">
      <drainZones>
        <drainZone minCol="8815" maxCol="8817" />
        <drainZone minCol="48209" maxCol="48243" />
      </drainZones>
      <drainZonesShadow>
        <drainZoneShadow minCol="14972" maxCol="14977" />
        <drainZoneShadow minCol="30129" maxCol="30129" />
        <drainZoneShadow minCol="37873" maxCol="37878" />
        <drainZoneShadow minCol="68051" maxCol="68085" />
      </drainZonesShadow>
    </node>
    <node name="SET1::854766" nid="8958" row="2107" minCol="1445" maxCol="48255" minColSha="1784" maxColSha="99202" color="EX-pale-cyan">
      <drainZones>
        <drainZone minCol="8818" maxCol="8818" />
        <drainZone minCol="15723" maxCol="15724" />
        <drainZone minCol="48244" maxCol="48255" />
      </drainZones>
      <drainZonesShadow>
        <drainZoneShadow minCol="14978" maxCol="14980" />
        <drainZoneShadow minCol="30130" maxCol="30134" />
        <drainZoneShadow minCol="37879" maxCol="37879" />
        <drainZoneShadow minCol="68086" maxCol="68097" />
      </drainZonesShadow>
    </node>
    <node name="SDC1::854350" nid="10264" row="2108" minCol="1441" maxCol="48264" minColSha="1779" maxColSha="106726" color="EX-pale-yellow-green">
      <drainZones>
        <drainZone minCol="15725" maxCol="15726" />
        <drainZone minCol="48256" maxCol="48264" />
      </drainZones>
      <drainZonesShadow>
        <drainZoneShadow minCol="14981" maxCol="14983" />
        <drainZoneShadow minCol="30135" maxCol="30139" />
        <drainZoneShadow minCol="37880" maxCol="37880" />
        <drainZoneShadow minCol="68098" maxCol="68106" />
      </drainZonesShadow>
    </node>
    <node name="SWD3::853304" nid="10092" row="2109" minCol="1442" maxCol="48267" minColSha="1780" maxColSha="81731" color="EX-pale-purple">
      <drainZones>
        <drainZone minCol="19599" maxCol="19599" />
        <drainZone minCol="48265" maxCol="48267" />
      </drainZones>
      <drainZonesShadow>
        <drainZoneShadow minCol="14984" maxCol="14986" />
        <drainZoneShadow minCol="30140" maxCol="30143" />
        <drainZoneShadow minCol="37881" maxCol="37881" />
        <drainZoneShadow minCol="68107" maxCol="68109" />
      </drainZonesShadow>
    </node>
    <node name="RPL25::855283" nid="9228" row="2110" minCol="2812" maxCol="48297" minColSha="3869" maxColSha="106807" color="EX-pale-magenta">
      <drainZones>
        <drainZone minCol="8819" maxCol="8855" />
        <drainZone minCol="15727" maxCol="15746" />
        <drainZone minCol="19600" maxCol="19601" />
        <drainZone minCol="48268" maxCol="48297" />
      </drainZones>
      <drainZonesShadow>
        <drainZoneShadow minCol="14987" maxCol="15098" />
        <drainZoneShadow minCol="30144" maxCol="30192" />
        <drainZoneShadow minCol="37882" maxCol="37893" />
        <drainZoneShadow minCol="68110" maxCol="68139" />
      </drainZonesShadow>
    </node>
    <node name="PUF4::856422" nid="10345" row="2111" minCol="1448" maxCol="48611" minColSha="1789" maxColSha="107718" color="EX-pale-red-orange">
      <drainZones>
        <drainZone minCol="8856" maxCol="8862" />
        <drainZone minCol="15747" maxCol="15756" />
        <drainZone minCol="19602" maxCol="19613" />
        <drainZone minCol="48298" maxCol="48611" />
      </drainZones>
      <drainZonesShadow>
        <drainZoneShadow minCol="15099" maxCol="15132" />
        <drainZoneShadow minCol="30193" maxCol="30220" />
        <drainZoneShadow minCol="37894" maxCol="37953" />
        <drainZoneShadow minCol="68140" maxCol="68453" />
      </drainZonesShadow>
    </node>
    <node name="RPL26B::852976" nid="8594" row="2112" minCol="2813" maxCol="48625" minColSha="3870" maxColSha="105969" color="EX-blue">
      <drainZones>
        <drainZone minCol="8863" maxCol="8882" />
        <drainZone minCol="15757" maxCol="15766" />
        <drainZone minCol="19614" maxCol="19621" />
        <drainZone minCol="48612" maxCol="48625" />
      </drainZones>
      <drainZonesShadow>
        <drainZoneShadow minCol="15133" maxCol="15215" />
        <drainZoneShadow minCol="30221" maxCol="30239" />
        <drainZoneShadow minCol="37954" maxCol="37969" />
        <drainZoneShadow minCol="68454" maxCol="68467" />
      </drainZonesShadow>
    </node>
    <node name="RPS15::853262" nid="9273" row="2113" minCol="2954" maxCol="48646" minColSha="4038" maxColSha="107260" color="EX-orange">
      <drainZones>
        <drainZone minCol="8883" maxCol="8901" />
        <drainZone minCol="15767" maxCol="15768" />
        <drainZone minCol="19622" maxCol="19623" />
        <drainZone minCol="48626" maxCol="48646" />
      </drainZones>
      <drainZonesShadow>
        <drainZoneShadow minCol="15216" maxCol="15289" />
        <drainZoneShadow minCol="30240" maxCol="30253" />
        <drainZoneShadow minCol="37970" maxCol="37979" />
        <drainZoneShadow minCol="68468" maxCol="68488" />
      </drainZonesShadow>
    </node>
    <node name="RPP2A::851990" nid="10375" row="2114" minCol="2285" maxCol="48674" minColSha="3083" maxColSha="105971" color="EX-dark-cyan">
      <drainZones>
        <drainZone minCol="8902" maxCol="8907" />
        <drainZone minCol="15769" maxCol="15772" />
        <drainZone minCol="19624" maxCol="19627" />
        <drainZone minCol="48647" maxCol="48674" />
      </drainZones>
      <drainZonesShadow>
        <drainZoneShadow minCol="15290" maxCol="15337" />
        <drainZoneShadow minCol="30254" maxCol="30263" />
        <drainZoneShadow minCol="37980" maxCol="38007" />
        <drainZoneShadow minCol="68489" maxCol="68516" />
      </drainZonesShadow>
    </node>
    <node name="RPS6B::852922" nid="9269" row="2115" minCol="2956" maxCol="48688" minColSha="4040" maxColSha="106087" color="EX-red">
      <drainZones>
        <drainZone minCol="8908" maxCol="8922" />
        <drainZone minCol="15773" maxCol="15776" />
        <drainZone minCol="19628" maxCol="19628" />
        <drainZone minCol="48675" maxCol="48688" />
      </drainZones>
      <drainZonesShadow>
        <drainZoneShadow minCol="15338" maxCol="15406" />
        <drainZoneShadow minCol="30264" maxCol="30287" />
        <drainZoneShadow minCol="38008" maxCol="38011" />
        <drainZoneShadow minCol="68517" maxCol="68530" />
      </drainZonesShadow>
    </node>
    <node name="RPS30A::852479" nid="8453" row="2116" minCol="3362" maxCol="48707" minColSha="4521" maxColSha="105445" color="EX-dark-orange">
      <drainZones>
        <drainZone minCol="8923" maxCol="8934" />
        <drainZone minCol="15777" maxCol="15778" />
        <drainZone minCol="19629" maxCol="19630" />
        <drainZone minCol="48689" maxCol="48707" />
      </drainZones>
      <drainZonesShadow>
        <drainZoneShadow minCol="15407" maxCol="15469" />
        <drainZoneShadow minCol="30288" maxCol="30302" />
        <drainZoneShadow minCol="38012" maxCol="38019" />
        <drainZoneShadow minCol="68531" maxCol="68549" />
      </drainZonesShadow>
    </node>
    <node name="ISA2::852754" nid="9822" row="2117" minCol="3458" maxCol="48724" minColSha="4623" maxColSha="106808" color="EX-dark-gray-purple">
      <drainZones>
        <drainZone minCol="8935" maxCol="8937" />
        <drainZone minCol="15779" maxCol="15780" />
        <drainZone minCol="19631" maxCol="19634" />
        <drainZone minCol="48708" maxCol="48724" />
      </drainZones>
      <drainZonesShadow>
        <drainZoneShadow minCol="15470" maxCol="15492" />
        <drainZoneShadow minCol="30303" maxCol="30329" />
        <drainZoneShadow minCol="38020" maxCol="38034" />
        <drainZoneShadow minCol="68550" maxCol="68566" />
      </drainZonesShadow>
    </node>
    <node name="RPL29::856544" nid="9262" row="2118" minCol="2957" maxCol="48732" minColSha="4041" maxColSha="105284" color="EX-cyan">
      <drainZones>
        <drainZone minCol="8938" maxCol="8945" />
        <drainZone minCol="15781" maxCol="15783" />
        <drainZone minCol="48725" maxCol="48732" />
      </drainZones>
      <drainZonesShadow>
        <drainZoneShadow minCol="15493" maxCol="15538" />
        <drainZoneShadow minCol="30330" maxCol="30350" />
        <drainZoneShadow minCol="38035" maxCol="38035" />
        <drainZoneShadow minCol="68567" maxCol="68574" />
      </drainZonesShadow>
    </node>
    <node name="NHP6A::853015" nid="9699" row="2119" minCol="2366" maxCol="48746" minColSha="3174" maxColSha="105654" color="EX-yellow-orange">
      <drainZones>
        <drainZone minCol="8946" maxCol="8946" />
        <drainZone minCol="15784" maxCol="15785" />
        <drainZone minCol="19635" maxCol="19635" />
        <drainZone minCol="48733" maxCol="48746" />
      </drainZones>
      <drainZonesShadow>
        <drainZoneShadow minCol="15539" maxCol="15552" />
        <drainZoneShadow minCol="30351" maxCol="30370" />
        <drainZoneShadow minCol="38036" maxCol="38047" />
        <drainZoneShadow minCol="68575" maxCol="68588" />
      </drainZonesShadow>
    </node>
    <node name="RPP1A::855073" nid="10459" row="2120" minCol="8947" maxCol="48763" minColSha="15553" maxColSha="105843" color="EX-pure-blue">
      <drainZones>
        <drainZone minCol="8947" maxCol="8947" />
        <drainZone minCol="15786" maxCol="15787" />
        <drainZone minCol="48747" maxCol="48763" />
      </drainZones>
      <drainZonesShadow>
        <drainZoneShadow minCol="15553" maxCol="15553" />
        <drainZoneShadow minCol="30371" maxCol="30386" />
        <drainZoneShadow minCol="38048" maxCol="38049" />
        <drainZoneShadow minCol="68589" maxCol="68605" />
      </drainZonesShadow>
    </node>
    <node name="FIT1::853346" nid="9581" row="2121" minCol="1454" maxCol="48770" minColSha="1795" maxColSha="100685" color="EX-dark-yellow-green">
      <drainZones>
        <drainZone minCol="48764" maxCol="48770" />
      </drainZones>
      <drainZonesShadow>
        <drainZoneShadow minCol="15554" maxCol="15557" />
        <drainZoneShadow minCol="30387" maxCol="30387" />
        <drainZoneShadow minCol="38050" maxCol="38050" />
        <drainZoneShadow minCol="68606" maxCol="68612" />
      </drainZonesShadow>
    </node>
    <node name="RPS26A::852870" nid="9777" row="2122" minCol="3460" maxCol="48802" minColSha="4625" maxColSha="107719" color="EX-dark-magenta">
      <drainZones>
        <drainZone minCol="8948" maxCol="8950" />
        <drainZone minCol="15788" maxCol="15789" />
        <drainZone minCol="19636" maxCol="19637" />
        <drainZone minCol="48771" maxCol="48802" />
      </drainZones>
      <drainZonesShadow>
        <drainZoneShadow minCol="15558" maxCol="15581" />
        <drainZoneShadow minCol="30388" maxCol="30401" />
        <drainZoneShadow minCol="38051" maxCol="38060" />
        <drainZoneShadow minCol="68613" maxCol="68644" />
      </drainZonesShadow>
    </node>
    <node name="RPL38::851678" nid="8546" row="2123" minCol="2958" maxCol="48833" minColSha="4042" maxColSha="107721" color="EX-dark-green">
      <drainZones>
        <drainZone minCol="8951" maxCol="8960" />
        <drainZone minCol="15790" maxCol="15793" />
        <drainZone minCol="19638" maxCol="19650" />
        <drainZone minCol="48803" maxCol="48833" />
      </drainZones>
      <drainZonesShadow>
        <drainZoneShadow minCol="15582" maxCol="15613" />
        <drainZoneShadow minCol="30402" maxCol="30420" />
        <drainZoneShadow minCol="38061" maxCol="38088" />
        <drainZoneShadow minCol="68645" maxCol="68675" />
      </drainZonesShadow>
    </node>
    <node name="HTB2::853824" nid="8908" row="2124" minCol="4064" maxCol="48874" minColSha="5542" maxColSha="107725" color="EX-blue-magenta">
      <drainZones>
        <drainZone minCol="15794" maxCol="15794" />
        <drainZone minCol="48834" maxCol="48874" />
      </drainZones>
      <drainZonesShadow>
        <drainZoneShadow minCol="15614" maxCol="15615" />
        <drainZoneShadow minCol="30421" maxCol="30429" />
        <drainZoneShadow minCol="38089" maxCol="38090" />
        <drainZoneShadow minCol="68676" maxCol="68716" />
      </drainZonesShadow>
    </node>
    <node name="HHT2::856859" nid="10316" row="2125" minCol="4157" maxCol="48912" minColSha="5675" maxColSha="94620" color="EX-yellow-green">
      <drainZones>
        <drainZone minCol="8961" maxCol="8961" />
        <drainZone minCol="48875" maxCol="48912" />
      </drainZones>
      <drainZonesShadow>
        <drainZoneShadow minCol="15616" maxCol="15617" />
        <drainZoneShadow minCol="30430" maxCol="30434" />
        <drainZoneShadow minCol="38091" maxCol="38094" />
        <drainZoneShadow minCol="68717" maxCol="68754" />
      </drainZonesShadow>
    </node>
    <node name="HIF1::850767" nid="9503" row="2126" minCol="4158" maxCol="48940" minColSha="5676" maxColSha="104623" color="EX-magenta">
      <drainZones>
        <drainZone minCol="48913" maxCol="48940" />
      </drainZones>
      <drainZonesShadow>
        <drainZoneShadow minCol="15618" maxCol="15620" />
        <drainZoneShadow minCol="30435" maxCol="30438" />
        <drainZoneShadow minCol="38095" maxCol="38098" />
        <drainZoneShadow minCol="68755" maxCol="68782" />
      </drainZonesShadow>
    </node>
    <node name="HTA2::853016" nid="10339" row="2127" minCol="2456" maxCol="48965" minColSha="3321" maxColSha="105366" color="EX-green">
      <drainZones>
        <drainZone minCol="8962" maxCol="8964" />
        <drainZone minCol="19651" maxCol="19655" />
        <drainZone minCol="48941" maxCol="48965" />
      </drainZones>
      <drainZonesShadow>
        <drainZoneShadow minCol="15621" maxCol="15629" />
        <drainZoneShadow minCol="30439" maxCol="30451" />
        <drainZoneShadow minCol="38099" maxCol="38113" />
        <drainZoneShadow minCol="68783" maxCol="68807" />
      </drainZonesShadow>
    </node>
    <node name="NOP53::851708" nid="9780" row="2128" minCol="1595" maxCol="49020" minColSha="1955" maxColSha="107364" color="EX-yellow">
      <drainZones>
        <drainZone minCol="8965" maxCol="8965" />
        <drainZone minCol="15795" maxCol="15799" />
        <drainZone minCol="19656" maxCol="19659" />
        <drainZone minCol="48966" maxCol="49020" />
      </drainZones>
      <drainZonesShadow>
        <drainZoneShadow minCol="15630" maxCol="15650" />
        <drainZoneShadow minCol="30452" maxCol="30473" />
        <drainZoneShadow minCol="38114" maxCol="38136" />
        <drainZoneShadow minCol="68808" maxCol="68862" />
      </drainZonesShadow>
    </node>
    <node name="BUD4::855654" nid="9257" row="2129" minCol="1470" maxCol="49027" minColSha="1814" maxColSha="97943" color="EX-purple">
      <drainZones>
        <drainZone minCol="49021" maxCol="49027" />
      </drainZones>
      <drainZonesShadow>
        <drainZoneShadow minCol="15651" maxCol="15652" />
        <drainZoneShadow minCol="30474" maxCol="30474" />
        <drainZoneShadow minCol="38137" maxCol="38140" />
        <drainZoneShadow minCol="68863" maxCol="68869" />
      </drainZonesShadow>
    </node>
    <node name="APS2::851455" nid="9660" row="2130" minCol="2002" maxCol="49042" minColSha="2704" maxColSha="101222" color="EX-dark-purple">
      <drainZones>
        <drainZone minCol="49028" maxCol="49042" />
      </drainZones>
      <drainZonesShadow>
        <drainZoneShadow minCol="15653" maxCol="15653" />
        <drainZoneShadow minCol="30475" maxCol="30475" />
        <drainZoneShadow minCol="38141" maxCol="38141" />
        <drainZoneShadow minCol="68870" maxCol="68884" />
      </drainZonesShadow>
    </node>
    <node name="RPL35A::855678" nid="8623" row="2131" minCol="8682" maxCol="49052" minColSha="14522" maxColSha="103970" color="EX-dark-red">
      <drainZones>
        <drainZone minCol="8966" maxCol="8966" />
        <drainZone minCol="49043" maxCol="49052" />
      </drainZones>
      <drainZonesShadow>
        <drainZoneShadow minCol="15654" maxCol="15655" />
        <drainZoneShadow minCol="30476" maxCol="30477" />
        <drainZoneShadow minCol="38142" maxCol="38143" />
        <drainZoneShadow minCol="68885" maxCol="68894" />
      </drainZonesShadow>
    </node>
    <node name="SRV2::850410" nid="9393" row="2132" minCol="1478" maxCol="49080" minColSha="1824" maxColSha="104015" color="EX-pale-green">
      <drainZones>
        <drainZone minCol="49053" maxCol="49080" />
      </drainZones>
      <drainZonesShadow>
        <drainZoneShadow minCol="15656" maxCol="15658" />
        <drainZoneShadow minCol="30478" maxCol="30478" />
        <drainZoneShadow minCol="38144" maxCol="38145" />
        <drainZoneShadow minCol="68895" maxCol="68922" />
      </drainZonesShadow>
    </node>
    <node name="PRE1::854680" nid="10131" row="2133" minCol="2182" maxCol="49115" minColSha="2963" maxColSha="107727" color="EX-pale-blue">
      <drainZones>
        <drainZone minCol="8967" maxCol="8975" />
        <drainZone minCol="15800" maxCol="15800" />
        <drainZone minCol="49081" maxCol="49115" />
      </drainZones>
      <drainZonesShadow>
        <drainZoneShadow minCol="15659" maxCol="15682" />
        <drainZoneShadow minCol="30479" maxCol="30484" />
        <drainZoneShadow minCol="38146" maxCol="38150" />
        <drainZoneShadow minCol="68923" maxCol="68957" />
      </drainZonesShadow>
    </node>
    <node name="PRE5::851071" nid="8523" row="2134" minCol="1481" maxCol="49135" minColSha="1827" maxColSha="104558" color="EX-dark-tan">
      <drainZones>
        <drainZone minCol="8976" maxCol="8984" />
        <drainZone minCol="49116" maxCol="49135" />
      </drainZones>
      <drainZonesShadow>
        <drainZoneShadow minCol="15683" maxCol="15707" />
        <drainZoneShadow minCol="30485" maxCol="30494" />
        <drainZoneShadow minCol="38151" maxCol="38151" />
        <drainZoneShadow minCol="68958" maxCol="68977" />
      </drainZonesShadow>
    </node>
    <node name="PUP2::856146" nid="9004" row="2135" minCol="2184" maxCol="49165" minColSha="2965" maxColSha="107729" color="EX-pale-blue-magenta">
      <drainZones>
        <drainZone minCol="8985" maxCol="8991" />
        <drainZone minCol="15801" maxCol="15801" />
        <drainZone minCol="49136" maxCol="49165" />
      </drainZones>
      <drainZonesShadow>
        <drainZoneShadow minCol="15708" maxCol="15722" />
        <drainZoneShadow minCol="30495" maxCol="30496" />
        <drainZoneShadow minCol="38152" maxCol="38159" />
        <drainZoneShadow minCol="68978" maxCol="69007" />
      </drainZonesShadow>
    </node>
    <node name="SCL1::850419" nid="8670" row="2136" minCol="2185" maxCol="49182" minColSha="2966" maxColSha="107116" color="EX-pale-yellow orange">
      <drainZones>
        <drainZone minCol="8992" maxCol="8997" />
        <drainZone minCol="15802" maxCol="15803" />
        <drainZone minCol="49166" maxCol="49182" />
      </drainZones>
      <drainZonesShadow>
        <drainZoneShadow minCol="15723" maxCol="15741" />
        <drainZoneShadow minCol="30497" maxCol="30500" />
        <drainZoneShadow minCol="38160" maxCol="38162" />
        <drainZoneShadow minCol="69008" maxCol="69024" />
      </drainZonesShadow>
    </node>
    <node name="PRE9::852947" nid="10099" row="2137" minCol="1482" maxCol="49194" minColSha="1828" maxColSha="102519" color="EX-medium-magenta">
      <drainZones>
        <drainZone minCol="8998" maxCol="9003" />
        <drainZone minCol="19660" maxCol="19660" />
        <drainZone minCol="49183" maxCol="49194" />
      </drainZones>
      <drainZonesShadow>
        <drainZoneShadow minCol="15742" maxCol="15758" />
        <drainZoneShadow minCol="30501" maxCol="30501" />
        <drainZoneShadow minCol="38163" maxCol="38165" />
        <drainZoneShadow minCol="69025" maxCol="69036" />
      </drainZonesShadow>
    </node>
    <node name="UMP1::856358" nid="9034" row="2138" minCol="1483" maxCol="49198" minColSha="1829" maxColSha="107094" color="EX-pale-red">
      <drainZones>
        <drainZone minCol="49195" maxCol="49198" />
      </drainZones>
      <drainZonesShadow>
        <drainZoneShadow minCol="15759" maxCol="15759" />
        <drainZoneShadow minCol="30502" maxCol="30502" />
        <drainZoneShadow minCol="38166" maxCol="38167" />
        <drainZoneShadow minCol="69037" maxCol="69040" />
      </drainZonesShadow>
    </node>
    <node name="NOC2::854381" nid="8652" row="2139" minCol="2407" maxCol="49229" minColSha="3220" maxColSha="107634" color="EX-pale-cyan">
      <drainZones>
        <drainZone minCol="9004" maxCol="9029" />
        <drainZone minCol="15804" maxCol="15804" />
        <drainZone minCol="19661" maxCol="19666" />
        <drainZone minCol="49199" maxCol="49229" />
      </drainZones>
      <drainZonesShadow>
        <drainZoneShadow minCol="15760" maxCol="15808" />
        <drainZoneShadow minCol="30503" maxCol="30507" />
        <drainZoneShadow minCol="38168" maxCol="38182" />
        <drainZoneShadow minCol="69041" maxCol="69071" />
      </drainZonesShadow>
    </node>
    <node name="RRS1::854469" nid="10445" row="2140" minCol="1488" maxCol="49265" minColSha="1834" maxColSha="107552" color="EX-pale-yellow-green">
      <drainZones>
        <drainZone minCol="9030" maxCol="9034" />
        <drainZone minCol="15805" maxCol="15809" />
        <drainZone minCol="19667" maxCol="19672" />
        <drainZone minCol="49230" maxCol="49265" />
      </drainZones>
      <drainZonesShadow>
        <drainZoneShadow minCol="15809" maxCol="15824" />
        <drainZoneShadow minCol="30508" maxCol="30524" />
        <drainZoneShadow minCol="38183" maxCol="38197" />
        <drainZoneShadow minCol="69072" maxCol="69107" />
      </drainZonesShadow>
    </node>
    <node name="SLM1::855621" nid="8321" row="2141" minCol="1489" maxCol="49291" minColSha="1835" maxColSha="105945" color="EX-pale-purple">
      <drainZones>
        <drainZone minCol="9035" maxCol="9037" />
        <drainZone minCol="19673" maxCol="19674" />
        <drainZone minCol="49266" maxCol="49291" />
      </drainZones>
      <drainZonesShadow>
        <drainZoneShadow minCol="15825" maxCol="15829" />
        <drainZoneShadow minCol="30525" maxCol="30526" />
        <drainZoneShadow minCol="38198" maxCol="38204" />
        <drainZoneShadow minCol="69108" maxCol="69133" />
      </drainZonesShadow>
    </node>
    <node name="BSP1::854656" nid="9494" row="2142" minCol="1490" maxCol="49307" minColSha="1836" maxColSha="106941" color="EX-pale-magenta">
      <drainZones>
        <drainZone minCol="9038" maxCol="9038" />
        <drainZone minCol="15810" maxCol="15810" />
        <drainZone minCol="19675" maxCol="19676" />
        <drainZone minCol="49292" maxCol="49307" />
      </drainZones>
      <drainZonesShadow>
        <drainZoneShadow minCol="15830" maxCol="15836" />
        <drainZoneShadow minCol="30527" maxCol="30529" />
        <drainZoneShadow minCol="38205" maxCol="38208" />
        <drainZoneShadow minCol="69134" maxCol="69149" />
      </drainZonesShadow>
    </node>
    <node name="SNU13::853250" nid="9657" row="2143" minCol="3601" maxCol="49317" minColSha="4784" maxColSha="95933" color="EX-pale-red-orange">
      <drainZones>
        <drainZone minCol="15811" maxCol="15814" />
        <drainZone minCol="19677" maxCol="19677" />
        <drainZone minCol="49308" maxCol="49317" />
      </drainZones>
      <drainZonesShadow>
        <drainZoneShadow minCol="15837" maxCol="15839" />
        <drainZoneShadow minCol="30530" maxCol="30547" />
        <drainZoneShadow minCol="38209" maxCol="38210" />
        <drainZoneShadow minCol="69150" maxCol="69159" />
      </drainZonesShadow>
    </node>
    <node name="QCR7::851379" nid="10580" row="2144" minCol="7472" maxCol="49335" minColSha="11550" maxColSha="107556" color="EX-blue">
      <drainZones>
        <drainZone minCol="49318" maxCol="49335" />
      </drainZones>
      <drainZonesShadow>
        <drainZoneShadow minCol="15840" maxCol="15840" />
        <drainZoneShadow minCol="30548" maxCol="30548" />
        <drainZoneShadow minCol="38211" maxCol="38212" />
        <drainZoneShadow minCol="69160" maxCol="69177" />
      </drainZonesShadow>
    </node>
    <node name="RBS1::852244" nid="9090" row="2145" minCol="7473" maxCol="49345" minColSha="11551" maxColSha="104166" color="EX-orange">
      <drainZones>
        <drainZone minCol="19678" maxCol="19679" />
        <drainZone minCol="49336" maxCol="49345" />
      </drainZones>
      <drainZonesShadow>
        <drainZoneShadow minCol="15841" maxCol="15841" />
        <drainZoneShadow minCol="30549" maxCol="30549" />
        <drainZoneShadow minCol="38213" maxCol="38214" />
        <drainZoneShadow minCol="69178" maxCol="69187" />
      </drainZonesShadow>
    </node>
    <node name="COG7::850300" nid="10586" row="2146" minCol="1494" maxCol="49372" minColSha="1840" maxColSha="107731" color="EX-dark-cyan">
      <drainZones>
        <drainZone minCol="9039" maxCol="9040" />
        <drainZone minCol="15815" maxCol="15815" />
        <drainZone minCol="19680" maxCol="19681" />
        <drainZone minCol="49346" maxCol="49372" />
      </drainZones>
      <drainZonesShadow>
        <drainZoneShadow minCol="15842" maxCol="15847" />
        <drainZoneShadow minCol="30550" maxCol="30550" />
        <drainZoneShadow minCol="38215" maxCol="38218" />
        <drainZoneShadow minCol="69188" maxCol="69214" />
      </drainZonesShadow>
    </node>
    <node name="COG5::853150" nid="9960" row="2147" minCol="1497" maxCol="49378" minColSha="1843" maxColSha="95633" color="EX-red">
      <drainZones>
        <drainZone minCol="9041" maxCol="9042" />
        <drainZone minCol="49373" maxCol="49378" />
      </drainZones>
      <drainZonesShadow>
        <drainZoneShadow minCol="15848" maxCol="15852" />
        <drainZoneShadow minCol="30551" maxCol="30552" />
        <drainZoneShadow minCol="38219" maxCol="38219" />
        <drainZoneShadow minCol="69215" maxCol="69220" />
      </drainZonesShadow>
    </node>
    <node name="COG6::855705" nid="9462" row="2148" minCol="1498" maxCol="49382" minColSha="1844" maxColSha="99764" color="EX-dark-orange">
      <drainZones>
        <drainZone minCol="9043" maxCol="9043" />
        <drainZone minCol="49379" maxCol="49382" />
      </drainZones>
      <drainZonesShadow>
        <drainZoneShadow minCol="15853" maxCol="15855" />
        <drainZoneShadow minCol="30553" maxCol="30556" />
        <drainZoneShadow minCol="38220" maxCol="38221" />
        <drainZoneShadow minCol="69221" maxCol="69224" />
      </drainZonesShadow>
    </node>
    <node name="COG1::850563" nid="9791" row="2149" minCol="1499" maxCol="49385" minColSha="1845" maxColSha="94335" color="EX-dark-gray-purple">
      <drainZones>
        <drainZone minCol="49383" maxCol="49385" />
      </drainZones>
      <drainZonesShadow>
        <drainZoneShadow minCol="15856" maxCol="15860" />
        <drainZoneShadow minCol="30557" maxCol="30558" />
        <drainZoneShadow minCol="38222" maxCol="38222" />
        <drainZoneShadow minCol="69225" maxCol="69227" />
      </drainZonesShadow>
    </node>
    <node name="TEX1::852663" nid="8273" row="2150" minCol="1511" maxCol="49398" minColSha="1860" maxColSha="105451" color="EX-cyan">
      <drainZones>
        <drainZone minCol="15816" maxCol="15816" />
        <drainZone minCol="49386" maxCol="49398" />
      </drainZones>
      <drainZonesShadow>
        <drainZoneShadow minCol="15861" maxCol="15861" />
        <drainZoneShadow minCol="30559" maxCol="30564" />
        <drainZoneShadow minCol="38223" maxCol="38223" />
        <drainZoneShadow minCol="69228" maxCol="69240" />
      </drainZonesShadow>
    </node>
    <node name="MFT1::853812" nid="9932" row="2151" minCol="1510" maxCol="49402" minColSha="1859" maxColSha="79364" color="EX-yellow-orange">
      <drainZones>
        <drainZone minCol="19682" maxCol="19682" />
        <drainZone minCol="49399" maxCol="49402" />
      </drainZones>
      <drainZonesShadow>
        <drainZoneShadow minCol="15862" maxCol="15863" />
        <drainZoneShadow minCol="30565" maxCol="30570" />
        <drainZoneShadow minCol="38224" maxCol="38224" />
        <drainZoneShadow minCol="69241" maxCol="69244" />
      </drainZonesShadow>
    </node>
    <node name="PEP3::854225" nid="9859" row="2152" minCol="9044" maxCol="49407" minColSha="15864" maxColSha="98886" color="EX-pure-blue">
      <drainZones>
        <drainZone minCol="9044" maxCol="9044" />
        <drainZone minCol="19683" maxCol="19683" />
        <drainZone minCol="49403" maxCol="49407" />
      </drainZones>
      <drainZonesShadow>
        <drainZoneShadow minCol="15864" maxCol="15864" />
        <drainZoneShadow minCol="30571" maxCol="30576" />
        <drainZoneShadow minCol="38225" maxCol="38225" />
        <drainZoneShadow minCol="69245" maxCol="69249" />
      </drainZonesShadow>
    </node>
    <node name="TFB4::855204" nid="10122" row="2153" minCol="2352" maxCol="49433" minColSha="3159" maxColSha="102081" color="EX-dark-yellow-green">
      <drainZones>
        <drainZone minCol="9045" maxCol="9048" />
        <drainZone minCol="49408" maxCol="49433" />
      </drainZones>
      <drainZonesShadow>
        <drainZoneShadow minCol="15865" maxCol="15870" />
        <drainZoneShadow minCol="30577" maxCol="30578" />
        <drainZoneShadow minCol="38226" maxCol="38228" />
        <drainZoneShadow minCol="69250" maxCol="69275" />
      </drainZonesShadow>
    </node>
    <node name="TFB3::853551" nid="9031" row="2154" minCol="1526" maxCol="49456" minColSha="1881" maxColSha="102998" color="EX-dark-magenta">
      <drainZones>
        <drainZone minCol="9049" maxCol="9050" />
        <drainZone minCol="19684" maxCol="19684" />
        <drainZone minCol="49434" maxCol="49456" />
      </drainZones>
      <drainZonesShadow>
        <drainZoneShadow minCol="15871" maxCol="15874" />
        <drainZoneShadow minCol="30579" maxCol="30579" />
        <drainZoneShadow minCol="38229" maxCol="38230" />
        <drainZoneShadow minCol="69276" maxCol="69298" />
      </drainZonesShadow>
    </node>
    <node name="SSL1::855119" nid="8345" row="2155" minCol="1525" maxCol="49467" minColSha="1880" maxColSha="103916" color="EX-dark-green">
      <drainZones>
        <drainZone minCol="9051" maxCol="9051" />
        <drainZone minCol="15817" maxCol="15817" />
        <drainZone minCol="49457" maxCol="49467" />
      </drainZones>
      <drainZonesShadow>
        <drainZoneShadow minCol="15875" maxCol="15879" />
        <drainZoneShadow minCol="30580" maxCol="30580" />
        <drainZoneShadow minCol="38231" maxCol="38231" />
        <drainZoneShadow minCol="69299" maxCol="69309" />
      </drainZonesShadow>
    </node>
    <node name="GSG1::856317" nid="9750" row="2156" minCol="4237" maxCol="49507" minColSha="5855" maxColSha="107609" color="EX-blue-magenta">
      <drainZones>
        <drainZone minCol="9052" maxCol="9052" />
        <drainZone minCol="15818" maxCol="15824" />
        <drainZone minCol="19685" maxCol="19687" />
        <drainZone minCol="49468" maxCol="49507" />
      </drainZones>
      <drainZonesShadow>
        <drainZoneShadow minCol="15880" maxCol="15894" />
        <drainZoneShadow minCol="30581" maxCol="30590" />
        <drainZoneShadow minCol="38232" maxCol="38243" />
        <drainZoneShadow minCol="69310" maxCol="69349" />
      </drainZonesShadow>
    </node>
    <node name="BET5::856519" nid="8916" row="2157" minCol="1528" maxCol="49535" minColSha="1883" maxColSha="107533" color="EX-yellow-green">
      <drainZones>
        <drainZone minCol="9053" maxCol="9056" />
        <drainZone minCol="15825" maxCol="15826" />
        <drainZone minCol="19688" maxCol="19689" />
        <drainZone minCol="49508" maxCol="49535" />
      </drainZones>
      <drainZonesShadow>
        <drainZoneShadow minCol="15895" maxCol="15900" />
        <drainZoneShadow minCol="30591" maxCol="30593" />
        <drainZoneShadow minCol="38244" maxCol="38250" />
        <drainZoneShadow minCol="69350" maxCol="69377" />
      </drainZonesShadow>
    </node>
    <node name="TRS31::855316" nid="9973" row="2158" minCol="4328" maxCol="49560" minColSha="5961" maxColSha="106149" color="EX-magenta">
      <drainZones>
        <drainZone minCol="9057" maxCol="9060" />
        <drainZone minCol="15827" maxCol="15827" />
        <drainZone minCol="19690" maxCol="19690" />
        <drainZone minCol="49536" maxCol="49560" />
      </drainZones>
      <drainZonesShadow>
        <drainZoneShadow minCol="15901" maxCol="15905" />
        <drainZoneShadow minCol="30594" maxCol="30597" />
        <drainZoneShadow minCol="38251" maxCol="38256" />
        <drainZoneShadow minCol="69378" maxCol="69402" />
      </drainZonesShadow>
    </node>
    <node name="TRS120::854694" nid="9752" row="2159" minCol="4329" maxCol="49572" minColSha="5962" maxColSha="105077" color="EX-green">
      <drainZones>
        <drainZone minCol="9061" maxCol="9064" />
        <drainZone minCol="49561" maxCol="49572" />
      </drainZones>
      <drainZonesShadow>
        <drainZoneShadow minCol="15906" maxCol="15912" />
        <drainZoneShadow minCol="30598" maxCol="30599" />
        <drainZoneShadow minCol="38257" maxCol="38257" />
        <drainZoneShadow minCol="69403" maxCol="69414" />
      </drainZonesShadow>
    </node>
    <node name="TRS23::853900" nid="10333" row="2160" minCol="4330" maxCol="49582" minColSha="5963" maxColSha="98787" color="EX-yellow">
      <drainZones>
        <drainZone minCol="9065" maxCol="9067" />
        <drainZone minCol="19691" maxCol="19691" />
        <drainZone minCol="49573" maxCol="49582" />
      </drainZones>
      <drainZonesShadow>
        <drainZoneShadow minCol="15913" maxCol="15918" />
        <drainZoneShadow minCol="30600" maxCol="30602" />
        <drainZoneShadow minCol="38258" maxCol="38259" />
        <drainZoneShadow minCol="69415" maxCol="69424" />
      </drainZonesShadow>
    </node>
    <node name="BET3::850399" nid="8547" row="2161" minCol="4331" maxCol="49589" minColSha="5964" maxColSha="97101" color="EX-purple">
      <drainZones>
        <drainZone minCol="9068" maxCol="9069" />
        <drainZone minCol="49583" maxCol="49589" />
      </drainZones>
      <drainZonesShadow>
        <drainZoneShadow minCol="15919" maxCol="15925" />
        <drainZoneShadow minCol="30603" maxCol="30604" />
        <drainZoneShadow minCol="38260" maxCol="38262" />
        <drainZoneShadow minCol="69425" maxCol="69431" />
      </drainZonesShadow>
    </node>
    <node name="TRS33::854086" nid="10270" row="2162" minCol="1529" maxCol="49595" minColSha="1884" maxColSha="107732" color="EX-dark-purple">
      <drainZones>
        <drainZone minCol="9070" maxCol="9070" />
        <drainZone minCol="19692" maxCol="19692" />
        <drainZone minCol="49590" maxCol="49595" />
      </drainZones>
      <drainZonesShadow>
        <drainZoneShadow minCol="15926" maxCol="15932" />
        <drainZoneShadow minCol="30605" maxCol="30606" />
        <drainZoneShadow minCol="38263" maxCol="38264" />
        <drainZoneShadow minCol="69432" maxCol="69437" />
      </drainZonesShadow>
    </node>
    <node name="TRS130::852681" nid="9865" row="2163" minCol="4333" maxCol="49601" minColSha="5966" maxColSha="97761" color="EX-dark-red">
      <drainZones>
        <drainZone minCol="49596" maxCol="49601" />
      </drainZones>
      <drainZonesShadow>
        <drainZoneShadow minCol="15933" maxCol="15939" />
        <drainZoneShadow minCol="30607" maxCol="30608" />
        <drainZoneShadow minCol="38265" maxCol="38265" />
        <drainZoneShadow minCol="69438" maxCol="69443" />
      </drainZonesShadow>
    </node>
    <node name="HAS1::855335" nid="9716" row="2164" minCol="2408" maxCol="49653" minColSha="3221" maxColSha="107044" color="EX-pale-green">
      <drainZones>
        <drainZone minCol="9071" maxCol="9102" />
        <drainZone minCol="15828" maxCol="15834" />
        <drainZone minCol="19693" maxCol="19695" />
        <drainZone minCol="49602" maxCol="49653" />
      </drainZones>
      <drainZonesShadow>
        <drainZoneShadow minCol="15940" maxCol="16025" />
        <drainZoneShadow minCol="30609" maxCol="30653" />
        <drainZoneShadow minCol="38266" maxCol="38276" />
        <drainZoneShadow minCol="69444" maxCol="69495" />
      </drainZonesShadow>
    </node>
    <node name="ARD1::853513" nid="10551" row="2165" minCol="1625" maxCol="49670" minColSha="2004" maxColSha="107733" color="EX-pale-blue">
      <drainZones>
        <drainZone minCol="49654" maxCol="49670" />
      </drainZones>
      <drainZonesShadow>
        <drainZoneShadow minCol="16026" maxCol="16026" />
        <drainZoneShadow minCol="30654" maxCol="30655" />
        <drainZoneShadow minCol="38277" maxCol="38277" />
        <drainZoneShadow minCol="69496" maxCol="69512" />
      </drainZonesShadow>
    </node>
    <node name="HIR3::852819" nid="8479" row="2166" minCol="1557" maxCol="49689" minColSha="1916" maxColSha="107734" color="EX-dark-tan">
      <drainZones>
        <drainZone minCol="49671" maxCol="49689" />
      </drainZones>
      <drainZonesShadow>
        <drainZoneShadow minCol="16027" maxCol="16029" />
        <drainZoneShadow minCol="30656" maxCol="30656" />
        <drainZoneShadow minCol="38278" maxCol="38278" />
        <drainZoneShadow minCol="69513" maxCol="69531" />
      </drainZonesShadow>
    </node>
    <node name="VPS29::854417" nid="10466" row="2167" minCol="1536" maxCol="49697" minColSha="1892" maxColSha="101480" color="EX-pale-blue-magenta">
      <drainZones>
        <drainZone minCol="9103" maxCol="9103" />
        <drainZone minCol="19696" maxCol="19696" />
        <drainZone minCol="49690" maxCol="49697" />
      </drainZones>
      <drainZonesShadow>
        <drainZoneShadow minCol="16030" maxCol="16031" />
        <drainZoneShadow minCol="30657" maxCol="30658" />
        <drainZoneShadow minCol="38279" maxCol="38279" />
        <drainZoneShadow minCol="69532" maxCol="69539" />
      </drainZonesShadow>
    </node>
    <node name="PEP8::854538" nid="8779" row="2168" minCol="9103" maxCol="49700" minColSha="16031" maxColSha="90225" color="EX-pale-yellow orange">
      <drainZones>
        <drainZone minCol="49698" maxCol="49700" />
      </drainZones>
      <drainZonesShadow>
        <drainZoneShadow minCol="16032" maxCol="16032" />
        <drainZoneShadow minCol="30659" maxCol="30661" />
        <drainZoneShadow minCol="38280" maxCol="38280" />
        <drainZoneShadow minCol="69540" maxCol="69542" />
      </drainZonesShadow>
    </node>
    <node name="ECM16::852982" nid="8405" row="2169" minCol="1537" maxCol="49760" minColSha="1894" maxColSha="107735" color="EX-medium-magenta">
      <drainZones>
        <drainZone minCol="9104" maxCol="9123" />
        <drainZone minCol="15835" maxCol="15836" />
        <drainZone minCol="19697" maxCol="19703" />
        <drainZone minCol="49701" maxCol="49760" />
      </drainZones>
      <drainZonesShadow>
        <drainZoneShadow minCol="16033" maxCol="16082" />
        <drainZoneShadow minCol="30662" maxCol="30665" />
        <drainZoneShadow minCol="38281" maxCol="38304" />
        <drainZoneShadow minCol="69543" maxCol="69602" />
      </drainZonesShadow>
    </node>
    <node name="SWA2::851568" nid="10522" row="2170" minCol="6591" maxCol="49770" minColSha="9761" maxColSha="103289" color="EX-pale-red">
      <drainZones>
        <drainZone minCol="9124" maxCol="9125" />
        <drainZone minCol="15837" maxCol="15837" />
        <drainZone minCol="49761" maxCol="49770" />
      </drainZones>
      <drainZonesShadow>
        <drainZoneShadow minCol="16083" maxCol="16089" />
        <drainZoneShadow minCol="30666" maxCol="30675" />
        <drainZoneShadow minCol="38305" maxCol="38305" />
        <drainZoneShadow minCol="69603" maxCol="69612" />
      </drainZonesShadow>
    </node>
    <node name="CIS1::851034" nid="9427" row="2171" minCol="1542" maxCol="49783" minColSha="1900" maxColSha="107736" color="EX-pale-cyan">
      <drainZones>
        <drainZone minCol="19704" maxCol="19704" />
        <drainZone minCol="49771" maxCol="49783" />
      </drainZones>
      <drainZonesShadow>
        <drainZoneShadow minCol="16090" maxCol="16091" />
        <drainZoneShadow minCol="30676" maxCol="30676" />
        <drainZoneShadow minCol="38306" maxCol="38308" />
        <drainZoneShadow minCol="69613" maxCol="69625" />
      </drainZonesShadow>
    </node>
    <node name="CDC39::851076" nid="9837" row="2172" minCol="1544" maxCol="49822" minColSha="1902" maxColSha="106993" color="EX-pale-yellow-green">
      <drainZones>
        <drainZone minCol="15838" maxCol="15839" />
        <drainZone minCol="49784" maxCol="49822" />
      </drainZones>
      <drainZonesShadow>
        <drainZoneShadow minCol="16092" maxCol="16094" />
        <drainZoneShadow minCol="30677" maxCol="30681" />
        <drainZoneShadow minCol="38309" maxCol="38311" />
        <drainZoneShadow minCol="69626" maxCol="69664" />
      </drainZonesShadow>
    </node>
    <node name="POP2::852099" nid="9015" row="2173" minCol="1546" maxCol="49829" minColSha="1904" maxColSha="98619" color="EX-pale-purple">
      <drainZones>
        <drainZone minCol="49823" maxCol="49829" />
      </drainZones>
      <drainZonesShadow>
        <drainZoneShadow minCol="16095" maxCol="16096" />
        <drainZoneShadow minCol="30682" maxCol="30684" />
        <drainZoneShadow minCol="38312" maxCol="38312" />
        <drainZoneShadow minCol="69665" maxCol="69671" />
      </drainZonesShadow>
    </node>
    <node name="EGD2::850577" nid="9217" row="2174" minCol="1547" maxCol="49853" minColSha="1905" maxColSha="107737" color="EX-pale-magenta">
      <drainZones>
        <drainZone minCol="19705" maxCol="19705" />
        <drainZone minCol="49830" maxCol="49853" />
      </drainZones>
      <drainZonesShadow>
        <drainZoneShadow minCol="16097" maxCol="16099" />
        <drainZoneShadow minCol="30685" maxCol="30688" />
        <drainZoneShadow minCol="38313" maxCol="38315" />
        <drainZoneShadow minCol="69672" maxCol="69695" />
      </drainZonesShadow>
    </node>
    <node name="YJR011C::855411" nid="9685" row="2175" minCol="1548" maxCol="49867" minColSha="1906" maxColSha="102741" color="EX-pale-red-orange">
      <drainZones>
        <drainZone minCol="49854" maxCol="49867" />
      </drainZones>
      <drainZonesShadow>
        <drainZoneShadow minCol="16100" maxCol="16100" />
        <drainZoneShadow minCol="30689" maxCol="30689" />
        <drainZoneShadow minCol="38316" maxCol="38316" />
        <drainZoneShadow minCol="69696" maxCol="69709" />
      </drainZonesShadow>
    </node>
    <node name="CSN9::850405" nid="9916" row="2176" minCol="1552" maxCol="49872" minColSha="1910" maxColSha="104764" color="EX-blue">
      <drainZones>
        <drainZone minCol="49868" maxCol="49872" />
      </drainZones>
      <drainZonesShadow>
        <drainZoneShadow minCol="16101" maxCol="16102" />
        <drainZoneShadow minCol="30690" maxCol="30693" />
        <drainZoneShadow minCol="38317" maxCol="38318" />
        <drainZoneShadow minCol="69710" maxCol="69714" />
      </drainZonesShadow>
    </node>
    <node name="MOT1::855066" nid="10272" row="2177" minCol="1558" maxCol="49926" minColSha="1917" maxColSha="107553" color="EX-orange">
      <drainZones>
        <drainZone minCol="9126" maxCol="9135" />
        <drainZone minCol="19706" maxCol="19717" />
        <drainZone minCol="49873" maxCol="49926" />
      </drainZones>
      <drainZonesShadow>
        <drainZoneShadow minCol="16103" maxCol="16128" />
        <drainZoneShadow minCol="30694" maxCol="30698" />
        <drainZoneShadow minCol="38319" maxCol="38349" />
        <drainZoneShadow minCol="69715" maxCol="69768" />
      </drainZonesShadow>
    </node>
    <node name="HTB1::853808" nid="9484" row="2178" minCol="2085" maxCol="49934" minColSha="2833" maxColSha="105368" color="EX-dark-cyan">
      <drainZones>
        <drainZone minCol="9136" maxCol="9142" />
        <drainZone minCol="15840" maxCol="15841" />
        <drainZone minCol="49927" maxCol="49934" />
      </drainZones>
      <drainZonesShadow>
        <drainZoneShadow minCol="16129" maxCol="16146" />
        <drainZoneShadow minCol="30699" maxCol="30703" />
        <drainZoneShadow minCol="38350" maxCol="38350" />
        <drainZoneShadow minCol="69769" maxCol="69776" />
      </drainZonesShadow>
    </node>
    <node name="HFM1::852664" nid="10570" row="2179" minCol="3761" maxCol="49953" minColSha="4978" maxColSha="106048" color="EX-red">
      <drainZones>
        <drainZone minCol="49935" maxCol="49953" />
      </drainZones>
      <drainZonesShadow>
        <drainZoneShadow minCol="16147" maxCol="16147" />
        <drainZoneShadow minCol="30704" maxCol="30704" />
        <drainZoneShadow minCol="38351" maxCol="38352" />
        <drainZoneShadow minCol="69777" maxCol="69795" />
      </drainZonesShadow>
    </node>
    <node name="RSC3::850552" nid="9131" row="2180" minCol="2086" maxCol="49977" minColSha="2834" maxColSha="105369" color="EX-dark-orange">
      <drainZones>
        <drainZone minCol="9143" maxCol="9150" />
        <drainZone minCol="15842" maxCol="15843" />
        <drainZone minCol="49954" maxCol="49977" />
      </drainZones>
      <drainZonesShadow>
        <drainZoneShadow minCol="16148" maxCol="16166" />
        <drainZoneShadow minCol="30705" maxCol="30711" />
        <drainZoneShadow minCol="38353" maxCol="38356" />
        <drainZoneShadow minCol="69796" maxCol="69819" />
      </drainZonesShadow>
    </node>
    <node name="SHE3::856254" nid="8540" row="2181" minCol="3256" maxCol="50001" minColSha="4398" maxColSha="105924" color="EX-dark-gray-purple">
      <drainZones>
        <drainZone minCol="19718" maxCol="19719" />
        <drainZone minCol="49978" maxCol="50001" />
      </drainZones>
      <drainZonesShadow>
        <drainZoneShadow minCol="16167" maxCol="16171" />
        <drainZoneShadow minCol="30712" maxCol="30712" />
        <drainZoneShadow minCol="38357" maxCol="38360" />
        <drainZoneShadow minCol="69820" maxCol="69843" />
      </drainZonesShadow>
    </node>
    <node name="IKI3::856827" nid="9124" row="2182" minCol="1724" maxCol="50017" minColSha="2204" maxColSha="102979" color="EX-cyan">
      <drainZones>
        <drainZone minCol="50002" maxCol="50017" />
      </drainZones>
      <drainZonesShadow>
        <drainZoneShadow minCol="16172" maxCol="16176" />
        <drainZoneShadow minCol="30713" maxCol="30714" />
        <drainZoneShadow minCol="38361" maxCol="38362" />
        <drainZoneShadow minCol="69844" maxCol="69859" />
      </drainZonesShadow>
    </node>
    <node name="POL1::851550" nid="8469" row="2183" minCol="1572" maxCol="50026" minColSha="1931" maxColSha="107738" color="EX-yellow-orange">
      <drainZones>
        <drainZone minCol="50018" maxCol="50026" />
      </drainZones>
      <drainZonesShadow>
        <drainZoneShadow minCol="16177" maxCol="16178" />
        <drainZoneShadow minCol="30715" maxCol="30715" />
        <drainZoneShadow minCol="38363" maxCol="38363" />
        <drainZoneShadow minCol="69860" maxCol="69868" />
      </drainZonesShadow>
    </node>
    <node name="SEC66::850876" nid="8602" row="2184" minCol="1575" maxCol="50033" minColSha="1935" maxColSha="102183" color="EX-pure-blue">
      <drainZones>
        <drainZone minCol="50027" maxCol="50033" />
      </drainZones>
      <drainZonesShadow>
        <drainZoneShadow minCol="16179" maxCol="16179" />
        <drainZoneShadow minCol="30716" maxCol="30717" />
        <drainZoneShadow minCol="38364" maxCol="38364" />
        <drainZoneShadow minCol="69869" maxCol="69875" />
      </drainZonesShadow>
    </node>
    <node name="NPL6::855159" nid="8342" row="2185" minCol="2087" maxCol="50052" minColSha="2835" maxColSha="106787" color="EX-dark-yellow-green">
      <drainZones>
        <drainZone minCol="9151" maxCol="9158" />
        <drainZone minCol="15844" maxCol="15844" />
        <drainZone minCol="50034" maxCol="50052" />
      </drainZones>
      <drainZonesShadow>
        <drainZoneShadow minCol="16180" maxCol="16198" />
        <drainZoneShadow minCol="30718" maxCol="30720" />
        <drainZoneShadow minCol="38365" maxCol="38366" />
        <drainZoneShadow minCol="69876" maxCol="69894" />
      </drainZonesShadow>
    </node>
    <node name="RPL30::852804" nid="8581" row="2186" minCol="2409" maxCol="50080" minColSha="3222" maxColSha="107246" color="EX-dark-magenta">
      <drainZones>
        <drainZone minCol="9159" maxCol="9174" />
        <drainZone minCol="15845" maxCol="15863" />
        <drainZone minCol="19720" maxCol="19721" />
        <drainZone minCol="50053" maxCol="50080" />
      </drainZones>
      <drainZonesShadow>
        <drainZoneShadow minCol="16199" maxCol="16288" />
        <drainZoneShadow minCol="30721" maxCol="30771" />
        <drainZoneShadow minCol="38367" maxCol="38375" />
        <drainZoneShadow minCol="69895" maxCol="69922" />
      </drainZonesShadow>
    </node>
    <node name="NOC3::850688" nid="9795" row="2187" minCol="2410" maxCol="50104" minColSha="3223" maxColSha="107635" color="EX-dark-green">
      <drainZones>
        <drainZone minCol="9175" maxCol="9191" />
        <drainZone minCol="15864" maxCol="15868" />
        <drainZone minCol="19722" maxCol="19723" />
        <drainZone minCol="50081" maxCol="50104" />
      </drainZones>
      <drainZonesShadow>
        <drainZoneShadow minCol="16289" maxCol="16328" />
        <drainZoneShadow minCol="30772" maxCol="30784" />
        <drainZoneShadow minCol="38376" maxCol="38384" />
        <drainZoneShadow minCol="69923" maxCol="69946" />
      </drainZonesShadow>
    </node>
    <node name="NOP8::853453" nid="9057" row="2188" minCol="1588" maxCol="50121" minColSha="1948" maxColSha="104182" color="EX-blue-magenta">
      <drainZones>
        <drainZone minCol="9192" maxCol="9192" />
        <drainZone minCol="50105" maxCol="50121" />
      </drainZones>
      <drainZonesShadow>
        <drainZoneShadow minCol="16329" maxCol="16331" />
        <drainZoneShadow minCol="30785" maxCol="30786" />
        <drainZoneShadow minCol="38385" maxCol="38386" />
        <drainZoneShadow minCol="69947" maxCol="69963" />
      </drainZonesShadow>
    </node>
    <node name="ITC1::853957" nid="9374" row="2189" minCol="2442" maxCol="50137" minColSha="3279" maxColSha="107549" color="EX-yellow-green">
      <drainZones>
        <drainZone minCol="9193" maxCol="9193" />
        <drainZone minCol="15869" maxCol="15870" />
        <drainZone minCol="19724" maxCol="19726" />
        <drainZone minCol="50122" maxCol="50137" />
      </drainZones>
      <drainZonesShadow>
        <drainZoneShadow minCol="16332" maxCol="16343" />
        <drainZoneShadow minCol="30787" maxCol="30791" />
        <drainZoneShadow minCol="38387" maxCol="38395" />
        <drainZoneShadow minCol="69964" maxCol="69979" />
      </drainZonesShadow>
    </node>
    <node name="SPC97::854674" nid="8971" row="2190" minCol="2014" maxCol="50142" minColSha="2728" maxColSha="106975" color="EX-magenta">
      <drainZones>
        <drainZone minCol="50138" maxCol="50142" />
      </drainZones>
      <drainZonesShadow>
        <drainZoneShadow minCol="16344" maxCol="16345" />
        <drainZoneShadow minCol="30792" maxCol="30792" />
        <drainZoneShadow minCol="38396" maxCol="38396" />
        <drainZoneShadow minCol="69980" maxCol="69984" />
      </drainZonesShadow>
    </node>
    <node name="ELA1::850721" nid="8490" row="2191" minCol="1602" maxCol="50153" minColSha="1962" maxColSha="100533" color="EX-green">
      <drainZones>
        <drainZone minCol="19727" maxCol="19727" />
        <drainZone minCol="50143" maxCol="50153" />
      </drainZones>
      <drainZonesShadow>
        <drainZoneShadow minCol="16346" maxCol="16346" />
        <drainZoneShadow minCol="30793" maxCol="30793" />
        <drainZoneShadow minCol="38397" maxCol="38398" />
        <drainZoneShadow minCol="69985" maxCol="69995" />
      </drainZonesShadow>
    </node>
    <node name="RVS161::850793" nid="8615" row="2192" minCol="5625" maxCol="50167" minColSha="7823" maxColSha="105925" color="EX-yellow">
      <drainZones>
        <drainZone minCol="9194" maxCol="9195" />
        <drainZone minCol="15871" maxCol="15871" />
        <drainZone minCol="19728" maxCol="19728" />
        <drainZone minCol="50154" maxCol="50167" />
      </drainZones>
      <drainZonesShadow>
        <drainZoneShadow minCol="16347" maxCol="16353" />
        <drainZoneShadow minCol="30794" maxCol="30798" />
        <drainZoneShadow minCol="38399" maxCol="38404" />
        <drainZoneShadow minCol="69996" maxCol="70009" />
      </drainZonesShadow>
    </node>
    <node name="RVS167::852797" nid="8656" row="2193" minCol="1605" maxCol="50171" minColSha="1965" maxColSha="94451" color="EX-purple">
      <drainZones>
        <drainZone minCol="50168" maxCol="50171" />
      </drainZones>
      <drainZonesShadow>
        <drainZoneShadow minCol="16354" maxCol="16356" />
        <drainZoneShadow minCol="30799" maxCol="30803" />
        <drainZoneShadow minCol="38405" maxCol="38406" />
        <drainZoneShadow minCol="70010" maxCol="70013" />
      </drainZonesShadow>
    </node>
    <node name="TBF1::853069" nid="10432" row="2194" minCol="9138" maxCol="50173" minColSha="16142" maxColSha="101980" color="EX-dark-purple">
      <drainZones>
        <drainZone minCol="50172" maxCol="50173" />
      </drainZones>
      <drainZonesShadow>
        <drainZoneShadow minCol="16357" maxCol="16357" />
        <drainZoneShadow minCol="30804" maxCol="30805" />
        <drainZoneShadow minCol="38407" maxCol="38408" />
        <drainZoneShadow minCol="70014" maxCol="70015" />
      </drainZonesShadow>
    </node>
    <node name="CAP1::853752" nid="9363" row="2195" minCol="1612" maxCol="50198" minColSha="1973" maxColSha="107374" color="EX-dark-red">
      <drainZones>
        <drainZone minCol="9196" maxCol="9198" />
        <drainZone minCol="50174" maxCol="50198" />
      </drainZones>
      <drainZonesShadow>
        <drainZoneShadow minCol="16358" maxCol="16364" />
        <drainZoneShadow minCol="30806" maxCol="30808" />
        <drainZoneShadow minCol="38409" maxCol="38409" />
        <drainZoneShadow minCol="70016" maxCol="70040" />
      </drainZonesShadow>
    </node>
    <node name="AIM21::852636" nid="8773" row="2196" minCol="9196" maxCol="50213" minColSha="16362" maxColSha="103420" color="EX-pale-green">
      <drainZones>
        <drainZone minCol="9199" maxCol="9199" />
        <drainZone minCol="15872" maxCol="15872" />
        <drainZone minCol="50199" maxCol="50213" />
      </drainZones>
      <drainZonesShadow>
        <drainZoneShadow minCol="16365" maxCol="16366" />
        <drainZoneShadow minCol="30809" maxCol="30810" />
        <drainZoneShadow minCol="38410" maxCol="38410" />
        <drainZoneShadow minCol="70041" maxCol="70055" />
      </drainZonesShadow>
    </node>
    <node name="CAP2::852306" nid="9176" row="2197" minCol="9197" maxCol="50222" minColSha="16363" maxColSha="101192" color="EX-pale-blue">
      <drainZones>
        <drainZone minCol="50214" maxCol="50222" />
      </drainZones>
      <drainZonesShadow>
        <drainZoneShadow minCol="16367" maxCol="16367" />
        <drainZoneShadow minCol="30811" maxCol="30812" />
        <drainZoneShadow minCol="38411" maxCol="38411" />
        <drainZoneShadow minCol="70056" maxCol="70064" />
      </drainZonesShadow>
    </node>
    <node name="KRR1::850894" nid="9336" row="2198" minCol="1614" maxCol="50271" minColSha="1975" maxColSha="107046" color="EX-dark-tan">
      <drainZones>
        <drainZone minCol="9200" maxCol="9216" />
        <drainZone minCol="15873" maxCol="15876" />
        <drainZone minCol="19729" maxCol="19736" />
        <drainZone minCol="50223" maxCol="50271" />
      </drainZones>
      <drainZonesShadow>
        <drainZoneShadow minCol="16368" maxCol="16407" />
        <drainZoneShadow minCol="30813" maxCol="30827" />
        <drainZoneShadow minCol="38412" maxCol="38441" />
        <drainZoneShadow minCol="70065" maxCol="70113" />
      </drainZonesShadow>
    </node>
    <node name="RRP5::851313" nid="8984" row="2199" minCol="1615" maxCol="50315" minColSha="1976" maxColSha="107712" color="EX-pale-blue-magenta">
      <drainZones>
        <drainZone minCol="9217" maxCol="9226" />
        <drainZone minCol="15877" maxCol="15886" />
        <drainZone minCol="19737" maxCol="19739" />
        <drainZone minCol="50272" maxCol="50315" />
      </drainZones>
      <drainZonesShadow>
        <drainZoneShadow minCol="16408" maxCol="16438" />
        <drainZoneShadow minCol="30828" maxCol="30862" />
        <drainZoneShadow minCol="38442" maxCol="38453" />
        <drainZoneShadow minCol="70114" maxCol="70157" />
      </drainZonesShadow>
    </node>
    <node name="IOC4::855969" nid="9454" row="2200" minCol="1616" maxCol="50319" minColSha="1977" maxColSha="90226" color="EX-pale-yellow orange">
      <drainZones>
        <drainZone minCol="50316" maxCol="50319" />
      </drainZones>
      <drainZonesShadow>
        <drainZoneShadow minCol="16439" maxCol="16439" />
        <drainZoneShadow minCol="30863" maxCol="30863" />
        <drainZoneShadow minCol="38454" maxCol="38454" />
        <drainZoneShadow minCol="70158" maxCol="70161" />
      </drainZonesShadow>
    </node>
    <node name="MAK3::855016" nid="8717" row="2201" minCol="2016" maxCol="50339" minColSha="2735" maxColSha="106933" color="EX-medium-magenta">
      <drainZones>
        <drainZone minCol="50320" maxCol="50339" />
      </drainZones>
      <drainZonesShadow>
        <drainZoneShadow minCol="16440" maxCol="16440" />
        <drainZoneShadow minCol="30864" maxCol="30864" />
        <drainZoneShadow minCol="38455" maxCol="38455" />
        <drainZoneShadow minCol="70162" maxCol="70181" />
      </drainZonesShadow>
    </node>
    <node name="BEM2::855036" nid="9185" row="2202" minCol="1622" maxCol="50350" minColSha="1983" maxColSha="103457" color="EX-pale-red">
      <drainZones>
        <drainZone minCol="9227" maxCol="9227" />
        <drainZone minCol="15887" maxCol="15890" />
        <drainZone minCol="19740" maxCol="19740" />
        <drainZone minCol="50340" maxCol="50350" />
      </drainZones>
      <drainZonesShadow>
        <drainZoneShadow minCol="16441" maxCol="16442" />
        <drainZoneShadow minCol="30865" maxCol="30871" />
        <drainZoneShadow minCol="38456" maxCol="38457" />
        <drainZoneShadow minCol="70182" maxCol="70192" />
      </drainZonesShadow>
    </node>
    <node name="EMP24::851931" nid="8847" row="2203" minCol="2036" maxCol="50397" minColSha="2757" maxColSha="107741" color="EX-pale-cyan">
      <drainZones>
        <drainZone minCol="9228" maxCol="9228" />
        <drainZone minCol="19741" maxCol="19742" />
        <drainZone minCol="50351" maxCol="50397" />
      </drainZones>
      <drainZonesShadow>
        <drainZoneShadow minCol="16443" maxCol="16448" />
        <drainZoneShadow minCol="30872" maxCol="30872" />
        <drainZoneShadow minCol="38458" maxCol="38466" />
        <drainZoneShadow minCol="70193" maxCol="70239" />
      </drainZonesShadow>
    </node>
    <node name="NNF2::851285" nid="9066" row="2204" minCol="2364" maxCol="50399" minColSha="3172" maxColSha="78051" color="EX-pale-yellow-green">
      <drainZones>
        <drainZone minCol="50398" maxCol="50399" />
      </drainZones>
      <drainZonesShadow>
        <drainZoneShadow minCol="16449" maxCol="16449" />
        <drainZoneShadow minCol="30873" maxCol="30873" />
        <drainZoneShadow minCol="38467" maxCol="38467" />
        <drainZoneShadow minCol="70240" maxCol="70241" />
      </drainZonesShadow>
    </node>
    <node name="UTP6::856267" nid="9733" row="2205" minCol="3368" maxCol="50418" minColSha="4527" maxColSha="107017" color="EX-pale-purple">
      <drainZones>
        <drainZone minCol="9229" maxCol="9250" />
        <drainZone minCol="19743" maxCol="19744" />
        <drainZone minCol="50400" maxCol="50418" />
      </drainZones>
      <drainZonesShadow>
        <drainZoneShadow minCol="16450" maxCol="16493" />
        <drainZoneShadow minCol="30874" maxCol="30879" />
        <drainZoneShadow minCol="38468" maxCol="38482" />
        <drainZoneShadow minCol="70242" maxCol="70260" />
      </drainZonesShadow>
    </node>
    <node name="CDC25::854149" nid="9129" row="2206" minCol="2033" maxCol="50463" minColSha="2754" maxColSha="107742" color="EX-pale-magenta">
      <drainZones>
        <drainZone minCol="19745" maxCol="19745" />
        <drainZone minCol="50419" maxCol="50463" />
      </drainZones>
      <drainZonesShadow>
        <drainZoneShadow minCol="16494" maxCol="16499" />
        <drainZoneShadow minCol="30880" maxCol="30880" />
        <drainZoneShadow minCol="38483" maxCol="38488" />
        <drainZoneShadow minCol="70261" maxCol="70305" />
      </drainZonesShadow>
    </node>
    <node name="RPL43B::855414" nid="9825" row="2207" minCol="4311" maxCol="50473" minColSha="5943" maxColSha="105132" color="EX-pale-red-orange">
      <drainZones>
        <drainZone minCol="15891" maxCol="15893" />
        <drainZone minCol="19746" maxCol="19746" />
        <drainZone minCol="50464" maxCol="50473" />
      </drainZones>
      <drainZonesShadow>
        <drainZoneShadow minCol="16500" maxCol="16509" />
        <drainZoneShadow minCol="30881" maxCol="30899" />
        <drainZoneShadow minCol="38489" maxCol="38501" />
        <drainZoneShadow minCol="70306" maxCol="70315" />
      </drainZonesShadow>
    </node>
    <node name="INO80::851339" nid="8440" row="2208" minCol="2112" maxCol="50501" minColSha="2879" maxColSha="107743" color="EX-blue">
      <drainZones>
        <drainZone minCol="9251" maxCol="9253" />
        <drainZone minCol="15894" maxCol="15894" />
        <drainZone minCol="19747" maxCol="19748" />
        <drainZone minCol="50474" maxCol="50501" />
      </drainZones>
      <drainZonesShadow>
        <drainZoneShadow minCol="16510" maxCol="16518" />
        <drainZoneShadow minCol="30900" maxCol="30901" />
        <drainZoneShadow minCol="38502" maxCol="38511" />
        <drainZoneShadow minCol="70316" maxCol="70343" />
      </drainZonesShadow>
    </node>
    <node name="NKP2::856470" nid="8539" row="2209" minCol="1662" maxCol="50511" minColSha="2055" maxColSha="101570" color="EX-orange">
      <drainZones>
        <drainZone minCol="50502" maxCol="50511" />
      </drainZones>
      <drainZonesShadow>
        <drainZoneShadow minCol="16519" maxCol="16526" />
        <drainZoneShadow minCol="30902" maxCol="30902" />
        <drainZoneShadow minCol="38512" maxCol="38514" />
        <drainZoneShadow minCol="70344" maxCol="70353" />
      </drainZonesShadow>
    </node>
    <node name="RSA4::850796" nid="9229" row="2210" minCol="6379" maxCol="50548" minColSha="9347" maxColSha="107651" color="EX-dark-cyan">
      <drainZones>
        <drainZone minCol="9254" maxCol="9262" />
        <drainZone minCol="15895" maxCol="15898" />
        <drainZone minCol="19749" maxCol="19750" />
        <drainZone minCol="50512" maxCol="50548" />
      </drainZones>
      <drainZonesShadow>
        <drainZoneShadow minCol="16527" maxCol="16539" />
        <drainZoneShadow minCol="30903" maxCol="30913" />
        <drainZoneShadow minCol="38515" maxCol="38525" />
        <drainZoneShadow minCol="70354" maxCol="70390" />
      </drainZonesShadow>
    </node>
    <node name="UTP18::851403" nid="8892" row="2211" minCol="9229" maxCol="50590" minColSha="16472" maxColSha="107672" color="EX-red">
      <drainZones>
        <drainZone minCol="9263" maxCol="9267" />
        <drainZone minCol="15899" maxCol="15901" />
        <drainZone minCol="19751" maxCol="19751" />
        <drainZone minCol="50549" maxCol="50590" />
      </drainZones>
      <drainZonesShadow>
        <drainZoneShadow minCol="16540" maxCol="16545" />
        <drainZoneShadow minCol="30914" maxCol="30919" />
        <drainZoneShadow minCol="38526" maxCol="38532" />
        <drainZoneShadow minCol="70391" maxCol="70432" />
      </drainZonesShadow>
    </node>
    <node name="HSK3::855842" nid="8655" row="2212" minCol="1692" maxCol="50615" minColSha="2106" maxColSha="103686" color="EX-dark-orange">
      <drainZones>
        <drainZone minCol="50591" maxCol="50615" />
      </drainZones>
      <drainZonesShadow>
        <drainZoneShadow minCol="16546" maxCol="16546" />
        <drainZoneShadow minCol="30920" maxCol="30920" />
        <drainZoneShadow minCol="38533" maxCol="38534" />
        <drainZoneShadow minCol="70433" maxCol="70457" />
      </drainZonesShadow>
    </node>
    <node name="NOC4::855158" nid="10278" row="2213" minCol="3369" maxCol="50642" minColSha="4528" maxColSha="107744" color="EX-dark-gray-purple">
      <drainZones>
        <drainZone minCol="9268" maxCol="9283" />
        <drainZone minCol="15902" maxCol="15905" />
        <drainZone minCol="50616" maxCol="50642" />
      </drainZones>
      <drainZonesShadow>
        <drainZoneShadow minCol="16547" maxCol="16582" />
        <drainZoneShadow minCol="30921" maxCol="30935" />
        <drainZoneShadow minCol="38535" maxCol="38541" />
        <drainZoneShadow minCol="70458" maxCol="70484" />
      </drainZonesShadow>
    </node>
    <node name="URH1::855264" nid="9500" row="2214" minCol="5558" maxCol="50666" minColSha="7714" maxColSha="107745" color="EX-cyan">
      <drainZones>
        <drainZone minCol="15906" maxCol="15908" />
        <drainZone minCol="50643" maxCol="50666" />
      </drainZones>
      <drainZonesShadow>
        <drainZoneShadow minCol="16583" maxCol="16585" />
        <drainZoneShadow minCol="30936" maxCol="30942" />
        <drainZoneShadow minCol="38542" maxCol="38542" />
        <drainZoneShadow minCol="70485" maxCol="70508" />
      </drainZonesShadow>
    </node>
    <node name="ACO1::856591" nid="8429" row="2215" minCol="1714" maxCol="50676" minColSha="2179" maxColSha="107747" color="EX-yellow-orange">
      <drainZones>
        <drainZone minCol="50667" maxCol="50676" />
      </drainZones>
      <drainZonesShadow>
        <drainZoneShadow minCol="16586" maxCol="16586" />
        <drainZoneShadow minCol="30943" maxCol="30943" />
        <drainZoneShadow minCol="38543" maxCol="38544" />
        <drainZoneShadow minCol="70509" maxCol="70518" />
      </drainZonesShadow>
    </node>
    <node name="ARP4::856731" nid="10266" row="2216" minCol="2113" maxCol="50738" minColSha="2880" maxColSha="107751" color="EX-pure-blue">
      <drainZones>
        <drainZone minCol="9284" maxCol="9295" />
        <drainZone minCol="15909" maxCol="15909" />
        <drainZone minCol="50677" maxCol="50738" />
      </drainZones>
      <drainZonesShadow>
        <drainZoneShadow minCol="16587" maxCol="16616" />
        <drainZoneShadow minCol="30944" maxCol="30945" />
        <drainZoneShadow minCol="38545" maxCol="38563" />
        <drainZoneShadow minCol="70519" maxCol="70580" />
      </drainZonesShadow>
    </node>
    <node name="VPS13::850604" nid="9328" row="2217" minCol="3258" maxCol="50742" minColSha="4400" maxColSha="89356" color="EX-dark-yellow-green">
      <drainZones>
        <drainZone minCol="50739" maxCol="50742" />
      </drainZones>
      <drainZonesShadow>
        <drainZoneShadow minCol="16617" maxCol="16617" />
        <drainZoneShadow minCol="30946" maxCol="30947" />
        <drainZoneShadow minCol="38564" maxCol="38565" />
        <drainZoneShadow minCol="70581" maxCol="70584" />
      </drainZonesShadow>
    </node>
    <node name="CDC23::853599" nid="9968" row="2218" minCol="1782" maxCol="50756" minColSha="2363" maxColSha="107388" color="EX-dark-magenta">
      <drainZones>
        <drainZone minCol="9296" maxCol="9298" />
        <drainZone minCol="15910" maxCol="15910" />
        <drainZone minCol="50743" maxCol="50756" />
      </drainZones>
      <drainZonesShadow>
        <drainZoneShadow minCol="16618" maxCol="16626" />
        <drainZoneShadow minCol="30948" maxCol="30948" />
        <drainZoneShadow minCol="38566" maxCol="38567" />
        <drainZoneShadow minCol="70585" maxCol="70598" />
      </drainZonesShadow>
    </node>
    <node name="DPH2::852405" nid="9574" row="2219" minCol="1731" maxCol="50787" minColSha="2220" maxColSha="102184" color="EX-dark-green">
      <drainZones>
        <drainZone minCol="15911" maxCol="15911" />
        <drainZone minCol="50757" maxCol="50787" />
      </drainZones>
      <drainZonesShadow>
        <drainZoneShadow minCol="16627" maxCol="16628" />
        <drainZoneShadow minCol="30949" maxCol="30950" />
        <drainZoneShadow minCol="38568" maxCol="38569" />
        <drainZoneShadow minCol="70599" maxCol="70629" />
      </drainZonesShadow>
    </node>
    <node name="DPH1::852925" nid="10040" row="2220" minCol="1732" maxCol="50811" minColSha="2221" maxColSha="107752" color="EX-blue-magenta">
      <drainZones>
        <drainZone minCol="19752" maxCol="19752" />
        <drainZone minCol="50788" maxCol="50811" />
      </drainZones>
      <drainZonesShadow>
        <drainZoneShadow minCol="16629" maxCol="16631" />
        <drainZoneShadow minCol="30951" maxCol="30951" />
        <drainZoneShadow minCol="38570" maxCol="38572" />
        <drainZoneShadow minCol="70630" maxCol="70653" />
      </drainZonesShadow>
    </node>
    <node name="PIH1::853096" nid="9626" row="2221" minCol="4006" maxCol="50836" minColSha="5336" maxColSha="106058" color="EX-yellow-green">
      <drainZones>
        <drainZone minCol="15912" maxCol="15912" />
        <drainZone minCol="19753" maxCol="19753" />
        <drainZone minCol="50812" maxCol="50836" />
      </drainZones>
      <drainZonesShadow>
        <drainZoneShadow minCol="16632" maxCol="16632" />
        <drainZoneShadow minCol="30952" maxCol="30953" />
        <drainZoneShadow minCol="38573" maxCol="38576" />
        <drainZoneShadow minCol="70654" maxCol="70678" />
      </drainZonesShadow>
    </node>
    <node name="PRE6::850598" nid="8525" row="2222" minCol="2187" maxCol="50882" minColSha="2968" maxColSha="107282" color="EX-magenta">
      <drainZones>
        <drainZone minCol="9299" maxCol="9302" />
        <drainZone minCol="50837" maxCol="50882" />
      </drainZones>
      <drainZonesShadow>
        <drainZoneShadow minCol="16633" maxCol="16653" />
        <drainZoneShadow minCol="30954" maxCol="30954" />
        <drainZoneShadow minCol="38577" maxCol="38587" />
        <drainZoneShadow minCol="70679" maxCol="70724" />
      </drainZonesShadow>
    </node>
    <node name="RPS10B::852371" nid="10198" row="2223" minCol="3370" maxCol="50940" minColSha="4529" maxColSha="107415" color="EX-green">
      <drainZones>
        <drainZone minCol="15913" maxCol="15913" />
        <drainZone minCol="19754" maxCol="19754" />
        <drainZone minCol="50883" maxCol="50940" />
      </drainZones>
      <drainZonesShadow>
        <drainZoneShadow minCol="16654" maxCol="16671" />
        <drainZoneShadow minCol="30955" maxCol="30967" />
        <drainZoneShadow minCol="38588" maxCol="38603" />
        <drainZoneShadow minCol="70725" maxCol="70782" />
      </drainZonesShadow>
    </node>
    <node name="RPS25A::850843" nid="10359" row="2224" minCol="2137" maxCol="51025" minColSha="2910" maxColSha="107753" color="EX-yellow">
      <drainZones>
        <drainZone minCol="9303" maxCol="9304" />
        <drainZone minCol="15914" maxCol="15917" />
        <drainZone minCol="19755" maxCol="19756" />
        <drainZone minCol="50941" maxCol="51025" />
      </drainZones>
      <drainZonesShadow>
        <drainZoneShadow minCol="16672" maxCol="16705" />
        <drainZoneShadow minCol="30968" maxCol="30993" />
        <drainZoneShadow minCol="38604" maxCol="38634" />
        <drainZoneShadow minCol="70783" maxCol="70867" />
      </drainZonesShadow>
    </node>
    <node name="AFG3::853140" nid="9187" row="2225" minCol="4150" maxCol="51028" minColSha="5660" maxColSha="106759" color="EX-purple">
      <drainZones>
        <drainZone minCol="51026" maxCol="51028" />
      </drainZones>
      <drainZonesShadow>
        <drainZoneShadow minCol="16706" maxCol="16707" />
        <drainZoneShadow minCol="30994" maxCol="30994" />
        <drainZoneShadow minCol="38635" maxCol="38635" />
        <drainZoneShadow minCol="70868" maxCol="70870" />
      </drainZonesShadow>
    </node>
    <node name="SDA1::855539" nid="10400" row="2226" minCol="4065" maxCol="51052" minColSha="5543" maxColSha="107269" color="EX-dark-purple">
      <drainZones>
        <drainZone minCol="9305" maxCol="9315" />
        <drainZone minCol="15918" maxCol="15922" />
        <drainZone minCol="19757" maxCol="19759" />
        <drainZone minCol="51029" maxCol="51052" />
      </drainZones>
      <drainZonesShadow>
        <drainZoneShadow minCol="16708" maxCol="16724" />
        <drainZoneShadow minCol="30995" maxCol="31005" />
        <drainZoneShadow minCol="38636" maxCol="38649" />
        <drainZoneShadow minCol="70871" maxCol="70894" />
      </drainZonesShadow>
    </node>
    <node name="RPS16A::856670" nid="8467" row="2227" minCol="4313" maxCol="51062" minColSha="5945" maxColSha="103801" color="EX-dark-red">
      <drainZones>
        <drainZone minCol="15923" maxCol="15925" />
        <drainZone minCol="51053" maxCol="51062" />
      </drainZones>
      <drainZonesShadow>
        <drainZoneShadow minCol="16725" maxCol="16726" />
        <drainZoneShadow minCol="31006" maxCol="31022" />
        <drainZoneShadow minCol="38650" maxCol="38650" />
        <drainZoneShadow minCol="70895" maxCol="70904" />
      </drainZonesShadow>
    </node>
    <node name="NOP15::851660" nid="8577" row="2228" minCol="2412" maxCol="51098" minColSha="3225" maxColSha="107754" color="EX-pale-green">
      <drainZones>
        <drainZone minCol="9316" maxCol="9332" />
        <drainZone minCol="15926" maxCol="15929" />
        <drainZone minCol="19760" maxCol="19761" />
        <drainZone minCol="51063" maxCol="51098" />
      </drainZones>
      <drainZonesShadow>
        <drainZoneShadow minCol="16727" maxCol="16760" />
        <drainZoneShadow minCol="31023" maxCol="31042" />
        <drainZoneShadow minCol="38651" maxCol="38664" />
        <drainZoneShadow minCol="70905" maxCol="70940" />
      </drainZonesShadow>
    </node>
    <node name="CDC27::853090" nid="10124" row="2229" minCol="1783" maxCol="51124" minColSha="2364" maxColSha="103919" color="EX-pale-blue">
      <drainZones>
        <drainZone minCol="9333" maxCol="9336" />
        <drainZone minCol="51099" maxCol="51124" />
      </drainZones>
      <drainZonesShadow>
        <drainZoneShadow minCol="16761" maxCol="16770" />
        <drainZoneShadow minCol="31043" maxCol="31043" />
        <drainZoneShadow minCol="38665" maxCol="38670" />
        <drainZoneShadow minCol="70941" maxCol="70966" />
      </drainZonesShadow>
    </node>
    <node name="TFB1::853041" nid="9967" row="2230" minCol="4658" maxCol="51153" minColSha="6504" maxColSha="107748" color="EX-dark-tan">
      <drainZones>
        <drainZone minCol="51125" maxCol="51153" />
      </drainZones>
      <drainZonesShadow>
        <drainZoneShadow minCol="16771" maxCol="16775" />
        <drainZoneShadow minCol="31044" maxCol="31045" />
        <drainZoneShadow minCol="38671" maxCol="38672" />
        <drainZoneShadow minCol="70967" maxCol="70995" />
      </drainZonesShadow>
    </node>
    <node name="APC1::851991" nid="10460" row="2231" minCol="1784" maxCol="51166" minColSha="2365" maxColSha="102820" color="EX-pale-blue-magenta">
      <drainZones>
        <drainZone minCol="9337" maxCol="9337" />
        <drainZone minCol="15930" maxCol="15930" />
        <drainZone minCol="51154" maxCol="51166" />
      </drainZones>
      <drainZonesShadow>
        <drainZoneShadow minCol="16776" maxCol="16783" />
        <drainZoneShadow minCol="31046" maxCol="31047" />
        <drainZoneShadow minCol="38673" maxCol="38673" />
        <drainZoneShadow minCol="70996" maxCol="71008" />
      </drainZonesShadow>
    </node>
    <node name="MSS116::855747" nid="9526" row="2232" minCol="4792" maxCol="51182" minColSha="6670" maxColSha="99257" color="EX-pale-yellow orange">
      <drainZones>
        <drainZone minCol="51167" maxCol="51182" />
      </drainZones>
      <drainZonesShadow>
        <drainZoneShadow minCol="16784" maxCol="16785" />
        <drainZoneShadow minCol="31048" maxCol="31052" />
        <drainZoneShadow minCol="38674" maxCol="38674" />
        <drainZoneShadow minCol="71009" maxCol="71024" />
      </drainZonesShadow>
    </node>
    <node name="APC9::851097" nid="9804" row="2233" minCol="1785" maxCol="51190" minColSha="2366" maxColSha="102839" color="EX-medium-magenta">
      <drainZones>
        <drainZone minCol="51183" maxCol="51190" />
      </drainZones>
      <drainZonesShadow>
        <drainZoneShadow minCol="16786" maxCol="16791" />
        <drainZoneShadow minCol="31053" maxCol="31053" />
        <drainZoneShadow minCol="38675" maxCol="38675" />
        <drainZoneShadow minCol="71025" maxCol="71032" />
      </drainZonesShadow>
    </node>
    <node name="DOC1::1466431" nid="10500" row="2234" minCol="1786" maxCol="51194" minColSha="2367" maxColSha="89976" color="EX-pale-red">
      <drainZones>
        <drainZone minCol="51191" maxCol="51194" />
      </drainZones>
      <drainZonesShadow>
        <drainZoneShadow minCol="16792" maxCol="16798" />
        <drainZoneShadow minCol="31054" maxCol="31054" />
        <drainZoneShadow minCol="38676" maxCol="38676" />
        <drainZoneShadow minCol="71033" maxCol="71036" />
      </drainZonesShadow>
    </node>
    <node name="ARP5::852873" nid="9079" row="2235" minCol="2114" maxCol="51213" minColSha="2881" maxColSha="107758" color="EX-pale-cyan">
      <drainZones>
        <drainZone minCol="9338" maxCol="9338" />
        <drainZone minCol="15931" maxCol="15931" />
        <drainZone minCol="19762" maxCol="19769" />
        <drainZone minCol="51195" maxCol="51213" />
      </drainZones>
      <drainZonesShadow>
        <drainZoneShadow minCol="16799" maxCol="16809" />
        <drainZoneShadow minCol="31055" maxCol="31055" />
        <drainZoneShadow minCol="38677" maxCol="38693" />
        <drainZoneShadow minCol="71037" maxCol="71055" />
      </drainZonesShadow>
    </node>
    <node name="ERB1::855068" nid="10379" row="2236" minCol="2413" maxCol="51268" minColSha="3226" maxColSha="107759" color="EX-pale-yellow-green">
      <drainZones>
        <drainZone minCol="9339" maxCol="9357" />
        <drainZone minCol="15932" maxCol="15932" />
        <drainZone minCol="19770" maxCol="19771" />
        <drainZone minCol="51214" maxCol="51268" />
      </drainZones>
      <drainZonesShadow>
        <drainZoneShadow minCol="16810" maxCol="16851" />
        <drainZoneShadow minCol="31056" maxCol="31061" />
        <drainZoneShadow minCol="38694" maxCol="38717" />
        <drainZoneShadow minCol="71056" maxCol="71110" />
      </drainZonesShadow>
    </node>
    <node name="RIX7::850625" nid="10190" row="2237" minCol="3078" maxCol="51290" minColSha="4177" maxColSha="107761" color="EX-pale-purple">
      <drainZones>
        <drainZone minCol="9358" maxCol="9370" />
        <drainZone minCol="15933" maxCol="15935" />
        <drainZone minCol="19772" maxCol="19772" />
        <drainZone minCol="51269" maxCol="51290" />
      </drainZones>
      <drainZonesShadow>
        <drainZoneShadow minCol="16852" maxCol="16880" />
        <drainZoneShadow minCol="31062" maxCol="31069" />
        <drainZoneShadow minCol="38718" maxCol="38729" />
        <drainZoneShadow minCol="71111" maxCol="71132" />
      </drainZonesShadow>
    </node>
    <node name="RPL12A::855599" nid="8979" row="2238" minCol="2816" maxCol="51333" minColSha="3873" maxColSha="107762" color="EX-pale-magenta">
      <drainZones>
        <drainZone minCol="9371" maxCol="9371" />
        <drainZone minCol="15936" maxCol="15938" />
        <drainZone minCol="19773" maxCol="19776" />
        <drainZone minCol="51291" maxCol="51333" />
      </drainZones>
      <drainZonesShadow>
        <drainZoneShadow minCol="16881" maxCol="16901" />
        <drainZoneShadow minCol="31070" maxCol="31088" />
        <drainZoneShadow minCol="38730" maxCol="38758" />
        <drainZoneShadow minCol="71133" maxCol="71175" />
      </drainZonesShadow>
    </node>
    <node name="TAH1::850619" nid="8813" row="2239" minCol="4008" maxCol="51357" minColSha="5338" maxColSha="98275" color="EX-pale-red-orange">
      <drainZones>
        <drainZone minCol="19777" maxCol="19777" />
        <drainZone minCol="51334" maxCol="51357" />
      </drainZones>
      <drainZonesShadow>
        <drainZoneShadow minCol="16902" maxCol="16903" />
        <drainZoneShadow minCol="31089" maxCol="31089" />
        <drainZoneShadow minCol="38759" maxCol="38764" />
        <drainZoneShadow minCol="71176" maxCol="71199" />
      </drainZonesShadow>
    </node>
    <node name="RPS18A::852061" nid="8618" row="2240" minCol="3272" maxCol="51381" minColSha="4420" maxColSha="105656" color="EX-blue">
      <drainZones>
        <drainZone minCol="9372" maxCol="9373" />
        <drainZone minCol="15939" maxCol="15948" />
        <drainZone minCol="51358" maxCol="51381" />
      </drainZones>
      <drainZonesShadow>
        <drainZoneShadow minCol="16904" maxCol="16933" />
        <drainZoneShadow minCol="31090" maxCol="31133" />
        <drainZoneShadow minCol="38765" maxCol="38776" />
        <drainZoneShadow minCol="71200" maxCol="71223" />
      </drainZonesShadow>
    </node>
    <node name="HHO1::855999" nid="10079" row="2241" minCol="4129" maxCol="51385" minColSha="5627" maxColSha="102246" color="EX-orange">
      <drainZones>
        <drainZone minCol="51382" maxCol="51385" />
      </drainZones>
      <drainZonesShadow>
        <drainZoneShadow minCol="16934" maxCol="16935" />
        <drainZoneShadow minCol="31134" maxCol="31146" />
        <drainZoneShadow minCol="38777" maxCol="38777" />
        <drainZoneShadow minCol="71224" maxCol="71227" />
      </drainZonesShadow>
    </node>
    <node name="NOG1::852995" nid="8696" row="2242" minCol="2414" maxCol="51438" minColSha="3227" maxColSha="107763" color="EX-dark-cyan">
      <drainZones>
        <drainZone minCol="9374" maxCol="9393" />
        <drainZone minCol="15949" maxCol="15952" />
        <drainZone minCol="51386" maxCol="51438" />
      </drainZones>
      <drainZonesShadow>
        <drainZoneShadow minCol="16936" maxCol="17000" />
        <drainZoneShadow minCol="31147" maxCol="31166" />
        <drainZoneShadow minCol="38778" maxCol="38796" />
        <drainZoneShadow minCol="71228" maxCol="71280" />
      </drainZonesShadow>
    </node>
    <node name="PRE10::855049" nid="8409" row="2243" minCol="2188" maxCol="51459" minColSha="2969" maxColSha="105750" color="EX-red">
      <drainZones>
        <drainZone minCol="9394" maxCol="9396" />
        <drainZone minCol="51439" maxCol="51459" />
      </drainZones>
      <drainZonesShadow>
        <drainZoneShadow minCol="17001" maxCol="17016" />
        <drainZoneShadow minCol="31167" maxCol="31167" />
        <drainZoneShadow minCol="38797" maxCol="38805" />
        <drainZoneShadow minCol="71281" maxCol="71301" />
      </drainZonesShadow>
    </node>
    <node name="SPG5::856320" nid="10018" row="2244" minCol="4239" maxCol="51470" minColSha="5857" maxColSha="105706" color="EX-dark-orange">
      <drainZones>
        <drainZone minCol="9397" maxCol="9398" />
        <drainZone minCol="51460" maxCol="51470" />
      </drainZones>
      <drainZonesShadow>
        <drainZoneShadow minCol="17017" maxCol="17038" />
        <drainZoneShadow minCol="31168" maxCol="31168" />
        <drainZoneShadow minCol="38806" maxCol="38810" />
        <drainZoneShadow minCol="71302" maxCol="71312" />
      </drainZonesShadow>
    </node>
    <node name="TFC1::854659" nid="8723" row="2245" minCol="2354" maxCol="51479" minColSha="3161" maxColSha="107231" color="EX-dark-gray-purple">
      <drainZones>
        <drainZone minCol="9399" maxCol="9401" />
        <drainZone minCol="15953" maxCol="15953" />
        <drainZone minCol="51471" maxCol="51479" />
      </drainZones>
      <drainZonesShadow>
        <drainZoneShadow minCol="17039" maxCol="17042" />
        <drainZoneShadow minCol="31169" maxCol="31169" />
        <drainZoneShadow minCol="38811" maxCol="38811" />
        <drainZoneShadow minCol="71313" maxCol="71321" />
      </drainZonesShadow>
    </node>
    <node name="PRE7::850720" nid="9723" row="2246" minCol="2189" maxCol="51492" minColSha="2970" maxColSha="106039" color="EX-cyan">
      <drainZones>
        <drainZone minCol="9402" maxCol="9403" />
        <drainZone minCol="51480" maxCol="51492" />
      </drainZones>
      <drainZonesShadow>
        <drainZoneShadow minCol="17043" maxCol="17061" />
        <drainZoneShadow minCol="31170" maxCol="31171" />
        <drainZoneShadow minCol="38812" maxCol="38816" />
        <drainZoneShadow minCol="71322" maxCol="71334" />
      </drainZonesShadow>
    </node>
    <node name="ERV25::853243" nid="8911" row="2247" minCol="2037" maxCol="51521" minColSha="2758" maxColSha="104028" color="EX-yellow-orange">
      <drainZones>
        <drainZone minCol="19778" maxCol="19778" />
        <drainZone minCol="51493" maxCol="51521" />
      </drainZones>
      <drainZonesShadow>
        <drainZoneShadow minCol="17062" maxCol="17067" />
        <drainZoneShadow minCol="31172" maxCol="31172" />
        <drainZoneShadow minCol="38817" maxCol="38818" />
        <drainZoneShadow minCol="71335" maxCol="71363" />
      </drainZonesShadow>
    </node>
    <node name="SRP72::855586" nid="8583" row="2248" minCol="2044" maxCol="51545" minColSha="2768" maxColSha="104222" color="EX-pure-blue">
      <drainZones>
        <drainZone minCol="9404" maxCol="9405" />
        <drainZone minCol="51522" maxCol="51545" />
      </drainZones>
      <drainZonesShadow>
        <drainZoneShadow minCol="17068" maxCol="17073" />
        <drainZoneShadow minCol="31173" maxCol="31174" />
        <drainZoneShadow minCol="38819" maxCol="38822" />
        <drainZoneShadow minCol="71364" maxCol="71387" />
      </drainZonesShadow>
    </node>
    <node name="SRP21::852885" nid="8582" row="2249" minCol="2045" maxCol="51564" minColSha="2769" maxColSha="104922" color="EX-dark-yellow-green">
      <drainZones>
        <drainZone minCol="9406" maxCol="9406" />
        <drainZone minCol="19779" maxCol="19779" />
        <drainZone minCol="51546" maxCol="51564" />
      </drainZones>
      <drainZonesShadow>
        <drainZoneShadow minCol="17074" maxCol="17079" />
        <drainZoneShadow minCol="31175" maxCol="31175" />
        <drainZoneShadow minCol="38823" maxCol="38828" />
        <drainZoneShadow minCol="71388" maxCol="71406" />
      </drainZonesShadow>
    </node>
    <node name="SRP54::856490" nid="9505" row="2250" minCol="2046" maxCol="51585" minColSha="2770" maxColSha="104079" color="EX-dark-magenta">
      <drainZones>
        <drainZone minCol="51565" maxCol="51585" />
      </drainZones>
      <drainZonesShadow>
        <drainZoneShadow minCol="17080" maxCol="17085" />
        <drainZoneShadow minCol="31176" maxCol="31177" />
        <drainZoneShadow minCol="38829" maxCol="38831" />
        <drainZoneShadow minCol="71407" maxCol="71427" />
      </drainZonesShadow>
    </node>
    <node name="UTP21::851125" nid="9440" row="2251" minCol="6638" maxCol="51597" minColSha="9827" maxColSha="107673" color="EX-dark-green">
      <drainZones>
        <drainZone minCol="9407" maxCol="9421" />
        <drainZone minCol="15954" maxCol="15955" />
        <drainZone minCol="51586" maxCol="51597" />
      </drainZones>
      <drainZonesShadow>
        <drainZoneShadow minCol="17086" maxCol="17111" />
        <drainZoneShadow minCol="31178" maxCol="31183" />
        <drainZoneShadow minCol="38832" maxCol="38839" />
        <drainZoneShadow minCol="71428" maxCol="71439" />
      </drainZonesShadow>
    </node>
    <node name="URB2::856722" nid="8666" row="2252" minCol="6842" maxCol="51605" minColSha="10209" maxColSha="100573" color="EX-blue-magenta">
      <drainZones>
        <drainZone minCol="51598" maxCol="51605" />
      </drainZones>
      <drainZonesShadow>
        <drainZoneShadow minCol="17112" maxCol="17113" />
        <drainZoneShadow minCol="31184" maxCol="31184" />
        <drainZoneShadow minCol="38840" maxCol="38840" />
        <drainZoneShadow minCol="71440" maxCol="71447" />
      </drainZonesShadow>
    </node>
    <node name="SEM1::851615" nid="9235" row="2253" minCol="4241" maxCol="51610" minColSha="5859" maxColSha="105216" color="EX-yellow-green">
      <drainZones>
        <drainZone minCol="9422" maxCol="9422" />
        <drainZone minCol="51606" maxCol="51610" />
      </drainZones>
      <drainZonesShadow>
        <drainZoneShadow minCol="17114" maxCol="17132" />
        <drainZoneShadow minCol="31185" maxCol="31187" />
        <drainZoneShadow minCol="38841" maxCol="38842" />
        <drainZoneShadow minCol="71448" maxCol="71452" />
      </drainZonesShadow>
    </node>
    <node name="UTP7::851924" nid="8567" row="2254" minCol="3371" maxCol="51638" minColSha="4530" maxColSha="107497" color="EX-magenta">
      <drainZones>
        <drainZone minCol="9423" maxCol="9441" />
        <drainZone minCol="19780" maxCol="19781" />
        <drainZone minCol="51611" maxCol="51638" />
      </drainZones>
      <drainZonesShadow>
        <drainZoneShadow minCol="17133" maxCol="17175" />
        <drainZoneShadow minCol="31188" maxCol="31195" />
        <drainZoneShadow minCol="38843" maxCol="38851" />
        <drainZoneShadow minCol="71453" maxCol="71480" />
      </drainZonesShadow>
    </node>
    <node name="NUG1::856012" nid="8693" row="2255" minCol="2415" maxCol="51682" minColSha="3228" maxColSha="107723" color="EX-green">
      <drainZones>
        <drainZone minCol="9442" maxCol="9463" />
        <drainZone minCol="15956" maxCol="15956" />
        <drainZone minCol="51639" maxCol="51682" />
      </drainZones>
      <drainZonesShadow>
        <drainZoneShadow minCol="17176" maxCol="17240" />
        <drainZoneShadow minCol="31196" maxCol="31206" />
        <drainZoneShadow minCol="38852" maxCol="38876" />
        <drainZoneShadow minCol="71481" maxCol="71524" />
      </drainZonesShadow>
    </node>
    <node name="HTL1::854691" nid="10302" row="2256" minCol="2088" maxCol="51715" minColSha="2836" maxColSha="106150" color="EX-yellow">
      <drainZones>
        <drainZone minCol="9464" maxCol="9468" />
        <drainZone minCol="15957" maxCol="15958" />
        <drainZone minCol="51683" maxCol="51715" />
      </drainZones>
      <drainZonesShadow>
        <drainZoneShadow minCol="17241" maxCol="17251" />
        <drainZoneShadow minCol="31207" maxCol="31211" />
        <drainZoneShadow minCol="38877" maxCol="38881" />
        <drainZoneShadow minCol="71525" maxCol="71557" />
      </drainZonesShadow>
    </node>
    <node name="RSC6::853410" nid="9255" row="2257" minCol="2089" maxCol="51742" minColSha="2837" maxColSha="107108" color="EX-purple">
      <drainZones>
        <drainZone minCol="9469" maxCol="9472" />
        <drainZone minCol="15959" maxCol="15961" />
        <drainZone minCol="51716" maxCol="51742" />
      </drainZones>
      <drainZonesShadow>
        <drainZoneShadow minCol="17252" maxCol="17266" />
        <drainZoneShadow minCol="31212" maxCol="31217" />
        <drainZoneShadow minCol="38882" maxCol="38885" />
        <drainZoneShadow minCol="71558" maxCol="71584" />
      </drainZonesShadow>
    </node>
    <node name="RSC9::855184" nid="9294" row="2258" minCol="2090" maxCol="51771" minColSha="2838" maxColSha="107764" color="EX-dark-purple">
      <drainZones>
        <drainZone minCol="9473" maxCol="9475" />
        <drainZone minCol="15962" maxCol="15963" />
        <drainZone minCol="51743" maxCol="51771" />
      </drainZones>
      <drainZonesShadow>
        <drainZoneShadow minCol="17267" maxCol="17280" />
        <drainZoneShadow minCol="31218" maxCol="31220" />
        <drainZoneShadow minCol="38886" maxCol="38889" />
        <drainZoneShadow minCol="71585" maxCol="71613" />
      </drainZonesShadow>
    </node>
    <node name="SFH1::850705" nid="9133" row="2259" minCol="2091" maxCol="51798" minColSha="2839" maxColSha="106854" color="EX-dark-red">
      <drainZones>
        <drainZone minCol="9476" maxCol="9479" />
        <drainZone minCol="51772" maxCol="51798" />
      </drainZones>
      <drainZonesShadow>
        <drainZoneShadow minCol="17281" maxCol="17294" />
        <drainZoneShadow minCol="31221" maxCol="31223" />
        <drainZoneShadow minCol="38890" maxCol="38894" />
        <drainZoneShadow minCol="71614" maxCol="71640" />
      </drainZonesShadow>
    </node>
    <node name="RSC2::856842" nid="8962" row="2260" minCol="2092" maxCol="51815" minColSha="2840" maxColSha="106789" color="EX-pale-green">
      <drainZones>
        <drainZone minCol="9480" maxCol="9481" />
        <drainZone minCol="15964" maxCol="15965" />
        <drainZone minCol="19782" maxCol="19782" />
        <drainZone minCol="51799" maxCol="51815" />
      </drainZones>
      <drainZonesShadow>
        <drainZoneShadow minCol="17295" maxCol="17311" />
        <drainZoneShadow minCol="31224" maxCol="31229" />
        <drainZoneShadow minCol="38895" maxCol="38901" />
        <drainZoneShadow minCol="71641" maxCol="71657" />
      </drainZonesShadow>
    </node>
    <node name="RSC30::851320" nid="9520" row="2261" minCol="2093" maxCol="51831" minColSha="2841" maxColSha="106151" color="EX-pale-blue">
      <drainZones>
        <drainZone minCol="9482" maxCol="9482" />
        <drainZone minCol="15966" maxCol="15966" />
        <drainZone minCol="51816" maxCol="51831" />
      </drainZones>
      <drainZonesShadow>
        <drainZoneShadow minCol="17312" maxCol="17328" />
        <drainZoneShadow minCol="31230" maxCol="31231" />
        <drainZoneShadow minCol="38902" maxCol="38905" />
        <drainZoneShadow minCol="71658" maxCol="71673" />
      </drainZonesShadow>
    </node>
    <node name="RSC4::852199" nid="9519" row="2262" minCol="2094" maxCol="51845" minColSha="2842" maxColSha="105933" color="EX-dark-tan">
      <drainZones>
        <drainZone minCol="9483" maxCol="9484" />
        <drainZone minCol="51832" maxCol="51845" />
      </drainZones>
      <drainZonesShadow>
        <drainZoneShadow minCol="17329" maxCol="17343" />
        <drainZoneShadow minCol="31232" maxCol="31236" />
        <drainZoneShadow minCol="38906" maxCol="38910" />
        <drainZoneShadow minCol="71674" maxCol="71687" />
      </drainZonesShadow>
    </node>
    <node name="RSC58::851470" nid="9293" row="2263" minCol="2095" maxCol="51854" minColSha="2843" maxColSha="99720" color="EX-pale-blue-magenta">
      <drainZones>
        <drainZone minCol="51846" maxCol="51854" />
      </drainZones>
      <drainZonesShadow>
        <drainZoneShadow minCol="17344" maxCol="17360" />
        <drainZoneShadow minCol="31237" maxCol="31239" />
        <drainZoneShadow minCol="38911" maxCol="38911" />
        <drainZoneShadow minCol="71688" maxCol="71696" />
      </drainZonesShadow>
    </node>
    <node name="SUP45::855965" nid="8268" row="2264" minCol="2099" maxCol="51882" minColSha="2851" maxColSha="107534" color="EX-pale-yellow orange">
      <drainZones>
        <drainZone minCol="51855" maxCol="51882" />
      </drainZones>
      <drainZonesShadow>
        <drainZoneShadow minCol="17361" maxCol="17362" />
        <drainZoneShadow minCol="31240" maxCol="31242" />
        <drainZoneShadow minCol="38912" maxCol="38913" />
        <drainZoneShadow minCol="71697" maxCol="71724" />
      </drainZonesShadow>
    </node>
    <node name="DBP10::856449" nid="9177" row="2265" minCol="2416" maxCol="51927" minColSha="3229" maxColSha="107469" color="EX-medium-magenta">
      <drainZones>
        <drainZone minCol="9485" maxCol="9503" />
        <drainZone minCol="15967" maxCol="15967" />
        <drainZone minCol="19783" maxCol="19788" />
        <drainZone minCol="51883" maxCol="51927" />
      </drainZones>
      <drainZonesShadow>
        <drainZoneShadow minCol="17363" maxCol="17423" />
        <drainZoneShadow minCol="31243" maxCol="31246" />
        <drainZoneShadow minCol="38914" maxCol="38946" />
        <drainZoneShadow minCol="71725" maxCol="71769" />
      </drainZonesShadow>
    </node>
    <node name="YAF9::854435" nid="8964" row="2266" minCol="2144" maxCol="51961" minColSha="2918" maxColSha="107720" color="EX-pale-red">
      <drainZones>
        <drainZone minCol="9504" maxCol="9508" />
        <drainZone minCol="15968" maxCol="15970" />
        <drainZone minCol="19789" maxCol="19789" />
        <drainZone minCol="51928" maxCol="51961" />
      </drainZones>
      <drainZonesShadow>
        <drainZoneShadow minCol="17424" maxCol="17440" />
        <drainZoneShadow minCol="31247" maxCol="31250" />
        <drainZoneShadow minCol="38947" maxCol="38954" />
        <drainZoneShadow minCol="71770" maxCol="71803" />
      </drainZonesShadow>
    </node>
    <node name="ARP8::854544" nid="9830" row="2267" minCol="2115" maxCol="51995" minColSha="2882" maxColSha="107765" color="EX-pale-cyan">
      <drainZones>
        <drainZone minCol="15971" maxCol="15971" />
        <drainZone minCol="19790" maxCol="19794" />
        <drainZone minCol="51962" maxCol="51995" />
      </drainZones>
      <drainZonesShadow>
        <drainZoneShadow minCol="17441" maxCol="17451" />
        <drainZoneShadow minCol="31251" maxCol="31251" />
        <drainZoneShadow minCol="38955" maxCol="38967" />
        <drainZoneShadow minCol="71804" maxCol="71837" />
      </drainZonesShadow>
    </node>
    <node name="SWR1::853036" nid="8487" row="2268" minCol="2145" maxCol="52021" minColSha="2919" maxColSha="107757" color="EX-pale-yellow-green">
      <drainZones>
        <drainZone minCol="9509" maxCol="9513" />
        <drainZone minCol="15972" maxCol="15972" />
        <drainZone minCol="19795" maxCol="19796" />
        <drainZone minCol="51996" maxCol="52021" />
      </drainZones>
      <drainZonesShadow>
        <drainZoneShadow minCol="17452" maxCol="17463" />
        <drainZoneShadow minCol="31252" maxCol="31252" />
        <drainZoneShadow minCol="38968" maxCol="38986" />
        <drainZoneShadow minCol="71838" maxCol="71863" />
      </drainZonesShadow>
    </node>
    <node name="SWC5::854328" nid="10267" row="2269" minCol="2146" maxCol="52030" minColSha="2920" maxColSha="107766" color="EX-pale-purple">
      <drainZones>
        <drainZone minCol="9514" maxCol="9516" />
        <drainZone minCol="15973" maxCol="15973" />
        <drainZone minCol="19797" maxCol="19797" />
        <drainZone minCol="52022" maxCol="52030" />
      </drainZones>
      <drainZonesShadow>
        <drainZoneShadow minCol="17464" maxCol="17474" />
        <drainZoneShadow minCol="31253" maxCol="31254" />
        <drainZoneShadow minCol="38987" maxCol="38997" />
        <drainZoneShadow minCol="71864" maxCol="71872" />
      </drainZonesShadow>
    </node>
    <node name="IES5::850439" nid="8319" row="2270" minCol="2116" maxCol="52037" minColSha="2883" maxColSha="104276" color="EX-pale-magenta">
      <drainZones>
        <drainZone minCol="52031" maxCol="52037" />
      </drainZones>
      <drainZonesShadow>
        <drainZoneShadow minCol="17475" maxCol="17480" />
        <drainZoneShadow minCol="31255" maxCol="31259" />
        <drainZoneShadow minCol="38998" maxCol="38998" />
        <drainZoneShadow minCol="71873" maxCol="71879" />
      </drainZonesShadow>
    </node>
    <node name="ARB1::856700" nid="9939" row="2271" minCol="2118" maxCol="52074" minColSha="2885" maxColSha="107137" color="EX-pale-red-orange">
      <drainZones>
        <drainZone minCol="15974" maxCol="15974" />
        <drainZone minCol="52038" maxCol="52074" />
      </drainZones>
      <drainZonesShadow>
        <drainZoneShadow minCol="17481" maxCol="17482" />
        <drainZoneShadow minCol="31260" maxCol="31263" />
        <drainZoneShadow minCol="38999" maxCol="39003" />
        <drainZoneShadow minCol="71880" maxCol="71916" />
      </drainZonesShadow>
    </node>
    <node name="AAP1::852828" nid="9719" row="2272" minCol="2139" maxCol="52084" minColSha="2913" maxColSha="105015" color="EX-blue">
      <drainZones>
        <drainZone minCol="52075" maxCol="52084" />
      </drainZones>
      <drainZonesShadow>
        <drainZoneShadow minCol="17483" maxCol="17485" />
        <drainZoneShadow minCol="31264" maxCol="31265" />
        <drainZoneShadow minCol="39004" maxCol="39005" />
        <drainZoneShadow minCol="71917" maxCol="71926" />
      </drainZonesShadow>
    </node>
    <node name="SWC4::853712" nid="8486" row="2273" minCol="2147" maxCol="52152" minColSha="2921" maxColSha="107119" color="EX-orange">
      <drainZones>
        <drainZone minCol="9517" maxCol="9519" />
        <drainZone minCol="15975" maxCol="15976" />
        <drainZone minCol="52085" maxCol="52152" />
      </drainZones>
      <drainZonesShadow>
        <drainZoneShadow minCol="17486" maxCol="17500" />
        <drainZoneShadow minCol="31266" maxCol="31270" />
        <drainZoneShadow minCol="39006" maxCol="39019" />
        <drainZoneShadow minCol="71927" maxCol="71994" />
      </drainZonesShadow>
    </node>
    <node name="VPS72::852471" nid="8728" row="2274" minCol="2148" maxCol="52162" minColSha="2922" maxColSha="107697" color="EX-dark-cyan">
      <drainZones>
        <drainZone minCol="9520" maxCol="9522" />
        <drainZone minCol="52153" maxCol="52162" />
      </drainZones>
      <drainZonesShadow>
        <drainZoneShadow minCol="17501" maxCol="17512" />
        <drainZoneShadow minCol="31271" maxCol="31272" />
        <drainZoneShadow minCol="39020" maxCol="39025" />
        <drainZoneShadow minCol="71995" maxCol="72004" />
      </drainZonesShadow>
    </node>
    <node name="ARP6::855959" nid="9499" row="2275" minCol="2149" maxCol="52170" minColSha="2923" maxColSha="106297" color="EX-red">
      <drainZones>
        <drainZone minCol="9523" maxCol="9523" />
        <drainZone minCol="15977" maxCol="15977" />
        <drainZone minCol="52163" maxCol="52170" />
      </drainZones>
      <drainZonesShadow>
        <drainZoneShadow minCol="17513" maxCol="17521" />
        <drainZoneShadow minCol="31273" maxCol="31275" />
        <drainZoneShadow minCol="39026" maxCol="39028" />
        <drainZoneShadow minCol="72005" maxCol="72012" />
      </drainZonesShadow>
    </node>
    <node name="VPS71::850708" nid="9988" row="2276" minCol="2150" maxCol="52173" minColSha="2924" maxColSha="102594" color="EX-dark-orange">
      <drainZones>
        <drainZone minCol="52171" maxCol="52173" />
      </drainZones>
      <drainZonesShadow>
        <drainZoneShadow minCol="17522" maxCol="17528" />
        <drainZoneShadow minCol="31276" maxCol="31276" />
        <drainZoneShadow minCol="39029" maxCol="39030" />
        <drainZoneShadow minCol="72013" maxCol="72015" />
      </drainZonesShadow>
    </node>
    <node name="PRE4::855116" nid="9024" row="2277" minCol="2190" maxCol="52192" minColSha="2971" maxColSha="107117" color="EX-dark-gray-purple">
      <drainZones>
        <drainZone minCol="9524" maxCol="9524" />
        <drainZone minCol="19798" maxCol="19798" />
        <drainZone minCol="52174" maxCol="52192" />
      </drainZones>
      <drainZonesShadow>
        <drainZoneShadow minCol="17529" maxCol="17546" />
        <drainZoneShadow minCol="31277" maxCol="31277" />
        <drainZoneShadow minCol="39031" maxCol="39040" />
        <drainZoneShadow minCol="72016" maxCol="72034" />
      </drainZonesShadow>
    </node>
    <node name="BLM10::851032" nid="9807" row="2278" minCol="2191" maxCol="52204" minColSha="2972" maxColSha="104542" color="EX-cyan">
      <drainZones>
        <drainZone minCol="15978" maxCol="15978" />
        <drainZone minCol="52193" maxCol="52204" />
      </drainZones>
      <drainZonesShadow>
        <drainZoneShadow minCol="17547" maxCol="17560" />
        <drainZoneShadow minCol="31278" maxCol="31278" />
        <drainZoneShadow minCol="39041" maxCol="39044" />
        <drainZoneShadow minCol="72035" maxCol="72046" />
      </drainZonesShadow>
    </node>
    <node name="ESA1::852037" nid="9584" row="2279" minCol="2230" maxCol="52236" minColSha="3015" maxColSha="105986" color="EX-yellow-orange">
      <drainZones>
        <drainZone minCol="9525" maxCol="9525" />
        <drainZone minCol="52205" maxCol="52236" />
      </drainZones>
      <drainZonesShadow>
        <drainZoneShadow minCol="17561" maxCol="17572" />
        <drainZoneShadow minCol="31279" maxCol="31279" />
        <drainZoneShadow minCol="39045" maxCol="39049" />
        <drainZoneShadow minCol="72047" maxCol="72078" />
      </drainZonesShadow>
    </node>
    <node name="YNG2::851140" nid="8373" row="2280" minCol="2231" maxCol="52255" minColSha="3016" maxColSha="104659" color="EX-pure-blue">
      <drainZones>
        <drainZone minCol="52237" maxCol="52255" />
      </drainZones>
      <drainZonesShadow>
        <drainZoneShadow minCol="17573" maxCol="17582" />
        <drainZoneShadow minCol="31280" maxCol="31282" />
        <drainZoneShadow minCol="39050" maxCol="39054" />
        <drainZoneShadow minCol="72079" maxCol="72097" />
      </drainZonesShadow>
    </node>
    <node name="RPL11A::856319" nid="10309" row="2281" minCol="2817" maxCol="52274" minColSha="3874" maxColSha="107629" color="EX-dark-yellow-green">
      <drainZones>
        <drainZone minCol="15979" maxCol="15979" />
        <drainZone minCol="19799" maxCol="19800" />
        <drainZone minCol="52256" maxCol="52274" />
      </drainZones>
      <drainZonesShadow>
        <drainZoneShadow minCol="17583" maxCol="17594" />
        <drainZoneShadow minCol="31283" maxCol="31307" />
        <drainZoneShadow minCol="39055" maxCol="39062" />
        <drainZoneShadow minCol="72098" maxCol="72116" />
      </drainZonesShadow>
    </node>
    <node name="GCD2::850806" nid="8463" row="2282" minCol="2267" maxCol="52289" minColSha="3059" maxColSha="107172" color="EX-dark-magenta">
      <drainZones>
        <drainZone minCol="9526" maxCol="9526" />
        <drainZone minCol="52275" maxCol="52289" />
      </drainZones>
      <drainZonesShadow>
        <drainZoneShadow minCol="17595" maxCol="17602" />
        <drainZoneShadow minCol="31308" maxCol="31309" />
        <drainZoneShadow minCol="39063" maxCol="39065" />
        <drainZoneShadow minCol="72117" maxCol="72131" />
      </drainZonesShadow>
    </node>
    <node name="GCD6::853060" nid="9331" row="2283" minCol="2268" maxCol="52301" minColSha="3060" maxColSha="107530" color="EX-dark-green">
      <drainZones>
        <drainZone minCol="52290" maxCol="52301" />
      </drainZones>
      <drainZonesShadow>
        <drainZoneShadow minCol="17603" maxCol="17609" />
        <drainZoneShadow minCol="31310" maxCol="31310" />
        <drainZoneShadow minCol="39066" maxCol="39068" />
        <drainZoneShadow minCol="72132" maxCol="72143" />
      </drainZonesShadow>
    </node>
    <node name="UTP13::850919" nid="9208" row="2284" minCol="6640" maxCol="52321" minColSha="9829" maxColSha="107767" color="EX-blue-magenta">
      <drainZones>
        <drainZone minCol="9527" maxCol="9539" />
        <drainZone minCol="19801" maxCol="19801" />
        <drainZone minCol="52302" maxCol="52321" />
      </drainZones>
      <drainZonesShadow>
        <drainZoneShadow minCol="17610" maxCol="17636" />
        <drainZoneShadow minCol="31311" maxCol="31313" />
        <drainZoneShadow minCol="39069" maxCol="39078" />
        <drainZoneShadow minCol="72144" maxCol="72163" />
      </drainZonesShadow>
    </node>
    <node name="APL6::852532" nid="8835" row="2285" minCol="2307" maxCol="52336" minColSha="3105" maxColSha="104923" color="EX-yellow-green">
      <drainZones>
        <drainZone minCol="52322" maxCol="52336" />
      </drainZones>
      <drainZonesShadow>
        <drainZoneShadow minCol="17637" maxCol="17639" />
        <drainZoneShadow minCol="31314" maxCol="31314" />
        <drainZoneShadow minCol="39079" maxCol="39079" />
        <drainZoneShadow minCol="72164" maxCol="72178" />
      </drainZonesShadow>
    </node>
    <node name="LCP5::855726" nid="8633" row="2286" minCol="4130" maxCol="52364" minColSha="5628" maxColSha="107768" color="EX-magenta">
      <drainZones>
        <drainZone minCol="9540" maxCol="9540" />
        <drainZone minCol="15980" maxCol="15983" />
        <drainZone minCol="52337" maxCol="52364" />
      </drainZones>
      <drainZonesShadow>
        <drainZoneShadow minCol="17640" maxCol="17641" />
        <drainZoneShadow minCol="31315" maxCol="31320" />
        <drainZoneShadow minCol="39080" maxCol="39082" />
        <drainZoneShadow minCol="72179" maxCol="72206" />
      </drainZonesShadow>
    </node>
    <node name="APM1::855489" nid="8953" row="2287" minCol="2317" maxCol="52382" minColSha="3119" maxColSha="105010" color="EX-green">
      <drainZones>
        <drainZone minCol="9541" maxCol="9542" />
        <drainZone minCol="52365" maxCol="52382" />
      </drainZones>
      <drainZonesShadow>
        <drainZoneShadow minCol="17642" maxCol="17645" />
        <drainZoneShadow minCol="31321" maxCol="31321" />
        <drainZoneShadow minCol="39083" maxCol="39085" />
        <drainZoneShadow minCol="72207" maxCol="72224" />
      </drainZonesShadow>
    </node>
    <node name="APL2::854243" nid="10178" row="2288" minCol="2318" maxCol="52399" minColSha="3120" maxColSha="105011" color="EX-yellow">
      <drainZones>
        <drainZone minCol="9543" maxCol="9543" />
        <drainZone minCol="52383" maxCol="52399" />
      </drainZones>
      <drainZonesShadow>
        <drainZoneShadow minCol="17646" maxCol="17650" />
        <drainZoneShadow minCol="31322" maxCol="31322" />
        <drainZoneShadow minCol="39086" maxCol="39086" />
        <drainZoneShadow minCol="72225" maxCol="72241" />
      </drainZonesShadow>
    </node>
    <node name="APL4::852987" nid="9091" row="2289" minCol="2319" maxCol="52414" minColSha="3121" maxColSha="105528" color="EX-purple">
      <drainZones>
        <drainZone minCol="52400" maxCol="52414" />
      </drainZones>
      <drainZonesShadow>
        <drainZoneShadow minCol="17651" maxCol="17655" />
        <drainZoneShadow minCol="31323" maxCol="31323" />
        <drainZoneShadow minCol="39087" maxCol="39088" />
        <drainZoneShadow minCol="72242" maxCol="72256" />
      </drainZonesShadow>
    </node>
    <node name="MAM33::853849" nid="10583" row="2290" minCol="5465" maxCol="52417" minColSha="7572" maxColSha="107769" color="EX-dark-purple">
      <drainZones>
        <drainZone minCol="52415" maxCol="52417" />
      </drainZones>
      <drainZonesShadow>
        <drainZoneShadow minCol="17656" maxCol="17657" />
        <drainZoneShadow minCol="31324" maxCol="31327" />
        <drainZoneShadow minCol="39089" maxCol="39089" />
        <drainZoneShadow minCol="72257" maxCol="72259" />
      </drainZonesShadow>
    </node>
    <node name="TFC3::856613" nid="10465" row="2291" minCol="2355" maxCol="52456" minColSha="3162" maxColSha="104201" color="EX-dark-red">
      <drainZones>
        <drainZone minCol="9544" maxCol="9545" />
        <drainZone minCol="15984" maxCol="15984" />
        <drainZone minCol="52418" maxCol="52456" />
      </drainZones>
      <drainZonesShadow>
        <drainZoneShadow minCol="17658" maxCol="17661" />
        <drainZoneShadow minCol="31328" maxCol="31328" />
        <drainZoneShadow minCol="39090" maxCol="39093" />
        <drainZoneShadow minCol="72260" maxCol="72298" />
      </drainZonesShadow>
    </node>
    <node name="TFC7::853696" nid="8624" row="2292" minCol="2356" maxCol="52475" minColSha="3163" maxColSha="107770" color="EX-pale-green">
      <drainZones>
        <drainZone minCol="15985" maxCol="15986" />
        <drainZone minCol="52457" maxCol="52475" />
      </drainZones>
      <drainZonesShadow>
        <drainZoneShadow minCol="17662" maxCol="17663" />
        <drainZoneShadow minCol="31329" maxCol="31331" />
        <drainZoneShadow minCol="39094" maxCol="39095" />
        <drainZoneShadow minCol="72299" maxCol="72317" />
      </drainZonesShadow>
    </node>
    <node name="TFC6::850692" nid="9270" row="2293" minCol="2357" maxCol="52485" minColSha="3164" maxColSha="100949" color="EX-pale-blue">
      <drainZones>
        <drainZone minCol="15987" maxCol="15987" />
        <drainZone minCol="52476" maxCol="52485" />
      </drainZones>
      <drainZonesShadow>
        <drainZoneShadow minCol="17664" maxCol="17665" />
        <drainZoneShadow minCol="31332" maxCol="31334" />
        <drainZoneShadow minCol="39096" maxCol="39096" />
        <drainZoneShadow minCol="72318" maxCol="72327" />
      </drainZonesShadow>
    </node>
    <node name="TFC4::853537" nid="9911" row="2294" minCol="2358" maxCol="52490" minColSha="3165" maxColSha="96705" color="EX-dark-tan">
      <drainZones>
        <drainZone minCol="52486" maxCol="52490" />
      </drainZones>
      <drainZonesShadow>
        <drainZoneShadow minCol="17666" maxCol="17668" />
        <drainZoneShadow minCol="31335" maxCol="31337" />
        <drainZoneShadow minCol="39097" maxCol="39097" />
        <drainZoneShadow minCol="72328" maxCol="72332" />
      </drainZonesShadow>
    </node>
    <node name="NUP2::855087" nid="9473" row="2295" minCol="2374" maxCol="52499" minColSha="3183" maxColSha="105473" color="EX-pale-blue-magenta">
      <drainZones>
        <drainZone minCol="15988" maxCol="15988" />
        <drainZone minCol="52491" maxCol="52499" />
      </drainZones>
      <drainZonesShadow>
        <drainZoneShadow minCol="17669" maxCol="17670" />
        <drainZoneShadow minCol="31338" maxCol="31341" />
        <drainZoneShadow minCol="39098" maxCol="39098" />
        <drainZoneShadow minCol="72333" maxCol="72341" />
      </drainZonesShadow>
    </node>
    <node name="RPL20A::854229" nid="9329" row="2296" minCol="2375" maxCol="52552" minColSha="3184" maxColSha="107347" color="EX-pale-yellow orange">
      <drainZones>
        <drainZone minCol="9546" maxCol="9564" />
        <drainZone minCol="15989" maxCol="15989" />
        <drainZone minCol="19802" maxCol="19805" />
        <drainZone minCol="52500" maxCol="52552" />
      </drainZones>
      <drainZonesShadow>
        <drainZoneShadow minCol="17671" maxCol="17797" />
        <drainZoneShadow minCol="31342" maxCol="31356" />
        <drainZoneShadow minCol="39099" maxCol="39111" />
        <drainZoneShadow minCol="72342" maxCol="72394" />
      </drainZonesShadow>
    </node>
    <node name="RPL16A::854673" nid="8571" row="2297" minCol="2418" maxCol="52573" minColSha="3231" maxColSha="106040" color="EX-medium-magenta">
      <drainZones>
        <drainZone minCol="9565" maxCol="9571" />
        <drainZone minCol="15990" maxCol="15996" />
        <drainZone minCol="52553" maxCol="52573" />
      </drainZones>
      <drainZonesShadow>
        <drainZoneShadow minCol="17798" maxCol="17889" />
        <drainZoneShadow minCol="31357" maxCol="31392" />
        <drainZoneShadow minCol="39112" maxCol="39116" />
        <drainZoneShadow minCol="72395" maxCol="72415" />
      </drainZonesShadow>
    </node>
    <node name="NOP7::856723" nid="9289" row="2298" minCol="2419" maxCol="52613" minColSha="3232" maxColSha="107653" color="EX-pale-red">
      <drainZones>
        <drainZone minCol="9572" maxCol="9586" />
        <drainZone minCol="15997" maxCol="15997" />
        <drainZone minCol="19806" maxCol="19806" />
        <drainZone minCol="52574" maxCol="52613" />
      </drainZones>
      <drainZonesShadow>
        <drainZoneShadow minCol="17890" maxCol="17940" />
        <drainZoneShadow minCol="31393" maxCol="31402" />
        <drainZoneShadow minCol="39117" maxCol="39134" />
        <drainZoneShadow minCol="72416" maxCol="72455" />
      </drainZonesShadow>
    </node>
    <node name="DRS1::855664" nid="10373" row="2299" minCol="2420" maxCol="52647" minColSha="3233" maxColSha="106339" color="EX-pale-cyan">
      <drainZones>
        <drainZone minCol="9587" maxCol="9599" />
        <drainZone minCol="15998" maxCol="15998" />
        <drainZone minCol="19807" maxCol="19807" />
        <drainZone minCol="52614" maxCol="52647" />
      </drainZones>
      <drainZonesShadow>
        <drainZoneShadow minCol="17941" maxCol="17994" />
        <drainZoneShadow minCol="31403" maxCol="31412" />
        <drainZoneShadow minCol="39135" maxCol="39150" />
        <drainZoneShadow minCol="72456" maxCol="72489" />
      </drainZonesShadow>
    </node>
    <node name="MRT4::856604" nid="8679" row="2300" minCol="2421" maxCol="52671" minColSha="3234" maxColSha="106708" color="EX-pale-yellow-green">
      <drainZones>
        <drainZone minCol="9600" maxCol="9612" />
        <drainZone minCol="15999" maxCol="16001" />
        <drainZone minCol="19808" maxCol="19808" />
        <drainZone minCol="52648" maxCol="52671" />
      </drainZones>
      <drainZonesShadow>
        <drainZoneShadow minCol="17995" maxCol="18044" />
        <drainZoneShadow minCol="31413" maxCol="31427" />
        <drainZoneShadow minCol="39151" maxCol="39168" />
        <drainZoneShadow minCol="72490" maxCol="72513" />
      </drainZonesShadow>
    </node>
    <node name="CIC1::854078" nid="10360" row="2301" minCol="2422" maxCol="52698" minColSha="3235" maxColSha="107746" color="EX-pale-purple">
      <drainZones>
        <drainZone minCol="9613" maxCol="9620" />
        <drainZone minCol="16002" maxCol="16007" />
        <drainZone minCol="19809" maxCol="19811" />
        <drainZone minCol="52672" maxCol="52698" />
      </drainZones>
      <drainZonesShadow>
        <drainZoneShadow minCol="18045" maxCol="18097" />
        <drainZoneShadow minCol="31428" maxCol="31439" />
        <drainZoneShadow minCol="39169" maxCol="39182" />
        <drainZoneShadow minCol="72514" maxCol="72540" />
      </drainZonesShadow>
    </node>
    <node name="RLP7::855730" nid="10363" row="2302" minCol="2423" maxCol="52715" minColSha="3236" maxColSha="106817" color="EX-pale-magenta">
      <drainZones>
        <drainZone minCol="9621" maxCol="9633" />
        <drainZone minCol="16008" maxCol="16009" />
        <drainZone minCol="19812" maxCol="19813" />
        <drainZone minCol="52699" maxCol="52715" />
      </drainZones>
      <drainZonesShadow>
        <drainZoneShadow minCol="18098" maxCol="18157" />
        <drainZoneShadow minCol="31440" maxCol="31455" />
        <drainZoneShadow minCol="39183" maxCol="39188" />
        <drainZoneShadow minCol="72541" maxCol="72557" />
      </drainZonesShadow>
    </node>
    <node name="TIF6::850551" nid="9143" row="2303" minCol="2424" maxCol="52738" minColSha="3237" maxColSha="105763" color="EX-pale-red-orange">
      <drainZones>
        <drainZone minCol="9634" maxCol="9640" />
        <drainZone minCol="16010" maxCol="16015" />
        <drainZone minCol="52716" maxCol="52738" />
      </drainZones>
      <drainZonesShadow>
        <drainZoneShadow minCol="18158" maxCol="18200" />
        <drainZoneShadow minCol="31456" maxCol="31475" />
        <drainZoneShadow minCol="39189" maxCol="39193" />
        <drainZoneShadow minCol="72558" maxCol="72580" />
      </drainZonesShadow>
    </node>
    <node name="NSA1::850652" nid="9729" row="2304" minCol="2425" maxCol="52776" minColSha="3238" maxColSha="105097" color="EX-blue">
      <drainZones>
        <drainZone minCol="9641" maxCol="9646" />
        <drainZone minCol="16016" maxCol="16016" />
        <drainZone minCol="19814" maxCol="19814" />
        <drainZone minCol="52739" maxCol="52776" />
      </drainZones>
      <drainZonesShadow>
        <drainZoneShadow minCol="18201" maxCol="18239" />
        <drainZoneShadow minCol="31476" maxCol="31480" />
        <drainZoneShadow minCol="39194" maxCol="39200" />
        <drainZoneShadow minCol="72581" maxCol="72618" />
      </drainZonesShadow>
    </node>
    <node name="SPB1::855547" nid="10187" row="2305" minCol="2426" maxCol="52796" minColSha="3239" maxColSha="106920" color="EX-orange">
      <drainZones>
        <drainZone minCol="9647" maxCol="9649" />
        <drainZone minCol="16017" maxCol="16020" />
        <drainZone minCol="19815" maxCol="19815" />
        <drainZone minCol="52777" maxCol="52796" />
      </drainZones>
      <drainZonesShadow>
        <drainZoneShadow minCol="18240" maxCol="18268" />
        <drainZoneShadow minCol="31481" maxCol="31500" />
        <drainZoneShadow minCol="39201" maxCol="39215" />
        <drainZoneShadow minCol="72619" maxCol="72638" />
      </drainZonesShadow>
    </node>
    <node name="NIP7::855890" nid="9701" row="2306" minCol="2427" maxCol="52814" minColSha="3240" maxColSha="106640" color="EX-dark-cyan">
      <drainZones>
        <drainZone minCol="9650" maxCol="9653" />
        <drainZone minCol="19816" maxCol="19816" />
        <drainZone minCol="52797" maxCol="52814" />
      </drainZones>
      <drainZonesShadow>
        <drainZoneShadow minCol="18269" maxCol="18312" />
        <drainZoneShadow minCol="31501" maxCol="31510" />
        <drainZoneShadow minCol="39216" maxCol="39222" />
        <drainZoneShadow minCol="72639" maxCol="72656" />
      </drainZonesShadow>
    </node>
    <node name="YTM1::851530" nid="8470" row="2307" minCol="2428" maxCol="52827" minColSha="3241" maxColSha="105553" color="EX-red">
      <drainZones>
        <drainZone minCol="9654" maxCol="9656" />
        <drainZone minCol="16021" maxCol="16022" />
        <drainZone minCol="52815" maxCol="52827" />
      </drainZones>
      <drainZonesShadow>
        <drainZoneShadow minCol="18313" maxCol="18350" />
        <drainZoneShadow minCol="31511" maxCol="31524" />
        <drainZoneShadow minCol="39223" maxCol="39231" />
        <drainZoneShadow minCol="72657" maxCol="72669" />
      </drainZonesShadow>
    </node>
    <node name="NSA2::850695" nid="10362" row="2308" minCol="3132" maxCol="52846" minColSha="4235" maxColSha="107771" color="EX-dark-orange">
      <drainZones>
        <drainZone minCol="9657" maxCol="9659" />
        <drainZone minCol="16023" maxCol="16023" />
        <drainZone minCol="19817" maxCol="19818" />
        <drainZone minCol="52828" maxCol="52846" />
      </drainZones>
      <drainZonesShadow>
        <drainZoneShadow minCol="18351" maxCol="18373" />
        <drainZoneShadow minCol="31525" maxCol="31536" />
        <drainZoneShadow minCol="39232" maxCol="39247" />
        <drainZoneShadow minCol="72670" maxCol="72688" />
      </drainZonesShadow>
    </node>
    <node name="RIX1::856863" nid="8435" row="2309" minCol="2429" maxCol="52856" minColSha="3242" maxColSha="106606" color="EX-dark-gray-purple">
      <drainZones>
        <drainZone minCol="9660" maxCol="9662" />
        <drainZone minCol="16024" maxCol="16026" />
        <drainZone minCol="19819" maxCol="19819" />
        <drainZone minCol="52847" maxCol="52856" />
      </drainZones>
      <drainZonesShadow>
        <drainZoneShadow minCol="18374" maxCol="18403" />
        <drainZoneShadow minCol="31537" maxCol="31557" />
        <drainZoneShadow minCol="39248" maxCol="39253" />
        <drainZoneShadow minCol="72689" maxCol="72698" />
      </drainZonesShadow>
    </node>
    <node name="SPB4::856488" nid="9744" row="2310" minCol="2430" maxCol="52869" minColSha="3243" maxColSha="107283" color="EX-cyan">
      <drainZones>
        <drainZone minCol="9663" maxCol="9663" />
        <drainZone minCol="16027" maxCol="16027" />
        <drainZone minCol="52857" maxCol="52869" />
      </drainZones>
      <drainZonesShadow>
        <drainZoneShadow minCol="18404" maxCol="18440" />
        <drainZoneShadow minCol="31558" maxCol="31564" />
        <drainZoneShadow minCol="39254" maxCol="39260" />
        <drainZoneShadow minCol="72699" maxCol="72711" />
      </drainZonesShadow>
    </node>
    <node name="NOG2::853160" nid="10387" row="2311" minCol="4538" maxCol="52886" minColSha="6259" maxColSha="106607" color="EX-yellow-orange">
      <drainZones>
        <drainZone minCol="9664" maxCol="9666" />
        <drainZone minCol="52870" maxCol="52886" />
      </drainZones>
      <drainZonesShadow>
        <drainZoneShadow minCol="18441" maxCol="18467" />
        <drainZoneShadow minCol="31565" maxCol="31572" />
        <drainZoneShadow minCol="39261" maxCol="39270" />
        <drainZoneShadow minCol="72712" maxCol="72728" />
      </drainZonesShadow>
    </node>
    <node name="RRP1::853847" nid="10310" row="2312" minCol="2431" maxCol="52896" minColSha="3244" maxColSha="105837" color="EX-pure-blue">
      <drainZones>
        <drainZone minCol="52887" maxCol="52896" />
      </drainZones>
      <drainZonesShadow>
        <drainZoneShadow minCol="18468" maxCol="18495" />
        <drainZoneShadow minCol="31573" maxCol="31587" />
        <drainZoneShadow minCol="39271" maxCol="39277" />
        <drainZoneShadow minCol="72729" maxCol="72738" />
      </drainZonesShadow>
    </node>
    <node name="LOC1::850304" nid="9794" row="2313" minCol="2432" maxCol="52908" minColSha="3245" maxColSha="103343" color="EX-dark-yellow-green">
      <drainZones>
        <drainZone minCol="52897" maxCol="52908" />
      </drainZones>
      <drainZonesShadow>
        <drainZoneShadow minCol="18496" maxCol="18512" />
        <drainZoneShadow minCol="31588" maxCol="31604" />
        <drainZoneShadow minCol="39278" maxCol="39283" />
        <drainZoneShadow minCol="72739" maxCol="72750" />
      </drainZonesShadow>
    </node>
    <node name="IPI1::853320" nid="9644" row="2314" minCol="6334" maxCol="52926" minColSha="9267" maxColSha="107724" color="EX-dark-magenta">
      <drainZones>
        <drainZone minCol="9667" maxCol="9667" />
        <drainZone minCol="19820" maxCol="19820" />
        <drainZone minCol="52909" maxCol="52926" />
      </drainZones>
      <drainZonesShadow>
        <drainZoneShadow minCol="18513" maxCol="18524" />
        <drainZoneShadow minCol="31605" maxCol="31610" />
        <drainZoneShadow minCol="39284" maxCol="39295" />
        <drainZoneShadow minCol="72751" maxCol="72768" />
      </drainZonesShadow>
    </node>
    <node name="IPI3::850435" nid="10019" row="2315" minCol="3137" maxCol="52937" minColSha="4240" maxColSha="106608" color="EX-dark-green">
      <drainZones>
        <drainZone minCol="9668" maxCol="9668" />
        <drainZone minCol="52927" maxCol="52937" />
      </drainZones>
      <drainZonesShadow>
        <drainZoneShadow minCol="18525" maxCol="18540" />
        <drainZoneShadow minCol="31611" maxCol="31627" />
        <drainZoneShadow minCol="39296" maxCol="39297" />
        <drainZoneShadow minCol="72769" maxCol="72779" />
      </drainZonesShadow>
    </node>
    <node name="SQS1::852847" nid="8684" row="2316" minCol="5637" maxCol="52939" minColSha="7841" maxColSha="88418" color="EX-blue-magenta">
      <drainZones>
        <drainZone minCol="52938" maxCol="52939" />
      </drainZones>
      <drainZonesShadow>
        <drainZoneShadow minCol="18541" maxCol="18541" />
        <drainZoneShadow minCol="31628" maxCol="31628" />
        <drainZoneShadow minCol="39298" maxCol="39299" />
        <drainZoneShadow minCol="72780" maxCol="72781" />
      </drainZonesShadow>
    </node>
    <node name="RPP2B::856388" nid="10306" row="2317" minCol="2969" maxCol="52949" minColSha="4053" maxColSha="102634" color="EX-yellow-green">
      <drainZones>
        <drainZone minCol="9669" maxCol="9669" />
        <drainZone minCol="16028" maxCol="16030" />
        <drainZone minCol="19821" maxCol="19822" />
        <drainZone minCol="52940" maxCol="52949" />
      </drainZones>
      <drainZonesShadow>
        <drainZoneShadow minCol="18542" maxCol="18607" />
        <drainZoneShadow minCol="31629" maxCol="31653" />
        <drainZoneShadow minCol="39300" maxCol="39308" />
        <drainZoneShadow minCol="72782" maxCol="72791" />
      </drainZonesShadow>
    </node>
    <node name="KRI1::855408" nid="9335" row="2318" minCol="2820" maxCol="52987" minColSha="3877" maxColSha="107090" color="EX-magenta">
      <drainZones>
        <drainZone minCol="9670" maxCol="9671" />
        <drainZone minCol="16031" maxCol="16031" />
        <drainZone minCol="52950" maxCol="52987" />
      </drainZones>
      <drainZonesShadow>
        <drainZoneShadow minCol="18608" maxCol="18622" />
        <drainZoneShadow minCol="31654" maxCol="31663" />
        <drainZoneShadow minCol="39309" maxCol="39332" />
        <drainZoneShadow minCol="72792" maxCol="72829" />
      </drainZonesShadow>
    </node>
    <node name="IOC3::852076" nid="10056" row="2319" minCol="5810" maxCol="52990" minColSha="8106" maxColSha="102684" color="EX-green">
      <drainZones>
        <drainZone minCol="52988" maxCol="52990" />
      </drainZones>
      <drainZonesShadow>
        <drainZoneShadow minCol="18623" maxCol="18626" />
        <drainZoneShadow minCol="31664" maxCol="31667" />
        <drainZoneShadow minCol="39333" maxCol="39333" />
        <drainZoneShadow minCol="72830" maxCol="72832" />
      </drainZonesShadow>
    </node>
    <node name="HTA1::852069" nid="9254" row="2320" minCol="9158" maxCol="52992" minColSha="16198" maxColSha="86909" color="EX-yellow">
      <drainZones>
        <drainZone minCol="52991" maxCol="52992" />
      </drainZones>
      <drainZonesShadow>
        <drainZoneShadow minCol="18627" maxCol="18628" />
        <drainZoneShadow minCol="31668" maxCol="31672" />
        <drainZoneShadow minCol="39334" maxCol="39334" />
        <drainZoneShadow minCol="72833" maxCol="72834" />
      </drainZonesShadow>
    </node>
    <node name="SWC7::850896" nid="8210" row="2321" minCol="4017" maxCol="53002" minColSha="5347" maxColSha="104167" color="EX-purple">
      <drainZones>
        <drainZone minCol="52993" maxCol="53002" />
      </drainZones>
      <drainZonesShadow>
        <drainZoneShadow minCol="18629" maxCol="18634" />
        <drainZoneShadow minCol="31673" maxCol="31676" />
        <drainZoneShadow minCol="39335" maxCol="39336" />
        <drainZoneShadow minCol="72835" maxCol="72844" />
      </drainZonesShadow>
    </node>
    <node name="KRE33::855591" nid="8570" row="2322" minCol="2821" maxCol="53042" minColSha="3878" maxColSha="107021" color="EX-dark-purple">
      <drainZones>
        <drainZone minCol="9672" maxCol="9685" />
        <drainZone minCol="16032" maxCol="16035" />
        <drainZone minCol="53003" maxCol="53042" />
      </drainZones>
      <drainZonesShadow>
        <drainZoneShadow minCol="18635" maxCol="18715" />
        <drainZoneShadow minCol="31677" maxCol="31702" />
        <drainZoneShadow minCol="39337" maxCol="39349" />
        <drainZoneShadow minCol="72845" maxCol="72884" />
      </drainZonesShadow>
    </node>
    <node name="EMG1::850422" nid="9070" row="2323" minCol="3376" maxCol="53069" minColSha="4535" maxColSha="107773" color="EX-dark-red">
      <drainZones>
        <drainZone minCol="9686" maxCol="9699" />
        <drainZone minCol="19823" maxCol="19825" />
        <drainZone minCol="53043" maxCol="53069" />
      </drainZones>
      <drainZonesShadow>
        <drainZoneShadow minCol="18716" maxCol="18768" />
        <drainZoneShadow minCol="31703" maxCol="31705" />
        <drainZoneShadow minCol="39350" maxCol="39383" />
        <drainZoneShadow minCol="72885" maxCol="72911" />
      </drainZonesShadow>
    </node>
    <node name="BMS1::855884" nid="9207" row="2324" minCol="4135" maxCol="53106" minColSha="5633" maxColSha="107068" color="EX-pale-green">
      <drainZones>
        <drainZone minCol="9700" maxCol="9710" />
        <drainZone minCol="16036" maxCol="16038" />
        <drainZone minCol="53070" maxCol="53106" />
      </drainZones>
      <drainZonesShadow>
        <drainZoneShadow minCol="18769" maxCol="18812" />
        <drainZoneShadow minCol="31706" maxCol="31717" />
        <drainZoneShadow minCol="39384" maxCol="39402" />
        <drainZoneShadow minCol="72912" maxCol="72948" />
      </drainZonesShadow>
    </node>
    <node name="RPS20::856015" nid="9186" row="2325" minCol="3377" maxCol="53124" minColSha="4536" maxColSha="107361" color="EX-pale-blue">
      <drainZones>
        <drainZone minCol="9711" maxCol="9712" />
        <drainZone minCol="16039" maxCol="16040" />
        <drainZone minCol="19826" maxCol="19827" />
        <drainZone minCol="53107" maxCol="53124" />
      </drainZones>
      <drainZonesShadow>
        <drainZoneShadow minCol="18813" maxCol="18857" />
        <drainZoneShadow minCol="31718" maxCol="31743" />
        <drainZoneShadow minCol="39403" maxCol="39423" />
        <drainZoneShadow minCol="72949" maxCol="72966" />
      </drainZonesShadow>
    </node>
    <node name="RPL21A::855628" nid="8910" row="2326" minCol="3378" maxCol="53139" minColSha="4537" maxColSha="105446" color="EX-dark-tan">
      <drainZones>
        <drainZone minCol="9713" maxCol="9714" />
        <drainZone minCol="19828" maxCol="19828" />
        <drainZone minCol="53125" maxCol="53139" />
      </drainZones>
      <drainZonesShadow>
        <drainZoneShadow minCol="18858" maxCol="18910" />
        <drainZoneShadow minCol="31744" maxCol="31765" />
        <drainZoneShadow minCol="39424" maxCol="39433" />
        <drainZoneShadow minCol="72967" maxCol="72981" />
      </drainZonesShadow>
    </node>
    <node name="MPP10::853458" nid="9325" row="2327" minCol="3379" maxCol="53163" minColSha="4538" maxColSha="107674" color="EX-pale-blue-magenta">
      <drainZones>
        <drainZone minCol="9715" maxCol="9728" />
        <drainZone minCol="16041" maxCol="16041" />
        <drainZone minCol="53140" maxCol="53163" />
      </drainZones>
      <drainZonesShadow>
        <drainZoneShadow minCol="18911" maxCol="18959" />
        <drainZoneShadow minCol="31766" maxCol="31776" />
        <drainZoneShadow minCol="39434" maxCol="39447" />
        <drainZoneShadow minCol="72982" maxCol="73005" />
      </drainZonesShadow>
    </node>
    <node name="NOP14::851407" nid="10217" row="2328" minCol="2822" maxCol="53193" minColSha="3879" maxColSha="107578" color="EX-pale-yellow orange">
      <drainZones>
        <drainZone minCol="9729" maxCol="9736" />
        <drainZone minCol="16042" maxCol="16043" />
        <drainZone minCol="53164" maxCol="53193" />
      </drainZones>
      <drainZonesShadow>
        <drainZoneShadow minCol="18960" maxCol="19007" />
        <drainZoneShadow minCol="31777" maxCol="31786" />
        <drainZoneShadow minCol="39448" maxCol="39456" />
        <drainZoneShadow minCol="73006" maxCol="73035" />
      </drainZonesShadow>
    </node>
    <node name="BFR2::855649" nid="9809" row="2329" minCol="4138" maxCol="53207" minColSha="5636" maxColSha="107069" color="EX-medium-magenta">
      <drainZones>
        <drainZone minCol="9737" maxCol="9740" />
        <drainZone minCol="16044" maxCol="16048" />
        <drainZone minCol="19829" maxCol="19829" />
        <drainZone minCol="53194" maxCol="53207" />
      </drainZones>
      <drainZonesShadow>
        <drainZoneShadow minCol="19008" maxCol="19031" />
        <drainZoneShadow minCol="31787" maxCol="31812" />
        <drainZoneShadow minCol="39457" maxCol="39465" />
        <drainZoneShadow minCol="73036" maxCol="73049" />
      </drainZonesShadow>
    </node>
    <node name="ENP2::856255" nid="9810" row="2330" minCol="6094" maxCol="53217" minColSha="8595" maxColSha="107774" color="EX-pale-red">
      <drainZones>
        <drainZone minCol="9741" maxCol="9749" />
        <drainZone minCol="16049" maxCol="16050" />
        <drainZone minCol="19830" maxCol="19830" />
        <drainZone minCol="53208" maxCol="53217" />
      </drainZones>
      <drainZonesShadow>
        <drainZoneShadow minCol="19032" maxCol="19062" />
        <drainZoneShadow minCol="31813" maxCol="31829" />
        <drainZoneShadow minCol="39466" maxCol="39477" />
        <drainZoneShadow minCol="73050" maxCol="73059" />
      </drainZonesShadow>
    </node>
    <node name="DIP2::852060" nid="9769" row="2331" minCol="2823" maxCol="53231" minColSha="3880" maxColSha="107057" color="EX-pale-cyan">
      <drainZones>
        <drainZone minCol="9750" maxCol="9755" />
        <drainZone minCol="16051" maxCol="16054" />
        <drainZone minCol="53218" maxCol="53231" />
      </drainZones>
      <drainZonesShadow>
        <drainZoneShadow minCol="19063" maxCol="19100" />
        <drainZoneShadow minCol="31830" maxCol="31839" />
        <drainZoneShadow minCol="39478" maxCol="39484" />
        <drainZoneShadow minCol="73060" maxCol="73073" />
      </drainZonesShadow>
    </node>
    <node name="ROK1::855862" nid="8938" row="2332" minCol="6731" maxCol="53245" minColSha="9977" maxColSha="105809" color="EX-pale-yellow-green">
      <drainZones>
        <drainZone minCol="9756" maxCol="9756" />
        <drainZone minCol="16055" maxCol="16055" />
        <drainZone minCol="19831" maxCol="19832" />
        <drainZone minCol="53232" maxCol="53245" />
      </drainZones>
      <drainZonesShadow>
        <drainZoneShadow minCol="19101" maxCol="19110" />
        <drainZoneShadow minCol="31840" maxCol="31845" />
        <drainZoneShadow minCol="39485" maxCol="39500" />
        <drainZoneShadow minCol="73074" maxCol="73087" />
      </drainZonesShadow>
    </node>
    <node name="HCA4::856429" nid="9250" row="2333" minCol="6117" maxCol="53255" minColSha="8632" maxColSha="104983" color="EX-pale-purple">
      <drainZones>
        <drainZone minCol="9757" maxCol="9757" />
        <drainZone minCol="16056" maxCol="16056" />
        <drainZone minCol="53246" maxCol="53255" />
      </drainZones>
      <drainZonesShadow>
        <drainZoneShadow minCol="19111" maxCol="19114" />
        <drainZoneShadow minCol="31846" maxCol="31867" />
        <drainZoneShadow minCol="39501" maxCol="39502" />
        <drainZoneShadow minCol="73088" maxCol="73097" />
      </drainZonesShadow>
    </node>
    <node name="ESF2::850424" nid="9517" row="2334" minCol="7256" maxCol="53263" minColSha="11054" maxColSha="98851" color="EX-pale-magenta">
      <drainZones>
        <drainZone minCol="16057" maxCol="16058" />
        <drainZone minCol="53256" maxCol="53263" />
      </drainZones>
      <drainZonesShadow>
        <drainZoneShadow minCol="19115" maxCol="19117" />
        <drainZoneShadow minCol="31868" maxCol="31883" />
        <drainZoneShadow minCol="39503" maxCol="39504" />
        <drainZoneShadow minCol="73098" maxCol="73105" />
      </drainZonesShadow>
    </node>
    <node name="ERO1::856682" nid="9422" row="2335" minCol="3262" maxCol="53288" minColSha="4407" maxColSha="107755" color="EX-pale-red-orange">
      <drainZones>
        <drainZone minCol="9758" maxCol="9758" />
        <drainZone minCol="53264" maxCol="53288" />
      </drainZones>
      <drainZonesShadow>
        <drainZoneShadow minCol="19118" maxCol="19119" />
        <drainZoneShadow minCol="31884" maxCol="31884" />
        <drainZoneShadow minCol="39505" maxCol="39505" />
        <drainZoneShadow minCol="73106" maxCol="73130" />
      </drainZonesShadow>
    </node>
    <node name="MAK11::850515" nid="9003" row="2336" minCol="9646" maxCol="53296" minColSha="18239" maxColSha="107356" color="EX-blue">
      <drainZones>
        <drainZone minCol="19833" maxCol="19833" />
        <drainZone minCol="53289" maxCol="53296" />
      </drainZones>
      <drainZonesShadow>
        <drainZoneShadow minCol="19120" maxCol="19120" />
        <drainZoneShadow minCol="31885" maxCol="31886" />
        <drainZoneShadow minCol="39506" maxCol="39507" />
        <drainZoneShadow minCol="73131" maxCol="73138" />
      </drainZonesShadow>
    </node>
    <node name="RPS2::852489" nid="9296" row="2337" minCol="3473" maxCol="53303" minColSha="4638" maxColSha="103181" color="EX-orange">
      <drainZones>
        <drainZone minCol="9759" maxCol="9759" />
        <drainZone minCol="19834" maxCol="19834" />
        <drainZone minCol="53297" maxCol="53303" />
      </drainZones>
      <drainZonesShadow>
        <drainZoneShadow minCol="19121" maxCol="19161" />
        <drainZoneShadow minCol="31887" maxCol="31913" />
        <drainZoneShadow minCol="39508" maxCol="39520" />
        <drainZoneShadow minCol="73139" maxCol="73145" />
      </drainZonesShadow>
    </node>
    <node name="RPS23A::852185" nid="9313" row="2338" minCol="3474" maxCol="53312" minColSha="4639" maxColSha="104520" color="EX-dark-cyan">
      <drainZones>
        <drainZone minCol="16059" maxCol="16059" />
        <drainZone minCol="53304" maxCol="53312" />
      </drainZones>
      <drainZonesShadow>
        <drainZoneShadow minCol="19162" maxCol="19205" />
        <drainZoneShadow minCol="31914" maxCol="31932" />
        <drainZoneShadow minCol="39521" maxCol="39529" />
        <drainZoneShadow minCol="73146" maxCol="73154" />
      </drainZonesShadow>
    </node>
    <node name="RPL33B::852646" nid="10313" row="2339" minCol="3382" maxCol="53327" minColSha="4541" maxColSha="107775" color="EX-red">
      <drainZones>
        <drainZone minCol="53313" maxCol="53327" />
      </drainZones>
      <drainZonesShadow>
        <drainZoneShadow minCol="19206" maxCol="19229" />
        <drainZoneShadow minCol="31933" maxCol="31954" />
        <drainZoneShadow minCol="39530" maxCol="39538" />
        <drainZoneShadow minCol="73155" maxCol="73169" />
      </drainZonesShadow>
    </node>
    <node name="NUP60::850865" nid="10329" row="2340" minCol="4551" maxCol="53330" minColSha="6281" maxColSha="78732" color="EX-dark-orange">
      <drainZones>
        <drainZone minCol="53328" maxCol="53330" />
      </drainZones>
      <drainZonesShadow>
        <drainZoneShadow minCol="19230" maxCol="19231" />
        <drainZoneShadow minCol="31955" maxCol="31956" />
        <drainZoneShadow minCol="39539" maxCol="39540" />
        <drainZoneShadow minCol="73170" maxCol="73172" />
      </drainZonesShadow>
    </node>
    <node name="BUD20::856485" nid="10047" row="2341" minCol="4540" maxCol="53335" minColSha="6261" maxColSha="103580" color="EX-dark-gray-purple">
      <drainZones>
        <drainZone minCol="53331" maxCol="53335" />
      </drainZones>
      <drainZonesShadow>
        <drainZoneShadow minCol="19232" maxCol="19243" />
        <drainZoneShadow minCol="31957" maxCol="31964" />
        <drainZoneShadow minCol="39541" maxCol="39546" />
        <drainZoneShadow minCol="73173" maxCol="73177" />
      </drainZonesShadow>
    </node>
    <node name="RHR2::853124" nid="8718" row="2342" minCol="3196" maxCol="53344" minColSha="4313" maxColSha="91209" color="EX-cyan">
      <drainZones>
        <drainZone minCol="53336" maxCol="53344" />
      </drainZones>
      <drainZonesShadow>
        <drainZoneShadow minCol="19244" maxCol="19244" />
        <drainZoneShadow minCol="31965" maxCol="31965" />
        <drainZoneShadow minCol="39547" maxCol="39547" />
        <drainZoneShadow minCol="73178" maxCol="73186" />
      </drainZonesShadow>
    </node>
    <node name="YHR131C::852428" nid="9260" row="2343" minCol="4656" maxCol="53345" minColSha="6502" maxColSha="103414" color="EX-yellow-orange">
      <drainZones>
        <drainZone minCol="53345" maxCol="53345" />
      </drainZones>
      <drainZonesShadow>
        <drainZoneShadow minCol="19245" maxCol="19247" />
        <drainZoneShadow minCol="31966" maxCol="31966" />
        <drainZoneShadow minCol="39548" maxCol="39549" />
        <drainZoneShadow minCol="73187" maxCol="73187" />
      </drainZonesShadow>
    </node>
    <node name="INP52::851576" nid="9495" row="2344" minCol="3259" maxCol="53357" minColSha="4401" maxColSha="105928" color="EX-pure-blue">
      <drainZones>
        <drainZone minCol="9760" maxCol="9760" />
        <drainZone minCol="53346" maxCol="53357" />
      </drainZones>
      <drainZonesShadow>
        <drainZoneShadow minCol="19248" maxCol="19256" />
        <drainZoneShadow minCol="31967" maxCol="31971" />
        <drainZoneShadow minCol="39550" maxCol="39550" />
        <drainZoneShadow minCol="73188" maxCol="73199" />
      </drainZonesShadow>
    </node>
    <node name="PWP2::856815" nid="9781" row="2345" minCol="4141" maxCol="53394" minColSha="5639" maxColSha="107579" color="EX-dark-yellow-green">
      <drainZones>
        <drainZone minCol="9761" maxCol="9764" />
        <drainZone minCol="16060" maxCol="16060" />
        <drainZone minCol="53358" maxCol="53394" />
      </drainZones>
      <drainZonesShadow>
        <drainZoneShadow minCol="19257" maxCol="19288" />
        <drainZoneShadow minCol="31972" maxCol="31979" />
        <drainZoneShadow minCol="39551" maxCol="39562" />
        <drainZoneShadow minCol="73200" maxCol="73236" />
      </drainZonesShadow>
    </node>
    <node name="IMP3::855977" nid="10477" row="2346" minCol="3383" maxCol="53414" minColSha="4542" maxColSha="107776" color="EX-dark-magenta">
      <drainZones>
        <drainZone minCol="9765" maxCol="9769" />
        <drainZone minCol="16061" maxCol="16061" />
        <drainZone minCol="53395" maxCol="53414" />
      </drainZones>
      <drainZonesShadow>
        <drainZoneShadow minCol="19289" maxCol="19329" />
        <drainZoneShadow minCol="31980" maxCol="31989" />
        <drainZoneShadow minCol="39563" maxCol="39569" />
        <drainZoneShadow minCol="73237" maxCol="73256" />
      </drainZonesShadow>
    </node>
    <node name="SOF1::850820" nid="8596" row="2347" minCol="3384" maxCol="53423" minColSha="4543" maxColSha="107060" color="EX-dark-green">
      <drainZones>
        <drainZone minCol="9770" maxCol="9772" />
        <drainZone minCol="53415" maxCol="53423" />
      </drainZones>
      <drainZonesShadow>
        <drainZoneShadow minCol="19330" maxCol="19363" />
        <drainZoneShadow minCol="31990" maxCol="31996" />
        <drainZoneShadow minCol="39570" maxCol="39572" />
        <drainZoneShadow minCol="73257" maxCol="73265" />
      </drainZonesShadow>
    </node>
    <node name="RCL1::854152" nid="8901" row="2348" minCol="3385" maxCol="53434" minColSha="4544" maxColSha="107027" color="EX-blue-magenta">
      <drainZones>
        <drainZone minCol="16062" maxCol="16062" />
        <drainZone minCol="19835" maxCol="19836" />
        <drainZone minCol="53424" maxCol="53434" />
      </drainZones>
      <drainZonesShadow>
        <drainZoneShadow minCol="19364" maxCol="19373" />
        <drainZoneShadow minCol="31997" maxCol="32006" />
        <drainZoneShadow minCol="39573" maxCol="39586" />
        <drainZoneShadow minCol="73266" maxCol="73276" />
      </drainZonesShadow>
    </node>
    <node name="BFR1::854645" nid="10376" row="2349" minCol="3386" maxCol="53442" minColSha="4545" maxColSha="107248" color="EX-yellow-green">
      <drainZones>
        <drainZone minCol="53435" maxCol="53442" />
      </drainZones>
      <drainZonesShadow>
        <drainZoneShadow minCol="19374" maxCol="19378" />
        <drainZoneShadow minCol="32007" maxCol="32020" />
        <drainZoneShadow minCol="39587" maxCol="39591" />
        <drainZoneShadow minCol="73277" maxCol="73284" />
      </drainZonesShadow>
    </node>
    <node name="RPS10A::853100" nid="9543" row="2350" minCol="4142" maxCol="53460" minColSha="5640" maxColSha="106934" color="EX-magenta">
      <drainZones>
        <drainZone minCol="53443" maxCol="53460" />
      </drainZones>
      <drainZonesShadow>
        <drainZoneShadow minCol="19379" maxCol="19379" />
        <drainZoneShadow minCol="32021" maxCol="32026" />
        <drainZoneShadow minCol="39592" maxCol="39592" />
        <drainZoneShadow minCol="73285" maxCol="73302" />
      </drainZonesShadow>
    </node>
    <node name="YGR126W::853473" nid="10287" row="2351" minCol="3535" maxCol="53466" minColSha="4708" maxColSha="93914" color="EX-green">
      <drainZones>
        <drainZone minCol="53461" maxCol="53466" />
      </drainZones>
      <drainZonesShadow>
        <drainZoneShadow minCol="19380" maxCol="19381" />
        <drainZoneShadow minCol="32027" maxCol="32038" />
        <drainZoneShadow minCol="39593" maxCol="39593" />
        <drainZoneShadow minCol="73303" maxCol="73308" />
      </drainZonesShadow>
    </node>
    <node name="UTP30::856553" nid="9696" row="2352" minCol="6096" maxCol="53473" minColSha="8597" maxColSha="105595" color="EX-yellow">
      <drainZones>
        <drainZone minCol="9773" maxCol="9774" />
        <drainZone minCol="53467" maxCol="53473" />
      </drainZones>
      <drainZonesShadow>
        <drainZoneShadow minCol="19382" maxCol="19417" />
        <drainZoneShadow minCol="32039" maxCol="32042" />
        <drainZoneShadow minCol="39594" maxCol="39598" />
        <drainZoneShadow minCol="73309" maxCol="73315" />
      </drainZonesShadow>
    </node>
    <node name="YLR003C::856864" nid="10478" row="2353" minCol="7262" maxCol="53487" minColSha="11060" maxColSha="106823" color="EX-purple">
      <drainZones>
        <drainZone minCol="19837" maxCol="19838" />
        <drainZone minCol="53474" maxCol="53487" />
      </drainZones>
      <drainZonesShadow>
        <drainZoneShadow minCol="19418" maxCol="19422" />
        <drainZoneShadow minCol="32043" maxCol="32048" />
        <drainZoneShadow minCol="39599" maxCol="39605" />
        <drainZoneShadow minCol="73316" maxCol="73329" />
      </drainZonesShadow>
    </node>
    <node name="MRD1::853762" nid="8290" row="2354" minCol="7263" maxCol="53491" minColSha="11061" maxColSha="100970" color="EX-dark-purple">
      <drainZones>
        <drainZone minCol="19839" maxCol="19840" />
        <drainZone minCol="53488" maxCol="53491" />
      </drainZones>
      <drainZonesShadow>
        <drainZoneShadow minCol="19423" maxCol="19426" />
        <drainZoneShadow minCol="32049" maxCol="32055" />
        <drainZoneShadow minCol="39606" maxCol="39610" />
        <drainZoneShadow minCol="73330" maxCol="73333" />
      </drainZonesShadow>
    </node>
    <node name="SPF1::852018" nid="8478" row="2355" minCol="4593" maxCol="53504" minColSha="6378" maxColSha="104228" color="EX-dark-red">
      <drainZones>
        <drainZone minCol="53492" maxCol="53504" />
      </drainZones>
      <drainZonesShadow>
        <drainZoneShadow minCol="19427" maxCol="19427" />
        <drainZoneShadow minCol="32056" maxCol="32056" />
        <drainZoneShadow minCol="39611" maxCol="39611" />
        <drainZoneShadow minCol="73334" maxCol="73346" />
      </drainZonesShadow>
    </node>
    <node name="PEX11::851358" nid="9947" row="2356" minCol="4594" maxCol="53508" minColSha="6379" maxColSha="105101" color="EX-pale-green">
      <drainZones>
        <drainZone minCol="53505" maxCol="53508" />
      </drainZones>
      <drainZonesShadow>
        <drainZoneShadow minCol="19428" maxCol="19428" />
        <drainZoneShadow minCol="32057" maxCol="32057" />
        <drainZoneShadow minCol="39612" maxCol="39612" />
        <drainZoneShadow minCol="73347" maxCol="73350" />
      </drainZonesShadow>
    </node>
    <node name="AMN1::850314" nid="8329" row="2357" minCol="3783" maxCol="53531" minColSha="5021" maxColSha="105698" color="EX-pale-blue">
      <drainZones>
        <drainZone minCol="19841" maxCol="19841" />
        <drainZone minCol="53509" maxCol="53531" />
      </drainZones>
      <drainZonesShadow>
        <drainZoneShadow minCol="19429" maxCol="19430" />
        <drainZoneShadow minCol="32058" maxCol="32058" />
        <drainZoneShadow minCol="39613" maxCol="39616" />
        <drainZoneShadow minCol="73351" maxCol="73373" />
      </drainZonesShadow>
    </node>
    <node name="SCP160::852867" nid="8689" row="2358" minCol="9712" maxCol="53539" minColSha="18857" maxColSha="104940" color="EX-dark-tan">
      <drainZones>
        <drainZone minCol="53532" maxCol="53539" />
      </drainZones>
      <drainZonesShadow>
        <drainZoneShadow minCol="19431" maxCol="19431" />
        <drainZoneShadow minCol="32059" maxCol="32067" />
        <drainZoneShadow minCol="39617" maxCol="39617" />
        <drainZoneShadow minCol="73374" maxCol="73381" />
      </drainZonesShadow>
    </node>
    <node name="MSN5::851591" nid="10000" row="2359" minCol="4660" maxCol="53556" minColSha="6507" maxColSha="106989" color="EX-pale-blue-magenta">
      <drainZones>
        <drainZone minCol="53540" maxCol="53556" />
      </drainZones>
      <drainZonesShadow>
        <drainZoneShadow minCol="19432" maxCol="19436" />
        <drainZoneShadow minCol="32068" maxCol="32068" />
        <drainZoneShadow minCol="39618" maxCol="39622" />
        <drainZoneShadow minCol="73382" maxCol="73398" />
      </drainZonesShadow>
    </node>
    <node name="ERV46::852452" nid="10049" row="2360" minCol="9758" maxCol="53582" minColSha="19119" maxColSha="106321" color="EX-pale-yellow orange">
      <drainZones>
        <drainZone minCol="53557" maxCol="53582" />
      </drainZones>
      <drainZonesShadow>
        <drainZoneShadow minCol="19437" maxCol="19437" />
        <drainZoneShadow minCol="32069" maxCol="32069" />
        <drainZoneShadow minCol="39623" maxCol="39625" />
        <drainZoneShadow minCol="73399" maxCol="73424" />
      </drainZonesShadow>
    </node>
    <node name="RPL37A::856611" nid="10046" row="2361" minCol="5332" maxCol="53586" minColSha="7374" maxColSha="100510" color="EX-medium-magenta">
      <drainZones>
        <drainZone minCol="53583" maxCol="53586" />
      </drainZones>
      <drainZonesShadow>
        <drainZoneShadow minCol="19438" maxCol="19438" />
        <drainZoneShadow minCol="32070" maxCol="32079" />
        <drainZoneShadow minCol="39626" maxCol="39627" />
        <drainZoneShadow minCol="73425" maxCol="73428" />
      </drainZonesShadow>
    </node>
    <node name="IMP4::853376" nid="9323" row="2362" minCol="6654" maxCol="53600" minColSha="9843" maxColSha="107676" color="EX-pale-red">
      <drainZones>
        <drainZone minCol="9775" maxCol="9775" />
        <drainZone minCol="53587" maxCol="53600" />
      </drainZones>
      <drainZonesShadow>
        <drainZoneShadow minCol="19439" maxCol="19457" />
        <drainZoneShadow minCol="32080" maxCol="32089" />
        <drainZoneShadow minCol="39628" maxCol="39633" />
        <drainZoneShadow minCol="73429" maxCol="73442" />
      </drainZonesShadow>
    </node>
    <node name="SLX5::855571" nid="10582" row="2363" minCol="4581" maxCol="53604" minColSha="6336" maxColSha="104972" color="EX-pale-cyan">
      <drainZones>
        <drainZone minCol="53601" maxCol="53604" />
      </drainZones>
      <drainZonesShadow>
        <drainZoneShadow minCol="19458" maxCol="19476" />
        <drainZoneShadow minCol="32090" maxCol="32092" />
        <drainZoneShadow minCol="39634" maxCol="39634" />
        <drainZoneShadow minCol="73443" maxCol="73446" />
      </drainZonesShadow>
    </node>
    <node name="ESF1::855650" nid="9635" row="2364" minCol="8965" maxCol="53619" minColSha="15650" maxColSha="101526" color="EX-pale-yellow-green">
      <drainZones>
        <drainZone minCol="53605" maxCol="53619" />
      </drainZones>
      <drainZonesShadow>
        <drainZoneShadow minCol="19477" maxCol="19477" />
        <drainZoneShadow minCol="32093" maxCol="32100" />
        <drainZoneShadow minCol="39635" maxCol="39635" />
        <drainZoneShadow minCol="73447" maxCol="73461" />
      </drainZonesShadow>
    </node>
    <node name="RPS25B::853305" nid="9700" row="2365" minCol="8154" maxCol="53630" minColSha="13278" maxColSha="105137" color="EX-pale-purple">
      <drainZones>
        <drainZone minCol="53620" maxCol="53630" />
      </drainZones>
      <drainZonesShadow>
        <drainZoneShadow minCol="19478" maxCol="19478" />
        <drainZoneShadow minCol="32101" maxCol="32101" />
        <drainZoneShadow minCol="39636" maxCol="39636" />
        <drainZoneShadow minCol="73462" maxCol="73472" />
      </drainZonesShadow>
    </node>
    <node name="GAA1::852818" nid="8846" row="2366" minCol="6464" maxCol="53645" minColSha="9517" maxColSha="104955" color="EX-pale-magenta">
      <drainZones>
        <drainZone minCol="53631" maxCol="53645" />
      </drainZones>
      <drainZonesShadow>
        <drainZoneShadow minCol="19479" maxCol="19479" />
        <drainZoneShadow minCol="32102" maxCol="32102" />
        <drainZoneShadow minCol="39637" maxCol="39637" />
        <drainZoneShadow minCol="73473" maxCol="73487" />
      </drainZonesShadow>
    </node>
    <node name="IFA38::855859" nid="10507" row="2367" minCol="4598" maxCol="53665" minColSha="6397" maxColSha="105733" color="EX-pale-red-orange">
      <drainZones>
        <drainZone minCol="53646" maxCol="53665" />
      </drainZones>
      <drainZonesShadow>
        <drainZoneShadow minCol="19480" maxCol="19480" />
        <drainZoneShadow minCol="32103" maxCol="32103" />
        <drainZoneShadow minCol="39638" maxCol="39638" />
        <drainZoneShadow minCol="73488" maxCol="73507" />
      </drainZonesShadow>
    </node>
    <node name="RRP3::854076" nid="8754" row="2368" minCol="9540" maxCol="53679" minColSha="17641" maxColSha="105676" color="EX-blue">
      <drainZones>
        <drainZone minCol="53666" maxCol="53679" />
      </drainZones>
      <drainZonesShadow>
        <drainZoneShadow minCol="19481" maxCol="19482" />
        <drainZoneShadow minCol="32104" maxCol="32105" />
        <drainZoneShadow minCol="39639" maxCol="39642" />
        <drainZoneShadow minCol="73508" maxCol="73521" />
      </drainZonesShadow>
    </node>
    <node name="YNL208W::852765" nid="8556" row="2369" minCol="5766" maxCol="53690" minColSha="8040" maxColSha="107778" color="EX-orange">
      <drainZones>
        <drainZone minCol="53680" maxCol="53690" />
      </drainZones>
      <drainZonesShadow>
        <drainZoneShadow minCol="19483" maxCol="19486" />
        <drainZoneShadow minCol="32106" maxCol="32106" />
        <drainZoneShadow minCol="39643" maxCol="39643" />
        <drainZoneShadow minCol="73522" maxCol="73532" />
      </drainZonesShadow>
    </node>
    <node name="TAP42::856230" nid="8947" row="2370" minCol="5137" maxCol="53694" minColSha="7105" maxColSha="106937" color="EX-dark-cyan">
      <drainZones>
        <drainZone minCol="53691" maxCol="53694" />
      </drainZones>
      <drainZonesShadow>
        <drainZoneShadow minCol="19487" maxCol="19487" />
        <drainZoneShadow minCol="32107" maxCol="32107" />
        <drainZoneShadow minCol="39644" maxCol="39644" />
        <drainZoneShadow minCol="73533" maxCol="73536" />
      </drainZonesShadow>
    </node>
    <node name="RPL14A::851726" nid="9531" row="2371" minCol="7471" maxCol="53714" minColSha="11545" maxColSha="107779" color="EX-red">
      <drainZones>
        <drainZone minCol="53695" maxCol="53714" />
      </drainZones>
      <drainZonesShadow>
        <drainZoneShadow minCol="19488" maxCol="19492" />
        <drainZoneShadow minCol="32108" maxCol="32109" />
        <drainZoneShadow minCol="39645" maxCol="39645" />
        <drainZoneShadow minCol="73537" maxCol="73556" />
      </drainZonesShadow>
    </node>
    <node name="RRP9::854793" nid="8524" row="2372" minCol="5715" maxCol="53718" minColSha="7971" maxColSha="107473" color="EX-dark-orange">
      <drainZones>
        <drainZone minCol="9776" maxCol="9776" />
        <drainZone minCol="53715" maxCol="53718" />
      </drainZones>
      <drainZonesShadow>
        <drainZoneShadow minCol="19493" maxCol="19525" />
        <drainZoneShadow minCol="32110" maxCol="32112" />
        <drainZoneShadow minCol="39646" maxCol="39653" />
        <drainZoneShadow minCol="73557" maxCol="73560" />
      </drainZonesShadow>
    </node>
    <node name="MRP10::854791" nid="10034" row="2373" minCol="6030" maxCol="53777" minColSha="8481" maxColSha="107603" color="EX-dark-gray-purple">
      <drainZones>
        <drainZone minCol="9777" maxCol="9777" />
        <drainZone minCol="53719" maxCol="53777" />
      </drainZones>
      <drainZonesShadow>
        <drainZoneShadow minCol="19526" maxCol="19537" />
        <drainZoneShadow minCol="32113" maxCol="32114" />
        <drainZoneShadow minCol="39654" maxCol="39664" />
        <drainZoneShadow minCol="73561" maxCol="73619" />
      </drainZonesShadow>
    </node>
    <node name="ENT3::854714" nid="10214" row="2374" minCol="6735" maxCol="53825" minColSha="9981" maxColSha="107780" color="EX-cyan">
      <drainZones>
        <drainZone minCol="53778" maxCol="53825" />
      </drainZones>
      <drainZonesShadow>
        <drainZoneShadow minCol="19538" maxCol="19538" />
        <drainZoneShadow minCol="32115" maxCol="32115" />
        <drainZoneShadow minCol="39665" maxCol="39670" />
        <drainZoneShadow minCol="73620" maxCol="73667" />
      </drainZonesShadow>
    </node>
    <node name="KKQ8::850503" nid="9866" row="2375" minCol="6843" maxCol="53828" minColSha="10210" maxColSha="107781" color="EX-yellow-orange">
      <drainZones>
        <drainZone minCol="53826" maxCol="53828" />
      </drainZones>
      <drainZonesShadow>
        <drainZoneShadow minCol="19539" maxCol="19539" />
        <drainZoneShadow minCol="32116" maxCol="32116" />
        <drainZoneShadow minCol="39671" maxCol="39671" />
        <drainZoneShadow minCol="73668" maxCol="73670" />
      </drainZonesShadow>
    </node>
    <node name="BUD21::852007" nid="10230" row="2376" minCol="6656" maxCol="53852" minColSha="9845" maxColSha="107782" color="EX-pure-blue">
      <drainZones>
        <drainZone minCol="53829" maxCol="53852" />
      </drainZones>
      <drainZonesShadow>
        <drainZoneShadow minCol="19540" maxCol="19547" />
        <drainZoneShadow minCol="32117" maxCol="32120" />
        <drainZoneShadow minCol="39672" maxCol="39675" />
        <drainZoneShadow minCol="73671" maxCol="73694" />
      </drainZonesShadow>
    </node>
    <node name="BBC1::850602" nid="9385" row="2377" minCol="9199" maxCol="53853" minColSha="16366" maxColSha="79382" color="EX-dark-yellow-green">
      <drainZones>
        <drainZone minCol="53853" maxCol="53853" />
      </drainZones>
      <drainZonesShadow>
        <drainZoneShadow minCol="19548" maxCol="19548" />
        <drainZoneShadow minCol="32121" maxCol="32121" />
        <drainZoneShadow minCol="39676" maxCol="39676" />
        <drainZoneShadow minCol="73695" maxCol="73695" />
      </drainZonesShadow>
    </node>
    <node name="FYV4::852888" nid="10070" row="2378" minCol="7818" maxCol="53891" minColSha="12418" maxColSha="107783" color="EX-dark-magenta">
      <drainZones>
        <drainZone minCol="53854" maxCol="53891" />
      </drainZones>
      <drainZonesShadow>
        <drainZoneShadow minCol="19549" maxCol="19555" />
        <drainZoneShadow minCol="32122" maxCol="32125" />
        <drainZoneShadow minCol="39677" maxCol="39683" />
        <drainZoneShadow minCol="73696" maxCol="73733" />
      </drainZonesShadow>
    </node>
    <node name="::4036073" nid="11861" row="2379" minCol="20848" maxCol="35496" minColSha="40690" maxColSha="73735" color="EX-dark-green">
      <drainZones/>
      <drainZonesShadow>
        <drainZoneShadow minCol="73734" maxCol="73735" />
      </drainZonesShadow>
    </node>
    <node name="::855849" nid="12726" row="2380" minCol="21410" maxCol="21410" minColSha="41252" maxColSha="73736" color="EX-blue-magenta">
      <drainZones/>
      <drainZonesShadow>
        <drainZoneShadow minCol="73736" maxCol="73736" />
      </drainZonesShadow>
    </node>
    <node name="::850461" nid="14006" row="2381" minCol="23142" maxCol="23142" minColSha="42984" maxColSha="73737" color="EX-yellow-green">
      <drainZones/>
      <drainZonesShadow>
        <drainZoneShadow minCol="73737" maxCol="73737" />
      </drainZonesShadow>
    </node>
    <node name="::851555" nid="11305" row="2382" minCol="23143" maxCol="23143" minColSha="42985" maxColSha="73738" color="EX-magenta">
      <drainZones/>
      <drainZonesShadow>
        <drainZoneShadow minCol="73738" maxCol="73738" />
      </drainZonesShadow>
    </node>
    <node name="::852301" nid="13350" row="2383" minCol="23144" maxCol="23144" minColSha="42986" maxColSha="73739" color="EX-green">
      <drainZones/>
      <drainZonesShadow>
        <drainZoneShadow minCol="73739" maxCol="73739" />
      </drainZonesShadow>
    </node>
    <node name="::852981" nid="12244" row="2384" minCol="23145" maxCol="23145" minColSha="42987" maxColSha="73740" color="EX-yellow">
      <drainZones/>
      <drainZonesShadow>
        <drainZoneShadow minCol="73740" maxCol="73740" />
      </drainZonesShadow>
    </node>
    <node name="::853171" nid="12256" row="2385" minCol="23146" maxCol="23146" minColSha="42988" maxColSha="73741" color="EX-purple">
      <drainZones/>
      <drainZonesShadow>
        <drainZoneShadow minCol="73741" maxCol="73741" />
      </drainZonesShadow>
    </node>
    <node name="::853239" nid="12251" row="2386" minCol="23147" maxCol="23147" minColSha="42989" maxColSha="73742" color="EX-dark-purple">
      <drainZones/>
      <drainZonesShadow>
        <drainZoneShadow minCol="73742" maxCol="73742" />
      </drainZonesShadow>
    </node>
    <node name="::854176" nid="12282" row="2387" minCol="23148" maxCol="23148" minColSha="42990" maxColSha="73743" color="EX-dark-red">
      <drainZones/>
      <drainZonesShadow>
        <drainZoneShadow minCol="73743" maxCol="73743" />
      </drainZonesShadow>
    </node>
    <node name="::854705" nid="12280" row="2388" minCol="23149" maxCol="23149" minColSha="42991" maxColSha="73744" color="EX-pale-green">
      <drainZones/>
      <drainZonesShadow>
        <drainZoneShadow minCol="73744" maxCol="73744" />
      </drainZonesShadow>
    </node>
    <node name="::854800" nid="12281" row="2389" minCol="23150" maxCol="23150" minColSha="42992" maxColSha="73745" color="EX-pale-blue">
      <drainZones/>
      <drainZonesShadow>
        <drainZoneShadow minCol="73745" maxCol="73745" />
      </drainZonesShadow>
    </node>
    <node name="::855437" nid="12274" row="2390" minCol="23151" maxCol="23151" minColSha="42993" maxColSha="73746" color="EX-dark-tan">
      <drainZones/>
      <drainZonesShadow>
        <drainZoneShadow minCol="73746" maxCol="73746" />
      </drainZonesShadow>
    </node>
    <node name="::855693" nid="12275" row="2391" minCol="23152" maxCol="23152" minColSha="42994" maxColSha="73747" color="EX-pale-blue-magenta">
      <drainZones/>
      <drainZonesShadow>
        <drainZoneShadow minCol="73747" maxCol="73747" />
      </drainZonesShadow>
    </node>
    <node name="::856224" nid="12300" row="2392" minCol="23153" maxCol="23153" minColSha="42995" maxColSha="73748" color="EX-pale-yellow orange">
      <drainZones/>
      <drainZonesShadow>
        <drainZoneShadow minCol="73748" maxCol="73748" />
      </drainZonesShadow>
    </node>
    <node name="::856586" nid="12293" row="2393" minCol="23154" maxCol="23154" minColSha="42996" maxColSha="73749" color="EX-medium-magenta">
      <drainZones/>
      <drainZonesShadow>
        <drainZoneShadow minCol="73749" maxCol="73749" />
      </drainZonesShadow>
    </node>
    <node name="::850489" nid="10821" row="2394" minCol="24729" maxCol="24729" minColSha="44571" maxColSha="73750" color="EX-pale-red">
      <drainZones/>
      <drainZonesShadow>
        <drainZoneShadow minCol="73750" maxCol="73750" />
      </drainZonesShadow>
    </node>
    <node name="::854508" nid="11218" row="2395" minCol="25493" maxCol="46554" minColSha="45335" maxColSha="73758" color="EX-pale-cyan">
      <drainZones/>
      <drainZonesShadow>
        <drainZoneShadow minCol="73751" maxCol="73758" />
      </drainZonesShadow>
    </node>
    <node name="::850845" nid="10775" row="2396" minCol="30315" maxCol="30315" minColSha="50157" maxColSha="73759" color="EX-pale-yellow-green">
      <drainZones/>
      <drainZonesShadow>
        <drainZoneShadow minCol="73759" maxCol="73759" />
      </drainZonesShadow>
    </node>
    <node name="::851951" nid="12106" row="2397" minCol="31912" maxCol="31912" minColSha="51754" maxColSha="73760" color="EX-pale-purple">
      <drainZones/>
      <drainZonesShadow>
        <drainZoneShadow minCol="73760" maxCol="73760" />
      </drainZonesShadow>
    </node>
    <node name="::852359" nid="10736" row="2398" minCol="31975" maxCol="33989" minColSha="51817" maxColSha="73762" color="EX-pale-magenta">
      <drainZones/>
      <drainZonesShadow>
        <drainZoneShadow minCol="73761" maxCol="73762" />
      </drainZonesShadow>
    </node>
    <node name="::9164952" nid="11730" row="2399" minCol="32416" maxCol="46414" minColSha="52258" maxColSha="73768" color="EX-pale-red-orange">
      <drainZones/>
      <drainZonesShadow>
        <drainZoneShadow minCol="73763" maxCol="73768" />
      </drainZonesShadow>
    </node>
    <node name="::851913" nid="10721" row="2400" minCol="33229" maxCol="33820" minColSha="53071" maxColSha="73770" color="EX-blue">
      <drainZones/>
      <drainZonesShadow>
        <drainZoneShadow minCol="73769" maxCol="73770" />
      </drainZonesShadow>
    </node>
    <node name="::854312" nid="11057" row="2401" minCol="33230" maxCol="33821" minColSha="53072" maxColSha="73772" color="EX-orange">
      <drainZones/>
      <drainZonesShadow>
        <drainZoneShadow minCol="73771" maxCol="73772" />
      </drainZonesShadow>
    </node>
    <node name="::855615" nid="11164" row="2402" minCol="33231" maxCol="44377" minColSha="53073" maxColSha="73774" color="EX-dark-cyan">
      <drainZones/>
      <drainZonesShadow>
        <drainZoneShadow minCol="73773" maxCol="73774" />
      </drainZonesShadow>
    </node>
    <node name="::856907" nid="11502" row="2403" minCol="33232" maxCol="33822" minColSha="53074" maxColSha="73776" color="EX-red">
      <drainZones/>
      <drainZonesShadow>
        <drainZoneShadow minCol="73775" maxCol="73776" />
      </drainZonesShadow>
    </node>
    <node name="::851675" nid="10714" row="2404" minCol="33233" maxCol="33233" minColSha="53075" maxColSha="73777" color="EX-dark-orange">
      <drainZones/>
      <drainZonesShadow>
        <drainZoneShadow minCol="73777" maxCol="73777" />
      </drainZonesShadow>
    </node>
    <node name="::851795" nid="10718" row="2405" minCol="33234" maxCol="33234" minColSha="53076" maxColSha="73778" color="EX-dark-gray-purple">
      <drainZones/>
      <drainZonesShadow>
        <drainZoneShadow minCol="73778" maxCol="73778" />
      </drainZonesShadow>
    </node>
    <node name="::853005" nid="10785" row="2406" minCol="33235" maxCol="33235" minColSha="53077" maxColSha="73779" color="EX-cyan">
      <drainZones/>
      <drainZonesShadow>
        <drainZoneShadow minCol="73779" maxCol="73779" />
      </drainZonesShadow>
    </node>
    <node name="::856880" nid="11497" row="2407" minCol="33236" maxCol="33236" minColSha="53078" maxColSha="73780" color="EX-yellow-orange">
      <drainZones/>
      <drainZonesShadow>
        <drainZoneShadow minCol="73780" maxCol="73780" />
      </drainZonesShadow>
    </node>
    <node name="::854285" nid="12647" row="2408" minCol="33823" maxCol="33823" minColSha="53665" maxColSha="73781" color="EX-pure-blue">
      <drainZones/>
      <drainZonesShadow>
        <drainZoneShadow minCol="73781" maxCol="73781" />
      </drainZonesShadow>
    </node>
    <node name="::852985" nid="12565" row="2409" minCol="34925" maxCol="34925" minColSha="54767" maxColSha="73782" color="EX-dark-yellow-green">
      <drainZones/>
      <drainZonesShadow>
        <drainZoneShadow minCol="73782" maxCol="73782" />
      </drainZonesShadow>
    </node>
    <node name="::855754" nid="12278" row="2410" minCol="36688" maxCol="36688" minColSha="56530" maxColSha="73783" color="EX-dark-magenta">
      <drainZones/>
      <drainZonesShadow>
        <drainZoneShadow minCol="73783" maxCol="73783" />
      </drainZonesShadow>
    </node>
    <node name="::850351" nid="13931" row="2411" minCol="37876" maxCol="37876" minColSha="57718" maxColSha="73784" color="EX-dark-green">
      <drainZones/>
      <drainZonesShadow>
        <drainZoneShadow minCol="73784" maxCol="73784" />
      </drainZonesShadow>
    </node>
    <node name="::1466424" nid="10730" row="2412" minCol="40236" maxCol="40236" minColSha="60078" maxColSha="73785" color="EX-blue-magenta">
      <drainZones/>
      <drainZonesShadow>
        <drainZoneShadow minCol="73785" maxCol="73785" />
      </drainZonesShadow>
    </node>
    <node name="::853673" nid="13510" row="2413" minCol="43144" maxCol="43144" minColSha="62986" maxColSha="73786" color="EX-yellow-green">
      <drainZones/>
      <drainZonesShadow>
        <drainZoneShadow minCol="73786" maxCol="73786" />
      </drainZonesShadow>
    </node>
    <node name="::856923" nid="13836" row="2414" minCol="43145" maxCol="43145" minColSha="62987" maxColSha="73787" color="EX-magenta">
      <drainZones/>
      <drainZonesShadow>
        <drainZoneShadow minCol="73787" maxCol="73787" />
      </drainZonesShadow>
    </node>
    <node name="::853658" nid="12296" row="2415" minCol="47273" maxCol="47273" minColSha="67115" maxColSha="73788" color="EX-green">
      <drainZones/>
      <drainZonesShadow>
        <drainZoneShadow minCol="73788" maxCol="73788" />
      </drainZonesShadow>
    </node>
    <node name="::851054" nid="11536" row="2416" minCol="48298" maxCol="48298" minColSha="68140" maxColSha="73789" color="EX-yellow">
      <drainZones/>
      <drainZonesShadow>
        <drainZoneShadow minCol="73789" maxCol="73789" />
      </drainZonesShadow>
    </node>
    <node name="::854636" nid="12064" row="2417" minCol="50351" maxCol="50351" minColSha="70193" maxColSha="73790" color="EX-purple">
      <drainZones/>
      <drainZonesShadow>
        <drainZoneShadow minCol="73790" maxCol="73790" />
      </drainZonesShadow>
    </node>
    <node name="::854013" nid="12230" row="2418" minCol="50788" maxCol="50788" minColSha="70630" maxColSha="73791" color="EX-dark-purple">
      <drainZones/>
      <drainZonesShadow>
        <drainZoneShadow minCol="73791" maxCol="73791" />
      </drainZonesShadow>
    </node>
    <node name="::854708" nid="12228" row="2419" minCol="51195" maxCol="51195" minColSha="71037" maxColSha="73792" color="EX-dark-red">
      <drainZones/>
      <drainZonesShadow>
        <drainZoneShadow minCol="73792" maxCol="73792" />
      </drainZonesShadow>
    </node>
    <node name="::854848" nid="12229" row="2420" minCol="51196" maxCol="51196" minColSha="71038" maxColSha="73793" color="EX-pale-green">
      <drainZones/>
      <drainZonesShadow>
        <drainZoneShadow minCol="73793" maxCol="73793" />
      </drainZonesShadow>
    </node>
    <node name="::853294" nid="11105" row="2421" minCol="52302" maxCol="52302" minColSha="72144" maxColSha="73794" color="EX-pale-blue">
      <drainZones/>
      <drainZonesShadow>
        <drainZoneShadow minCol="73794" maxCol="73794" />
      </drainZonesShadow>
    </node>
    <node name="::9164938" nid="12664" row="2422" minCol="53424" maxCol="53424" minColSha="73266" maxColSha="73795" color="EX-dark-tan">
      <drainZones/>
      <drainZonesShadow>
        <drainZoneShadow minCol="73795" maxCol="73795" />
      </drainZonesShadow>
    </node>
    <node name="::851822" nid="11748" row="2423" minCol="53829" maxCol="53829" minColSha="73671" maxColSha="73796" color="EX-pale-blue-magenta">
      <drainZones/>
      <drainZonesShadow>
        <drainZoneShadow minCol="73796" maxCol="73796" />
      </drainZonesShadow>
    </node>
    <node name="::851272" nid="12799" row="2424" minCol="53892" maxCol="53901" minColSha="107784" maxColSha="138621" color="EX-pale-yellow orange">
      <drainZones>
        <drainZone minCol="53892" maxCol="53901" />
      </drainZones>
      <drainZonesShadow>
        <drainZoneShadow minCol="107784" maxCol="107793" />
      </drainZonesShadow>
    </node>
    <node name="::851302" nid="13655" row="2425" minCol="53902" maxCol="53911" minColSha="107794" maxColSha="150437" color="EX-medium-magenta">
      <drainZones>
        <drainZone minCol="53902" maxCol="53911" />
      </drainZones>
      <drainZonesShadow>
        <drainZoneShadow minCol="107794" maxCol="107803" />
      </drainZonesShadow>
    </node>
    <node name="::851430" nid="12284" row="2426" minCol="53912" maxCol="53921" minColSha="107804" maxColSha="159447" color="EX-pale-red">
      <drainZones>
        <drainZone minCol="53912" maxCol="53921" />
      </drainZones>
      <drainZonesShadow>
        <drainZoneShadow minCol="107804" maxCol="107813" />
      </drainZonesShadow>
    </node>
    <node name="::851866" nid="12357" row="2427" minCol="53922" maxCol="53931" minColSha="107814" maxColSha="137927" color="EX-pale-cyan">
      <drainZones>
        <drainZone minCol="53922" maxCol="53931" />
      </drainZones>
      <drainZonesShadow>
        <drainZoneShadow minCol="107814" maxCol="107823" />
      </drainZonesShadow>
    </node>
    <node name="::853706" nid="12903" row="2428" minCol="53932" maxCol="53941" minColSha="107824" maxColSha="142763" color="EX-pale-yellow-green">
      <drainZones>
        <drainZone minCol="53932" maxCol="53941" />
      </drainZones>
      <drainZonesShadow>
        <drainZoneShadow minCol="107824" maxCol="107833" />
      </drainZonesShadow>
    </node>
    <node name="::853738" nid="12165" row="2429" minCol="53942" maxCol="53951" minColSha="107834" maxColSha="143624" color="EX-pale-purple">
      <drainZones>
        <drainZone minCol="53942" maxCol="53951" />
      </drainZones>
      <drainZonesShadow>
        <drainZoneShadow minCol="107834" maxCol="107843" />
      </drainZonesShadow>
    </node>
    <node name="::853785" nid="13071" row="2430" minCol="53952" maxCol="53961" minColSha="107844" maxColSha="139368" color="EX-pale-magenta">
      <drainZones>
        <drainZone minCol="53952" maxCol="53961" />
      </drainZones>
      <drainZonesShadow>
        <drainZoneShadow minCol="107844" maxCol="107853" />
      </drainZonesShadow>
    </node>
    <node name="::853827" nid="12650" row="2431" minCol="53962" maxCol="53971" minColSha="107854" maxColSha="159727" color="EX-pale-red-orange">
      <drainZones>
        <drainZone minCol="53962" maxCol="53971" />
      </drainZones>
      <drainZonesShadow>
        <drainZoneShadow minCol="107854" maxCol="107863" />
      </drainZonesShadow>
    </node>
    <node name="::854824" nid="13036" row="2432" minCol="53972" maxCol="53981" minColSha="107864" maxColSha="165186" color="EX-blue">
      <drainZones>
        <drainZone minCol="53972" maxCol="53981" />
      </drainZones>
      <drainZonesShadow>
        <drainZoneShadow minCol="107864" maxCol="107873" />
      </drainZonesShadow>
    </node>
    <node name="::855984" nid="12513" row="2433" minCol="53982" maxCol="53991" minColSha="107874" maxColSha="165366" color="EX-orange">
      <drainZones>
        <drainZone minCol="53982" maxCol="53991" />
      </drainZones>
      <drainZonesShadow>
        <drainZoneShadow minCol="107874" maxCol="107883" />
      </drainZonesShadow>
    </node>
    <node name="::850578" nid="11908" row="2434" minCol="53992" maxCol="54000" minColSha="107884" maxColSha="130582" color="EX-dark-cyan">
      <drainZones>
        <drainZone minCol="53992" maxCol="54000" />
      </drainZones>
      <drainZonesShadow>
        <drainZoneShadow minCol="107884" maxCol="107892" />
      </drainZonesShadow>
    </node>
    <node name="::851334" nid="11695" row="2435" minCol="54001" maxCol="54009" minColSha="107893" maxColSha="149996" color="EX-red">
      <drainZones>
        <drainZone minCol="54001" maxCol="54009" />
      </drainZones>
      <drainZonesShadow>
        <drainZoneShadow minCol="107893" maxCol="107901" />
      </drainZonesShadow>
    </node>
    <node name="::851633" nid="12007" row="2436" minCol="54010" maxCol="54018" minColSha="107902" maxColSha="138568" color="EX-dark-orange">
      <drainZones>
        <drainZone minCol="54010" maxCol="54018" />
      </drainZones>
      <drainZonesShadow>
        <drainZoneShadow minCol="107902" maxCol="107910" />
      </drainZonesShadow>
    </node>
    <node name="::851973" nid="13047" row="2437" minCol="54019" maxCol="54027" minColSha="107911" maxColSha="133789" color="EX-dark-gray-purple">
      <drainZones>
        <drainZone minCol="54019" maxCol="54027" />
      </drainZones>
      <drainZonesShadow>
        <drainZoneShadow minCol="107911" maxCol="107919" />
      </drainZonesShadow>
    </node>
    <node name="::852590" nid="11283" row="2438" minCol="54028" maxCol="54036" minColSha="107920" maxColSha="136484" color="EX-cyan">
      <drainZones>
        <drainZone minCol="54028" maxCol="54036" />
      </drainZones>
      <drainZonesShadow>
        <drainZoneShadow minCol="107920" maxCol="107928" />
      </drainZonesShadow>
    </node>
    <node name="::852884" nid="13842" row="2439" minCol="54037" maxCol="54045" minColSha="107929" maxColSha="152721" color="EX-yellow-orange">
      <drainZones>
        <drainZone minCol="54037" maxCol="54045" />
      </drainZones>
      <drainZonesShadow>
        <drainZoneShadow minCol="107929" maxCol="107937" />
      </drainZonesShadow>
    </node>
    <node name="::853008" nid="13146" row="2440" minCol="54046" maxCol="54054" minColSha="107938" maxColSha="138569" color="EX-pure-blue">
      <drainZones>
        <drainZone minCol="54046" maxCol="54054" />
      </drainZones>
      <drainZonesShadow>
        <drainZoneShadow minCol="107938" maxCol="107946" />
      </drainZonesShadow>
    </node>
    <node name="::854170" nid="13521" row="2441" minCol="54055" maxCol="54063" minColSha="107947" maxColSha="141592" color="EX-dark-yellow-green">
      <drainZones>
        <drainZone minCol="54055" maxCol="54063" />
      </drainZones>
      <drainZonesShadow>
        <drainZoneShadow minCol="107947" maxCol="107955" />
      </drainZonesShadow>
    </node>
    <node name="::854835" nid="13317" row="2442" minCol="54064" maxCol="54072" minColSha="107956" maxColSha="161028" color="EX-dark-magenta">
      <drainZones>
        <drainZone minCol="54064" maxCol="54072" />
      </drainZones>
      <drainZonesShadow>
        <drainZoneShadow minCol="107956" maxCol="107964" />
      </drainZonesShadow>
    </node>
    <node name="::856318" nid="14033" row="2443" minCol="54073" maxCol="54081" minColSha="107965" maxColSha="151776" color="EX-dark-green">
      <drainZones>
        <drainZone minCol="54073" maxCol="54081" />
      </drainZones>
      <drainZonesShadow>
        <drainZoneShadow minCol="107965" maxCol="107973" />
      </drainZonesShadow>
    </node>
    <node name="::850550" nid="13821" row="2444" minCol="54082" maxCol="54089" minColSha="107974" maxColSha="129149" color="EX-blue-magenta">
      <drainZones>
        <drainZone minCol="54082" maxCol="54089" />
      </drainZones>
      <drainZonesShadow>
        <drainZoneShadow minCol="107974" maxCol="107981" />
      </drainZonesShadow>
    </node>
    <node name="::851127" nid="12758" row="2445" minCol="54090" maxCol="54097" minColSha="107982" maxColSha="129150" color="EX-yellow-green">
      <drainZones>
        <drainZone minCol="54090" maxCol="54097" />
      </drainZones>
      <drainZonesShadow>
        <drainZoneShadow minCol="107982" maxCol="107989" />
      </drainZonesShadow>
    </node>
    <node name="::852370" nid="12844" row="2446" minCol="54098" maxCol="54105" minColSha="107990" maxColSha="141593" color="EX-magenta">
      <drainZones>
        <drainZone minCol="54098" maxCol="54105" />
      </drainZones>
      <drainZonesShadow>
        <drainZoneShadow minCol="107990" maxCol="107997" />
      </drainZonesShadow>
    </node>
    <node name="::852435" nid="13404" row="2447" minCol="54106" maxCol="54113" minColSha="107998" maxColSha="142468" color="EX-green">
      <drainZones>
        <drainZone minCol="54106" maxCol="54113" />
      </drainZones>
      <drainZonesShadow>
        <drainZoneShadow minCol="107998" maxCol="108005" />
      </drainZonesShadow>
    </node>
    <node name="::852589" nid="12868" row="2448" minCol="54114" maxCol="54121" minColSha="108006" maxColSha="145586" color="EX-yellow">
      <drainZones>
        <drainZone minCol="54114" maxCol="54121" />
      </drainZones>
      <drainZonesShadow>
        <drainZoneShadow minCol="108006" maxCol="108013" />
      </drainZonesShadow>
    </node>
    <node name="::852691" nid="11535" row="2449" minCol="54122" maxCol="54129" minColSha="108014" maxColSha="133154" color="EX-purple">
      <drainZones>
        <drainZone minCol="54122" maxCol="54129" />
      </drainZones>
      <drainZonesShadow>
        <drainZoneShadow minCol="108014" maxCol="108021" />
      </drainZonesShadow>
    </node>
    <node name="::852714" nid="13724" row="2450" minCol="54130" maxCol="54137" minColSha="108022" maxColSha="165464" color="EX-dark-purple">
      <drainZones>
        <drainZone minCol="54130" maxCol="54137" />
      </drainZones>
      <drainZonesShadow>
        <drainZoneShadow minCol="108022" maxCol="108029" />
      </drainZonesShadow>
    </node>
    <node name="::853607" nid="12884" row="2451" minCol="54138" maxCol="54145" minColSha="108030" maxColSha="145762" color="EX-dark-red">
      <drainZones>
        <drainZone minCol="54138" maxCol="54145" />
      </drainZones>
      <drainZonesShadow>
        <drainZoneShadow minCol="108030" maxCol="108037" />
      </drainZonesShadow>
    </node>
    <node name="::854080" nid="13077" row="2452" minCol="54146" maxCol="54153" minColSha="108038" maxColSha="153834" color="EX-pale-green">
      <drainZones>
        <drainZone minCol="54146" maxCol="54153" />
      </drainZones>
      <drainZonesShadow>
        <drainZoneShadow minCol="108038" maxCol="108045" />
      </drainZonesShadow>
    </node>
    <node name="::854210" nid="13001" row="2453" minCol="54154" maxCol="54161" minColSha="108046" maxColSha="153796" color="EX-pale-blue">
      <drainZones>
        <drainZone minCol="54154" maxCol="54161" />
      </drainZones>
      <drainZonesShadow>
        <drainZoneShadow minCol="108046" maxCol="108053" />
      </drainZonesShadow>
    </node>
    <node name="::854554" nid="10882" row="2454" minCol="54162" maxCol="54169" minColSha="108054" maxColSha="145496" color="EX-dark-tan">
      <drainZones>
        <drainZone minCol="54162" maxCol="54169" />
      </drainZones>
      <drainZonesShadow>
        <drainZoneShadow minCol="108054" maxCol="108061" />
      </drainZonesShadow>
    </node>
    <node name="::855105" nid="12152" row="2455" minCol="54170" maxCol="54177" minColSha="108062" maxColSha="143625" color="EX-pale-blue-magenta">
      <drainZones>
        <drainZone minCol="54170" maxCol="54177" />
      </drainZones>
      <drainZonesShadow>
        <drainZoneShadow minCol="108062" maxCol="108069" />
      </drainZonesShadow>
    </node>
    <node name="::855220" nid="13020" row="2456" minCol="54178" maxCol="54185" minColSha="108070" maxColSha="154263" color="EX-pale-yellow orange">
      <drainZones>
        <drainZone minCol="54178" maxCol="54185" />
      </drainZones>
      <drainZonesShadow>
        <drainZoneShadow minCol="108070" maxCol="108077" />
      </drainZonesShadow>
    </node>
    <node name="::855322" nid="13999" row="2457" minCol="54186" maxCol="54193" minColSha="108078" maxColSha="145366" color="EX-medium-magenta">
      <drainZones>
        <drainZone minCol="54186" maxCol="54193" />
      </drainZones>
      <drainZonesShadow>
        <drainZoneShadow minCol="108078" maxCol="108085" />
      </drainZonesShadow>
    </node>
    <node name="::855389" nid="13618" row="2458" minCol="54194" maxCol="54201" minColSha="108086" maxColSha="130203" color="EX-pale-red">
      <drainZones>
        <drainZone minCol="54194" maxCol="54201" />
      </drainZones>
      <drainZonesShadow>
        <drainZoneShadow minCol="108086" maxCol="108093" />
      </drainZonesShadow>
    </node>
    <node name="::855647" nid="13992" row="2459" minCol="54202" maxCol="54209" minColSha="108094" maxColSha="145763" color="EX-pale-cyan">
      <drainZones>
        <drainZone minCol="54202" maxCol="54209" />
      </drainZones>
      <drainZonesShadow>
        <drainZoneShadow minCol="108094" maxCol="108101" />
      </drainZonesShadow>
    </node>
    <node name="::855865" nid="12141" row="2460" minCol="54210" maxCol="54217" minColSha="108102" maxColSha="161931" color="EX-pale-yellow-green">
      <drainZones>
        <drainZone minCol="54210" maxCol="54217" />
      </drainZones>
      <drainZonesShadow>
        <drainZoneShadow minCol="108102" maxCol="108109" />
      </drainZonesShadow>
    </node>
    <node name="::856373" nid="13646" row="2461" minCol="54218" maxCol="54225" minColSha="108110" maxColSha="136139" color="EX-pale-purple">
      <drainZones>
        <drainZone minCol="54218" maxCol="54225" />
      </drainZones>
      <drainZonesShadow>
        <drainZoneShadow minCol="108110" maxCol="108117" />
      </drainZonesShadow>
    </node>
    <node name="::856423" nid="12543" row="2462" minCol="54226" maxCol="54233" minColSha="108118" maxColSha="143626" color="EX-pale-magenta">
      <drainZones>
        <drainZone minCol="54226" maxCol="54233" />
      </drainZones>
      <drainZonesShadow>
        <drainZoneShadow minCol="108118" maxCol="108125" />
      </drainZonesShadow>
    </node>
    <node name="::856698" nid="11585" row="2463" minCol="54234" maxCol="54241" minColSha="108126" maxColSha="151181" color="EX-pale-red-orange">
      <drainZones>
        <drainZone minCol="54234" maxCol="54241" />
      </drainZones>
      <drainZonesShadow>
        <drainZoneShadow minCol="108126" maxCol="108133" />
      </drainZonesShadow>
    </node>
    <node name="::2732686" nid="11817" row="2464" minCol="54242" maxCol="54248" minColSha="108134" maxColSha="133912" color="EX-blue">
      <drainZones>
        <drainZone minCol="54242" maxCol="54248" />
      </drainZones>
      <drainZonesShadow>
        <drainZoneShadow minCol="108134" maxCol="108140" />
      </drainZonesShadow>
    </node>
    <node name="::850758" nid="13752" row="2465" minCol="54249" maxCol="54255" minColSha="108141" maxColSha="154299" color="EX-orange">
      <drainZones>
        <drainZone minCol="54249" maxCol="54255" />
      </drainZones>
      <drainZonesShadow>
        <drainZoneShadow minCol="108141" maxCol="108147" />
      </drainZonesShadow>
    </node>
    <node name="::851008" nid="12480" row="2466" minCol="54256" maxCol="54262" minColSha="108148" maxColSha="137801" color="EX-dark-cyan">
      <drainZones>
        <drainZone minCol="54256" maxCol="54262" />
      </drainZones>
      <drainZonesShadow>
        <drainZoneShadow minCol="108148" maxCol="108154" />
      </drainZonesShadow>
    </node>
    <node name="::851141" nid="11910" row="2467" minCol="54263" maxCol="54269" minColSha="108155" maxColSha="137945" color="EX-red">
      <drainZones>
        <drainZone minCol="54263" maxCol="54269" />
      </drainZones>
      <drainZonesShadow>
        <drainZoneShadow minCol="108155" maxCol="108161" />
      </drainZonesShadow>
    </node>
    <node name="::851172" nid="11649" row="2468" minCol="54270" maxCol="54276" minColSha="108162" maxColSha="142582" color="EX-dark-orange">
      <drainZones>
        <drainZone minCol="54270" maxCol="54276" />
      </drainZones>
      <drainZonesShadow>
        <drainZoneShadow minCol="108162" maxCol="108168" />
      </drainZonesShadow>
    </node>
    <node name="::851268" nid="12798" row="2469" minCol="54277" maxCol="54283" minColSha="108169" maxColSha="150628" color="EX-dark-gray-purple">
      <drainZones>
        <drainZone minCol="54277" maxCol="54283" />
      </drainZones>
      <drainZonesShadow>
        <drainZoneShadow minCol="108169" maxCol="108175" />
      </drainZonesShadow>
    </node>
    <node name="::851522" nid="13651" row="2470" minCol="54284" maxCol="54290" minColSha="108176" maxColSha="143519" color="EX-cyan">
      <drainZones>
        <drainZone minCol="54284" maxCol="54290" />
      </drainZones>
      <drainZonesShadow>
        <drainZoneShadow minCol="108176" maxCol="108182" />
      </drainZonesShadow>
    </node>
    <node name="::851642" nid="13117" row="2471" minCol="54291" maxCol="54297" minColSha="108183" maxColSha="165565" color="EX-yellow-orange">
      <drainZones>
        <drainZone minCol="54291" maxCol="54297" />
      </drainZones>
      <drainZonesShadow>
        <drainZoneShadow minCol="108183" maxCol="108189" />
      </drainZonesShadow>
    </node>
    <node name="::852464" nid="11269" row="2472" minCol="54298" maxCol="54304" minColSha="108190" maxColSha="158815" color="EX-pure-blue">
      <drainZones>
        <drainZone minCol="54298" maxCol="54304" />
      </drainZones>
      <drainZonesShadow>
        <drainZoneShadow minCol="108190" maxCol="108196" />
      </drainZonesShadow>
    </node>
    <node name="::852588" nid="10774" row="2473" minCol="54305" maxCol="54311" minColSha="108197" maxColSha="143822" color="EX-dark-yellow-green">
      <drainZones>
        <drainZone minCol="54305" maxCol="54311" />
      </drainZones>
      <drainZonesShadow>
        <drainZoneShadow minCol="108197" maxCol="108203" />
      </drainZonesShadow>
    </node>
    <node name="::852596" nid="13805" row="2474" minCol="54312" maxCol="54318" minColSha="108204" maxColSha="149243" color="EX-dark-magenta">
      <drainZones>
        <drainZone minCol="54312" maxCol="54318" />
      </drainZones>
      <drainZonesShadow>
        <drainZoneShadow minCol="108204" maxCol="108210" />
      </drainZonesShadow>
    </node>
    <node name="::852620" nid="12403" row="2475" minCol="54319" maxCol="54325" minColSha="108211" maxColSha="136874" color="EX-dark-green">
      <drainZones>
        <drainZone minCol="54319" maxCol="54325" />
      </drainZones>
      <drainZonesShadow>
        <drainZoneShadow minCol="108211" maxCol="108217" />
      </drainZonesShadow>
    </node>
    <node name="::853136" nid="13945" row="2476" minCol="54326" maxCol="54332" minColSha="108218" maxColSha="158104" color="EX-blue-magenta">
      <drainZones>
        <drainZone minCol="54326" maxCol="54332" />
      </drainZones>
      <drainZonesShadow>
        <drainZoneShadow minCol="108218" maxCol="108224" />
      </drainZonesShadow>
    </node>
    <node name="::853363" nid="11348" row="2477" minCol="54333" maxCol="54339" minColSha="108225" maxColSha="156676" color="EX-yellow-green">
      <drainZones>
        <drainZone minCol="54333" maxCol="54339" />
      </drainZones>
      <drainZonesShadow>
        <drainZoneShadow minCol="108225" maxCol="108231" />
      </drainZonesShadow>
    </node>
    <node name="::853690" nid="13528" row="2478" minCol="54340" maxCol="54346" minColSha="108232" maxColSha="151134" color="EX-magenta">
      <drainZones>
        <drainZone minCol="54340" maxCol="54346" />
      </drainZones>
      <drainZonesShadow>
        <drainZoneShadow minCol="108232" maxCol="108238" />
      </drainZonesShadow>
    </node>
    <node name="::853914" nid="11732" row="2479" minCol="54347" maxCol="54353" minColSha="108239" maxColSha="126550" color="EX-green">
      <drainZones>
        <drainZone minCol="54347" maxCol="54353" />
      </drainZones>
      <drainZonesShadow>
        <drainZoneShadow minCol="108239" maxCol="108245" />
      </drainZonesShadow>
    </node>
    <node name="::854089" nid="12977" row="2480" minCol="54354" maxCol="54360" minColSha="108246" maxColSha="160324" color="EX-yellow">
      <drainZones>
        <drainZone minCol="54354" maxCol="54360" />
      </drainZones>
      <drainZonesShadow>
        <drainZoneShadow minCol="108246" maxCol="108252" />
      </drainZonesShadow>
    </node>
    <node name="::854124" nid="13094" row="2481" minCol="54361" maxCol="54367" minColSha="108253" maxColSha="147566" color="EX-purple">
      <drainZones>
        <drainZone minCol="54361" maxCol="54367" />
      </drainZones>
      <drainZonesShadow>
        <drainZoneShadow minCol="108253" maxCol="108259" />
      </drainZonesShadow>
    </node>
    <node name="::854921" nid="13199" row="2482" minCol="54368" maxCol="54374" minColSha="108260" maxColSha="139038" color="EX-dark-purple">
      <drainZones>
        <drainZone minCol="54368" maxCol="54374" />
      </drainZones>
      <drainZonesShadow>
        <drainZoneShadow minCol="108260" maxCol="108266" />
      </drainZonesShadow>
    </node>
    <node name="::855364" nid="12176" row="2483" minCol="54375" maxCol="54381" minColSha="108267" maxColSha="128650" color="EX-dark-red">
      <drainZones>
        <drainZone minCol="54375" maxCol="54381" />
      </drainZones>
      <drainZonesShadow>
        <drainZoneShadow minCol="108267" maxCol="108273" />
      </drainZonesShadow>
    </node>
    <node name="::855407" nid="11006" row="2484" minCol="54382" maxCol="54388" minColSha="108274" maxColSha="128446" color="EX-pale-green">
      <drainZones>
        <drainZone minCol="54382" maxCol="54388" />
      </drainZones>
      <drainZonesShadow>
        <drainZoneShadow minCol="108274" maxCol="108280" />
      </drainZonesShadow>
    </node>
    <node name="::855444" nid="13033" row="2485" minCol="54389" maxCol="54395" minColSha="108281" maxColSha="143627" color="EX-pale-blue">
      <drainZones>
        <drainZone minCol="54389" maxCol="54395" />
      </drainZones>
      <drainZonesShadow>
        <drainZoneShadow minCol="108281" maxCol="108287" />
      </drainZonesShadow>
    </node>
    <node name="::855490" nid="13633" row="2486" minCol="54396" maxCol="54402" minColSha="108288" maxColSha="134744" color="EX-dark-tan">
      <drainZones>
        <drainZone minCol="54396" maxCol="54402" />
      </drainZones>
      <drainZonesShadow>
        <drainZoneShadow minCol="108288" maxCol="108294" />
      </drainZonesShadow>
    </node>
    <node name="::855556" nid="13212" row="2487" minCol="54403" maxCol="54409" minColSha="108295" maxColSha="121952" color="EX-pale-blue-magenta">
      <drainZones>
        <drainZone minCol="54403" maxCol="54409" />
      </drainZones>
      <drainZonesShadow>
        <drainZoneShadow minCol="108295" maxCol="108301" />
      </drainZonesShadow>
    </node>
    <node name="::856296" nid="13739" row="2488" minCol="54410" maxCol="54416" minColSha="108302" maxColSha="135873" color="EX-pale-yellow orange">
      <drainZones>
        <drainZone minCol="54410" maxCol="54416" />
      </drainZones>
      <drainZonesShadow>
        <drainZoneShadow minCol="108302" maxCol="108308" />
      </drainZonesShadow>
    </node>
    <node name="::856454" nid="10597" row="2489" minCol="54417" maxCol="54423" minColSha="108309" maxColSha="129628" color="EX-medium-magenta">
      <drainZones>
        <drainZone minCol="54417" maxCol="54423" />
      </drainZones>
      <drainZonesShadow>
        <drainZoneShadow minCol="108309" maxCol="108315" />
      </drainZonesShadow>
    </node>
    <node name="::856755" nid="13096" row="2490" minCol="54424" maxCol="54430" minColSha="108316" maxColSha="150587" color="EX-pale-red">
      <drainZones>
        <drainZone minCol="54424" maxCol="54430" />
      </drainZones>
      <drainZonesShadow>
        <drainZoneShadow minCol="108316" maxCol="108322" />
      </drainZonesShadow>
    </node>
    <node name="::856783" nid="13259" row="2491" minCol="54431" maxCol="54437" minColSha="108323" maxColSha="155206" color="EX-pale-cyan">
      <drainZones>
        <drainZone minCol="54431" maxCol="54437" />
      </drainZones>
      <drainZonesShadow>
        <drainZoneShadow minCol="108323" maxCol="108329" />
      </drainZonesShadow>
    </node>
    <node name="::850464" nid="14004" row="2492" minCol="54438" maxCol="54443" minColSha="108330" maxColSha="140469" color="EX-pale-yellow-green">
      <drainZones>
        <drainZone minCol="54438" maxCol="54443" />
      </drainZones>
      <drainZonesShadow>
        <drainZoneShadow minCol="108330" maxCol="108335" />
      </drainZonesShadow>
    </node>
    <node name="::850609" nid="12432" row="2493" minCol="54444" maxCol="54449" minColSha="108336" maxColSha="124908" color="EX-pale-purple">
      <drainZones>
        <drainZone minCol="54444" maxCol="54449" />
      </drainZones>
      <drainZonesShadow>
        <drainZoneShadow minCol="108336" maxCol="108341" />
      </drainZonesShadow>
    </node>
    <node name="::850646" nid="13194" row="2494" minCol="54450" maxCol="54455" minColSha="108342" maxColSha="149205" color="EX-pale-magenta">
      <drainZones>
        <drainZone minCol="54450" maxCol="54455" />
      </drainZones>
      <drainZonesShadow>
        <drainZoneShadow minCol="108342" maxCol="108347" />
      </drainZonesShadow>
    </node>
    <node name="::850717" nid="11533" row="2495" minCol="54456" maxCol="54461" minColSha="108348" maxColSha="143628" color="EX-pale-red-orange">
      <drainZones>
        <drainZone minCol="54456" maxCol="54461" />
      </drainZones>
      <drainZonesShadow>
        <drainZoneShadow minCol="108348" maxCol="108353" />
      </drainZonesShadow>
    </node>
    <node name="::850727" nid="11567" row="2496" minCol="54462" maxCol="54467" minColSha="108354" maxColSha="137517" color="EX-blue">
      <drainZones>
        <drainZone minCol="54462" maxCol="54467" />
      </drainZones>
      <drainZonesShadow>
        <drainZoneShadow minCol="108354" maxCol="108359" />
      </drainZonesShadow>
    </node>
    <node name="::851132" nid="11639" row="2497" minCol="54468" maxCol="54473" minColSha="108360" maxColSha="120156" color="EX-orange">
      <drainZones>
        <drainZone minCol="54468" maxCol="54473" />
      </drainZones>
      <drainZonesShadow>
        <drainZoneShadow minCol="108360" maxCol="108365" />
      </drainZonesShadow>
    </node>
    <node name="::851422" nid="11547" row="2498" minCol="54474" maxCol="54479" minColSha="108366" maxColSha="144229" color="EX-dark-cyan">
      <drainZones>
        <drainZone minCol="54474" maxCol="54479" />
      </drainZones>
      <drainZonesShadow>
        <drainZoneShadow minCol="108366" maxCol="108371" />
      </drainZonesShadow>
    </node>
    <node name="::851472" nid="11260" row="2499" minCol="54480" maxCol="54485" minColSha="108372" maxColSha="153210" color="EX-red">
      <drainZones>
        <drainZone minCol="54480" maxCol="54485" />
      </drainZones>
      <drainZonesShadow>
        <drainZoneShadow minCol="108372" maxCol="108377" />
      </drainZonesShadow>
    </node>
    <node name="::851570" nid="12406" row="2500" minCol="54486" maxCol="54491" minColSha="108378" maxColSha="143521" color="EX-dark-orange">
      <drainZones>
        <drainZone minCol="54486" maxCol="54491" />
      </drainZones>
      <drainZonesShadow>
        <drainZoneShadow minCol="108378" maxCol="108383" />
      </drainZonesShadow>
    </node>
    <node name="::851598" nid="11315" row="2501" minCol="54492" maxCol="54497" minColSha="108384" maxColSha="159005" color="EX-dark-gray-purple">
      <drainZones>
        <drainZone minCol="54492" maxCol="54497" />
      </drainZones>
      <drainZonesShadow>
        <drainZoneShadow minCol="108384" maxCol="108389" />
      </drainZonesShadow>
    </node>
    <node name="::851621" nid="13484" row="2502" minCol="54498" maxCol="54503" minColSha="108390" maxColSha="164499" color="EX-cyan">
      <drainZones>
        <drainZone minCol="54498" maxCol="54503" />
      </drainZones>
      <drainZonesShadow>
        <drainZoneShadow minCol="108390" maxCol="108395" />
      </drainZonesShadow>
    </node>
    <node name="::851644" nid="11282" row="2503" minCol="54504" maxCol="54509" minColSha="108396" maxColSha="149206" color="EX-yellow-orange">
      <drainZones>
        <drainZone minCol="54504" maxCol="54509" />
      </drainZones>
      <drainZonesShadow>
        <drainZoneShadow minCol="108396" maxCol="108401" />
      </drainZonesShadow>
    </node>
    <node name="::852304" nid="11265" row="2504" minCol="54510" maxCol="54515" minColSha="108402" maxColSha="135317" color="EX-pure-blue">
      <drainZones>
        <drainZone minCol="54510" maxCol="54515" />
      </drainZones>
      <drainZonesShadow>
        <drainZoneShadow minCol="108402" maxCol="108407" />
      </drainZonesShadow>
    </node>
    <node name="::852529" nid="13696" row="2505" minCol="54516" maxCol="54521" minColSha="108408" maxColSha="160909" color="EX-dark-yellow-green">
      <drainZones>
        <drainZone minCol="54516" maxCol="54521" />
      </drainZones>
      <drainZonesShadow>
        <drainZoneShadow minCol="108408" maxCol="108413" />
      </drainZonesShadow>
    </node>
    <node name="::852540" nid="11289" row="2506" minCol="54522" maxCol="54527" minColSha="108414" maxColSha="148927" color="EX-dark-magenta">
      <drainZones>
        <drainZone minCol="54522" maxCol="54527" />
      </drainZones>
      <drainZonesShadow>
        <drainZoneShadow minCol="108414" maxCol="108419" />
      </drainZonesShadow>
    </node>
    <node name="::852961" nid="11443" row="2507" minCol="54528" maxCol="54533" minColSha="108420" maxColSha="145808" color="EX-dark-green">
      <drainZones>
        <drainZone minCol="54528" maxCol="54533" />
      </drainZones>
      <drainZonesShadow>
        <drainZoneShadow minCol="108420" maxCol="108425" />
      </drainZonesShadow>
    </node>
    <node name="::853095" nid="12540" row="2508" minCol="54534" maxCol="54539" minColSha="108426" maxColSha="144793" color="EX-blue-magenta">
      <drainZones>
        <drainZone minCol="54534" maxCol="54539" />
      </drainZones>
      <drainZonesShadow>
        <drainZoneShadow minCol="108426" maxCol="108431" />
      </drainZonesShadow>
    </node>
    <node name="::853142" nid="11918" row="2509" minCol="54540" maxCol="54545" minColSha="108432" maxColSha="141053" color="EX-yellow-green">
      <drainZones>
        <drainZone minCol="54540" maxCol="54545" />
      </drainZones>
      <drainZonesShadow>
        <drainZoneShadow minCol="108432" maxCol="108437" />
      </drainZonesShadow>
    </node>
    <node name="::853923" nid="11741" row="2510" minCol="54546" maxCol="54551" minColSha="108438" maxColSha="163156" color="EX-magenta">
      <drainZones>
        <drainZone minCol="54546" maxCol="54551" />
      </drainZones>
      <drainZonesShadow>
        <drainZoneShadow minCol="108438" maxCol="108443" />
      </drainZonesShadow>
    </node>
    <node name="::854087" nid="10669" row="2511" minCol="54552" maxCol="54557" minColSha="108444" maxColSha="162142" color="EX-green">
      <drainZones>
        <drainZone minCol="54552" maxCol="54557" />
      </drainZones>
      <drainZonesShadow>
        <drainZoneShadow minCol="108444" maxCol="108449" />
      </drainZonesShadow>
    </node>
    <node name="::854088" nid="12164" row="2512" minCol="54558" maxCol="54563" minColSha="108450" maxColSha="145764" color="EX-yellow">
      <drainZones>
        <drainZone minCol="54558" maxCol="54563" />
      </drainZones>
      <drainZonesShadow>
        <drainZoneShadow minCol="108450" maxCol="108455" />
      </drainZonesShadow>
    </node>
    <node name="::854334" nid="13234" row="2513" minCol="54564" maxCol="54569" minColSha="108456" maxColSha="131861" color="EX-purple">
      <drainZones>
        <drainZone minCol="54564" maxCol="54569" />
      </drainZones>
      <drainZonesShadow>
        <drainZoneShadow minCol="108456" maxCol="108461" />
      </drainZonesShadow>
    </node>
    <node name="::855464" nid="13091" row="2514" minCol="54570" maxCol="54575" minColSha="108462" maxColSha="130094" color="EX-dark-purple">
      <drainZones>
        <drainZone minCol="54570" maxCol="54575" />
      </drainZones>
      <drainZonesShadow>
        <drainZoneShadow minCol="108462" maxCol="108467" />
      </drainZonesShadow>
    </node>
    <node name="::855574" nid="13062" row="2515" minCol="54576" maxCol="54581" minColSha="108468" maxColSha="160975" color="EX-dark-red">
      <drainZones>
        <drainZone minCol="54576" maxCol="54581" />
      </drainZones>
      <drainZonesShadow>
        <drainZoneShadow minCol="108468" maxCol="108473" />
      </drainZonesShadow>
    </node>
    <node name="::855692" nid="12191" row="2516" minCol="54582" maxCol="54587" minColSha="108474" maxColSha="140801" color="EX-pale-green">
      <drainZones>
        <drainZone minCol="54582" maxCol="54587" />
      </drainZones>
      <drainZonesShadow>
        <drainZoneShadow minCol="108474" maxCol="108479" />
      </drainZonesShadow>
    </node>
    <node name="::855760" nid="13927" row="2517" minCol="54588" maxCol="54593" minColSha="108480" maxColSha="149590" color="EX-pale-blue">
      <drainZones>
        <drainZone minCol="54588" maxCol="54593" />
      </drainZones>
      <drainZonesShadow>
        <drainZoneShadow minCol="108480" maxCol="108485" />
      </drainZonesShadow>
    </node>
    <node name="::856051" nid="13067" row="2518" minCol="54594" maxCol="54599" minColSha="108486" maxColSha="131925" color="EX-dark-tan">
      <drainZones>
        <drainZone minCol="54594" maxCol="54599" />
      </drainZones>
      <drainZonesShadow>
        <drainZoneShadow minCol="108486" maxCol="108491" />
      </drainZonesShadow>
    </node>
    <node name="::856408" nid="11719" row="2519" minCol="54600" maxCol="54605" minColSha="108492" maxColSha="161642" color="EX-pale-blue-magenta">
      <drainZones>
        <drainZone minCol="54600" maxCol="54605" />
      </drainZones>
      <drainZonesShadow>
        <drainZoneShadow minCol="108492" maxCol="108497" />
      </drainZonesShadow>
    </node>
    <node name="::856411" nid="12539" row="2520" minCol="54606" maxCol="54611" minColSha="108498" maxColSha="131624" color="EX-pale-yellow orange">
      <drainZones>
        <drainZone minCol="54606" maxCol="54611" />
      </drainZones>
      <drainZonesShadow>
        <drainZoneShadow minCol="108498" maxCol="108503" />
      </drainZonesShadow>
    </node>
    <node name="::856439" nid="13409" row="2521" minCol="54612" maxCol="54617" minColSha="108504" maxColSha="160488" color="EX-medium-magenta">
      <drainZones>
        <drainZone minCol="54612" maxCol="54617" />
      </drainZones>
      <drainZonesShadow>
        <drainZoneShadow minCol="108504" maxCol="108509" />
      </drainZonesShadow>
    </node>
    <node name="::856440" nid="10595" row="2522" minCol="54618" maxCol="54623" minColSha="108510" maxColSha="160489" color="EX-pale-red">
      <drainZones>
        <drainZone minCol="54618" maxCol="54623" />
      </drainZones>
      <drainZonesShadow>
        <drainZoneShadow minCol="108510" maxCol="108515" />
      </drainZonesShadow>
    </node>
    <node name="::856564" nid="11520" row="2523" minCol="54624" maxCol="54629" minColSha="108516" maxColSha="132562" color="EX-pale-cyan">
      <drainZones>
        <drainZone minCol="54624" maxCol="54629" />
      </drainZones>
      <drainZonesShadow>
        <drainZoneShadow minCol="108516" maxCol="108521" />
      </drainZonesShadow>
    </node>
    <node name="::856590" nid="10902" row="2524" minCol="54630" maxCol="54635" minColSha="108522" maxColSha="146269" color="EX-pale-yellow-green">
      <drainZones>
        <drainZone minCol="54630" maxCol="54635" />
      </drainZones>
      <drainZonesShadow>
        <drainZoneShadow minCol="108522" maxCol="108527" />
      </drainZonesShadow>
    </node>
    <node name="::856688" nid="13270" row="2525" minCol="54636" maxCol="54641" minColSha="108528" maxColSha="149572" color="EX-pale-purple">
      <drainZones>
        <drainZone minCol="54636" maxCol="54641" />
      </drainZones>
      <drainZonesShadow>
        <drainZoneShadow minCol="108528" maxCol="108533" />
      </drainZonesShadow>
    </node>
    <node name="::856750" nid="12172" row="2526" minCol="54642" maxCol="54647" minColSha="108534" maxColSha="156795" color="EX-pale-magenta">
      <drainZones>
        <drainZone minCol="54642" maxCol="54647" />
      </drainZones>
      <drainZonesShadow>
        <drainZoneShadow minCol="108534" maxCol="108539" />
      </drainZonesShadow>
    </node>
    <node name="::856812" nid="13864" row="2527" minCol="54648" maxCol="54653" minColSha="108540" maxColSha="126472" color="EX-pale-red-orange">
      <drainZones>
        <drainZone minCol="54648" maxCol="54653" />
      </drainZones>
      <drainZonesShadow>
        <drainZoneShadow minCol="108540" maxCol="108545" />
      </drainZonesShadow>
    </node>
    <node name="::1466409" nid="10711" row="2528" minCol="54654" maxCol="54658" minColSha="108546" maxColSha="119927" color="EX-blue">
      <drainZones>
        <drainZone minCol="54654" maxCol="54658" />
      </drainZones>
      <drainZonesShadow>
        <drainZoneShadow minCol="108546" maxCol="108550" />
      </drainZonesShadow>
    </node>
    <node name="::1466438" nid="10961" row="2529" minCol="54659" maxCol="54663" minColSha="108551" maxColSha="119928" color="EX-orange">
      <drainZones>
        <drainZone minCol="54659" maxCol="54663" />
      </drainZones>
      <drainZonesShadow>
        <drainZoneShadow minCol="108551" maxCol="108555" />
      </drainZonesShadow>
    </node>
    <node name="::850431" nid="12370" row="2530" minCol="54664" maxCol="54668" minColSha="108556" maxColSha="159082" color="EX-dark-cyan">
      <drainZones>
        <drainZone minCol="54664" maxCol="54668" />
      </drainZones>
      <drainZonesShadow>
        <drainZoneShadow minCol="108556" maxCol="108560" />
      </drainZonesShadow>
    </node>
    <node name="::850687" nid="12361" row="2531" minCol="54669" maxCol="54673" minColSha="108561" maxColSha="122636" color="EX-red">
      <drainZones>
        <drainZone minCol="54669" maxCol="54673" />
      </drainZones>
      <drainZonesShadow>
        <drainZoneShadow minCol="108561" maxCol="108565" />
      </drainZonesShadow>
    </node>
    <node name="::850754" nid="11565" row="2532" minCol="54674" maxCol="54678" minColSha="108566" maxColSha="157669" color="EX-dark-orange">
      <drainZones>
        <drainZone minCol="54674" maxCol="54678" />
      </drainZones>
      <drainZonesShadow>
        <drainZoneShadow minCol="108566" maxCol="108570" />
      </drainZonesShadow>
    </node>
    <node name="::850762" nid="13786" row="2533" minCol="54679" maxCol="54683" minColSha="108571" maxColSha="160435" color="EX-dark-gray-purple">
      <drainZones>
        <drainZone minCol="54679" maxCol="54683" />
      </drainZones>
      <drainZonesShadow>
        <drainZoneShadow minCol="108571" maxCol="108575" />
      </drainZonesShadow>
    </node>
    <node name="::850885" nid="11033" row="2534" minCol="54684" maxCol="54688" minColSha="108576" maxColSha="154264" color="EX-cyan">
      <drainZones>
        <drainZone minCol="54684" maxCol="54688" />
      </drainZones>
      <drainZonesShadow>
        <drainZoneShadow minCol="108576" maxCol="108580" />
      </drainZonesShadow>
    </node>
    <node name="::850906" nid="13031" row="2535" minCol="54689" maxCol="54693" minColSha="108581" maxColSha="127213" color="EX-yellow-orange">
      <drainZones>
        <drainZone minCol="54689" maxCol="54693" />
      </drainZones>
      <drainZonesShadow>
        <drainZoneShadow minCol="108581" maxCol="108585" />
      </drainZonesShadow>
    </node>
    <node name="::850921" nid="11604" row="2536" minCol="54694" maxCol="54698" minColSha="108586" maxColSha="140982" color="EX-pure-blue">
      <drainZones>
        <drainZone minCol="54694" maxCol="54698" />
      </drainZones>
      <drainZonesShadow>
        <drainZoneShadow minCol="108586" maxCol="108590" />
      </drainZonesShadow>
    </node>
    <node name="::850952" nid="12409" row="2537" minCol="54699" maxCol="54703" minColSha="108591" maxColSha="131221" color="EX-dark-yellow-green">
      <drainZones>
        <drainZone minCol="54699" maxCol="54703" />
      </drainZones>
      <drainZonesShadow>
        <drainZoneShadow minCol="108591" maxCol="108595" />
      </drainZonesShadow>
    </node>
    <node name="::851004" nid="12450" row="2538" minCol="54704" maxCol="54708" minColSha="108596" maxColSha="124558" color="EX-dark-magenta">
      <drainZones>
        <drainZone minCol="54704" maxCol="54708" />
      </drainZones>
      <drainZonesShadow>
        <drainZoneShadow minCol="108596" maxCol="108600" />
      </drainZonesShadow>
    </node>
    <node name="::851070" nid="12428" row="2539" minCol="54709" maxCol="54713" minColSha="108601" maxColSha="135952" color="EX-dark-green">
      <drainZones>
        <drainZone minCol="54709" maxCol="54713" />
      </drainZones>
      <drainZonesShadow>
        <drainZoneShadow minCol="108601" maxCol="108605" />
      </drainZonesShadow>
    </node>
    <node name="::851340" nid="13570" row="2540" minCol="54714" maxCol="54718" minColSha="108606" maxColSha="129489" color="EX-blue-magenta">
      <drainZones>
        <drainZone minCol="54714" maxCol="54718" />
      </drainZones>
      <drainZonesShadow>
        <drainZoneShadow minCol="108606" maxCol="108610" />
      </drainZonesShadow>
    </node>
    <node name="::851514" nid="11983" row="2541" minCol="54719" maxCol="54723" minColSha="108611" maxColSha="134747" color="EX-yellow-green">
      <drainZones>
        <drainZone minCol="54719" maxCol="54723" />
      </drainZones>
      <drainZonesShadow>
        <drainZoneShadow minCol="108611" maxCol="108615" />
      </drainZonesShadow>
    </node>
    <node name="::851577" nid="12821" row="2542" minCol="54724" maxCol="54728" minColSha="108616" maxColSha="157455" color="EX-magenta">
      <drainZones>
        <drainZone minCol="54724" maxCol="54728" />
      </drainZones>
      <drainZonesShadow>
        <drainZoneShadow minCol="108616" maxCol="108620" />
      </drainZonesShadow>
    </node>
    <node name="::851777" nid="11717" row="2543" minCol="54729" maxCol="54733" minColSha="108621" maxColSha="157100" color="EX-green">
      <drainZones>
        <drainZone minCol="54729" maxCol="54733" />
      </drainZones>
      <drainZonesShadow>
        <drainZoneShadow minCol="108621" maxCol="108625" />
      </drainZonesShadow>
    </node>
    <node name="::852008" nid="12889" row="2544" minCol="54734" maxCol="54738" minColSha="108626" maxColSha="134245" color="EX-yellow">
      <drainZones>
        <drainZone minCol="54734" maxCol="54738" />
      </drainZones>
      <drainZonesShadow>
        <drainZoneShadow minCol="108626" maxCol="108630" />
      </drainZonesShadow>
    </node>
    <node name="::852187" nid="12084" row="2545" minCol="54739" maxCol="54743" minColSha="108631" maxColSha="142835" color="EX-purple">
      <drainZones>
        <drainZone minCol="54739" maxCol="54743" />
      </drainZones>
      <drainZonesShadow>
        <drainZoneShadow minCol="108631" maxCol="108635" />
      </drainZonesShadow>
    </node>
    <node name="::852285" nid="12101" row="2546" minCol="54744" maxCol="54748" minColSha="108636" maxColSha="161202" color="EX-dark-purple">
      <drainZones>
        <drainZone minCol="54744" maxCol="54748" />
      </drainZones>
      <drainZonesShadow>
        <drainZoneShadow minCol="108636" maxCol="108640" />
      </drainZonesShadow>
    </node>
    <node name="::852314" nid="12100" row="2547" minCol="54749" maxCol="54753" minColSha="108641" maxColSha="141016" color="EX-dark-red">
      <drainZones>
        <drainZone minCol="54749" maxCol="54753" />
      </drainZones>
      <drainZonesShadow>
        <drainZoneShadow minCol="108641" maxCol="108645" />
      </drainZonesShadow>
    </node>
    <node name="::852335" nid="12098" row="2548" minCol="54754" maxCol="54758" minColSha="108646" maxColSha="129651" color="EX-pale-green">
      <drainZones>
        <drainZone minCol="54754" maxCol="54758" />
      </drainZones>
      <drainZonesShadow>
        <drainZoneShadow minCol="108646" maxCol="108650" />
      </drainZonesShadow>
    </node>
    <node name="::852387" nid="12124" row="2549" minCol="54759" maxCol="54763" minColSha="108651" maxColSha="121765" color="EX-pale-blue">
      <drainZones>
        <drainZone minCol="54759" maxCol="54763" />
      </drainZones>
      <drainZonesShadow>
        <drainZoneShadow minCol="108651" maxCol="108655" />
      </drainZonesShadow>
    </node>
    <node name="::852502" nid="12034" row="2550" minCol="54764" maxCol="54768" minColSha="108656" maxColSha="126078" color="EX-dark-tan">
      <drainZones>
        <drainZone minCol="54764" maxCol="54768" />
      </drainZones>
      <drainZonesShadow>
        <drainZoneShadow minCol="108656" maxCol="108660" />
      </drainZonesShadow>
    </node>
    <node name="::852511" nid="11275" row="2551" minCol="54769" maxCol="54773" minColSha="108661" maxColSha="152740" color="EX-pale-blue-magenta">
      <drainZones>
        <drainZone minCol="54769" maxCol="54773" />
      </drainZones>
      <drainZonesShadow>
        <drainZoneShadow minCol="108661" maxCol="108665" />
      </drainZonesShadow>
    </node>
    <node name="::853078" nid="13671" row="2552" minCol="54774" maxCol="54778" minColSha="108666" maxColSha="136935" color="EX-pale-yellow orange">
      <drainZones>
        <drainZone minCol="54774" maxCol="54778" />
      </drainZones>
      <drainZonesShadow>
        <drainZoneShadow minCol="108666" maxCol="108670" />
      </drainZonesShadow>
    </node>
    <node name="::853229" nid="11919" row="2553" minCol="54779" maxCol="54783" minColSha="108671" maxColSha="141054" color="EX-medium-magenta">
      <drainZones>
        <drainZone minCol="54779" maxCol="54783" />
      </drainZones>
      <drainZonesShadow>
        <drainZoneShadow minCol="108671" maxCol="108675" />
      </drainZonesShadow>
    </node>
    <node name="::853297" nid="12588" row="2554" minCol="54784" maxCol="54788" minColSha="108676" maxColSha="126909" color="EX-pale-red">
      <drainZones>
        <drainZone minCol="54784" maxCol="54788" />
      </drainZones>
      <drainZonesShadow>
        <drainZoneShadow minCol="108676" maxCol="108680" />
      </drainZonesShadow>
    </node>
    <node name="::853329" nid="13968" row="2555" minCol="54789" maxCol="54793" minColSha="108681" maxColSha="165065" color="EX-pale-cyan">
      <drainZones>
        <drainZone minCol="54789" maxCol="54793" />
      </drainZones>
      <drainZonesShadow>
        <drainZoneShadow minCol="108681" maxCol="108685" />
      </drainZonesShadow>
    </node>
    <node name="::853484" nid="11347" row="2556" minCol="54794" maxCol="54798" minColSha="108686" maxColSha="132924" color="EX-pale-yellow-green">
      <drainZones>
        <drainZone minCol="54794" maxCol="54798" />
      </drainZones>
      <drainZonesShadow>
        <drainZoneShadow minCol="108686" maxCol="108690" />
      </drainZonesShadow>
    </node>
    <node name="::853575" nid="12163" row="2557" minCol="54799" maxCol="54803" minColSha="108691" maxColSha="142658" color="EX-pale-purple">
      <drainZones>
        <drainZone minCol="54799" maxCol="54803" />
      </drainZones>
      <drainZonesShadow>
        <drainZoneShadow minCol="108691" maxCol="108695" />
      </drainZonesShadow>
    </node>
    <node name="::853592" nid="12934" row="2558" minCol="54804" maxCol="54808" minColSha="108696" maxColSha="142175" color="EX-pale-magenta">
      <drainZones>
        <drainZone minCol="54804" maxCol="54808" />
      </drainZones>
      <drainZonesShadow>
        <drainZoneShadow minCol="108696" maxCol="108700" />
      </drainZonesShadow>
    </node>
    <node name="::853725" nid="13967" row="2559" minCol="54809" maxCol="54813" minColSha="108701" maxColSha="146834" color="EX-pale-red-orange">
      <drainZones>
        <drainZone minCol="54809" maxCol="54813" />
      </drainZones>
      <drainZonesShadow>
        <drainZoneShadow minCol="108701" maxCol="108705" />
      </drainZonesShadow>
    </node>
    <node name="::853775" nid="13074" row="2560" minCol="54814" maxCol="54818" minColSha="108706" maxColSha="135319" color="EX-blue">
      <drainZones>
        <drainZone minCol="54814" maxCol="54818" />
      </drainZones>
      <drainZonesShadow>
        <drainZoneShadow minCol="108706" maxCol="108710" />
      </drainZonesShadow>
    </node>
    <node name="::853865" nid="13343" row="2561" minCol="54819" maxCol="54823" minColSha="108711" maxColSha="136121" color="EX-orange">
      <drainZones>
        <drainZone minCol="54819" maxCol="54823" />
      </drainZones>
      <drainZonesShadow>
        <drainZoneShadow minCol="108711" maxCol="108715" />
      </drainZonesShadow>
    </node>
    <node name="::854027" nid="11744" row="2562" minCol="54824" maxCol="54828" minColSha="108716" maxColSha="164418" color="EX-dark-cyan">
      <drainZones>
        <drainZone minCol="54824" maxCol="54828" />
      </drainZones>
      <drainZonesShadow>
        <drainZoneShadow minCol="108716" maxCol="108720" />
      </drainZonesShadow>
    </node>
    <node name="::854052" nid="11746" row="2563" minCol="54829" maxCol="54833" minColSha="108721" maxColSha="162304" color="EX-red">
      <drainZones>
        <drainZone minCol="54829" maxCol="54833" />
      </drainZones>
      <drainZonesShadow>
        <drainZoneShadow minCol="108721" maxCol="108725" />
      </drainZonesShadow>
    </node>
    <node name="::854163" nid="13002" row="2564" minCol="54834" maxCol="54838" minColSha="108726" maxColSha="131926" color="EX-dark-orange">
      <drainZones>
        <drainZone minCol="54834" maxCol="54838" />
      </drainZones>
      <drainZonesShadow>
        <drainZoneShadow minCol="108726" maxCol="108730" />
      </drainZonesShadow>
    </node>
    <node name="::854167" nid="11297" row="2565" minCol="54839" maxCol="54843" minColSha="108731" maxColSha="143794" color="EX-dark-gray-purple">
      <drainZones>
        <drainZone minCol="54839" maxCol="54843" />
      </drainZones>
      <drainZonesShadow>
        <drainZoneShadow minCol="108731" maxCol="108735" />
      </drainZonesShadow>
    </node>
    <node name="::854390" nid="13241" row="2566" minCol="54844" maxCol="54848" minColSha="108736" maxColSha="145689" color="EX-cyan">
      <drainZones>
        <drainZone minCol="54844" maxCol="54848" />
      </drainZones>
      <drainZonesShadow>
        <drainZoneShadow minCol="108736" maxCol="108740" />
      </drainZonesShadow>
    </node>
    <node name="::854394" nid="11557" row="2567" minCol="54849" maxCol="54853" minColSha="108741" maxColSha="141572" color="EX-yellow-orange">
      <drainZones>
        <drainZone minCol="54849" maxCol="54853" />
      </drainZones>
      <drainZonesShadow>
        <drainZoneShadow minCol="108741" maxCol="108745" />
      </drainZonesShadow>
    </node>
    <node name="::854498" nid="11788" row="2568" minCol="54854" maxCol="54858" minColSha="108746" maxColSha="147300" color="EX-pure-blue">
      <drainZones>
        <drainZone minCol="54854" maxCol="54858" />
      </drainZones>
      <drainZonesShadow>
        <drainZoneShadow minCol="108746" maxCol="108750" />
      </drainZonesShadow>
    </node>
    <node name="::854639" nid="11578" row="2569" minCol="54859" maxCol="54863" minColSha="108751" maxColSha="123439" color="EX-dark-yellow-green">
      <drainZones>
        <drainZone minCol="54859" maxCol="54863" />
      </drainZones>
      <drainZonesShadow>
        <drainZoneShadow minCol="108751" maxCol="108755" />
      </drainZonesShadow>
    </node>
    <node name="::854753" nid="12127" row="2570" minCol="54864" maxCol="54868" minColSha="108756" maxColSha="145765" color="EX-dark-magenta">
      <drainZones>
        <drainZone minCol="54864" maxCol="54868" />
      </drainZones>
      <drainZonesShadow>
        <drainZoneShadow minCol="108756" maxCol="108760" />
      </drainZonesShadow>
    </node>
    <node name="::854789" nid="13111" row="2571" minCol="54869" maxCol="54873" minColSha="108761" maxColSha="145294" color="EX-dark-green">
      <drainZones>
        <drainZone minCol="54869" maxCol="54873" />
      </drainZones>
      <drainZonesShadow>
        <drainZoneShadow minCol="108761" maxCol="108765" />
      </drainZonesShadow>
    </node>
    <node name="::854981" nid="13208" row="2572" minCol="54874" maxCol="54878" minColSha="108766" maxColSha="142539" color="EX-blue-magenta">
      <drainZones>
        <drainZone minCol="54874" maxCol="54878" />
      </drainZones>
      <drainZonesShadow>
        <drainZoneShadow minCol="108766" maxCol="108770" />
      </drainZonesShadow>
    </node>
    <node name="::855088" nid="11022" row="2573" minCol="54879" maxCol="54883" minColSha="108771" maxColSha="124790" color="EX-yellow-green">
      <drainZones>
        <drainZone minCol="54879" maxCol="54883" />
      </drainZones>
      <drainZonesShadow>
        <drainZoneShadow minCol="108771" maxCol="108775" />
      </drainZonesShadow>
    </node>
    <node name="::855152" nid="13982" row="2574" minCol="54884" maxCol="54888" minColSha="108776" maxColSha="120166" color="EX-magenta">
      <drainZones>
        <drainZone minCol="54884" maxCol="54888" />
      </drainZones>
      <drainZonesShadow>
        <drainZoneShadow minCol="108776" maxCol="108780" />
      </drainZonesShadow>
    </node>
    <node name="::855218" nid="13023" row="2575" minCol="54889" maxCol="54893" minColSha="108781" maxColSha="135689" color="EX-green">
      <drainZones>
        <drainZone minCol="54889" maxCol="54893" />
      </drainZones>
      <drainZonesShadow>
        <drainZoneShadow minCol="108781" maxCol="108785" />
      </drainZonesShadow>
    </node>
    <node name="::855248" nid="13597" row="2576" minCol="54894" maxCol="54898" minColSha="108786" maxColSha="135888" color="EX-yellow">
      <drainZones>
        <drainZone minCol="54894" maxCol="54898" />
      </drainZones>
      <drainZonesShadow>
        <drainZoneShadow minCol="108786" maxCol="108790" />
      </drainZonesShadow>
    </node>
    <node name="::855250" nid="13206" row="2577" minCol="54899" maxCol="54903" minColSha="108791" maxColSha="138967" color="EX-purple">
      <drainZones>
        <drainZone minCol="54899" maxCol="54903" />
      </drainZones>
      <drainZonesShadow>
        <drainZoneShadow minCol="108791" maxCol="108795" />
      </drainZonesShadow>
    </node>
    <node name="::855265" nid="13607" row="2578" minCol="54904" maxCol="54908" minColSha="108796" maxColSha="159145" color="EX-dark-purple">
      <drainZones>
        <drainZone minCol="54904" maxCol="54908" />
      </drainZones>
      <drainZonesShadow>
        <drainZoneShadow minCol="108796" maxCol="108800" />
      </drainZonesShadow>
    </node>
    <node name="::855295" nid="11927" row="2579" minCol="54909" maxCol="54913" minColSha="108801" maxColSha="140472" color="EX-dark-red">
      <drainZones>
        <drainZone minCol="54909" maxCol="54913" />
      </drainZones>
      <drainZonesShadow>
        <drainZoneShadow minCol="108801" maxCol="108805" />
      </drainZonesShadow>
    </node>
    <node name="::855344" nid="13794" row="2580" minCol="54914" maxCol="54918" minColSha="108806" maxColSha="142373" color="EX-pale-green">
      <drainZones>
        <drainZone minCol="54914" maxCol="54918" />
      </drainZones>
      <drainZonesShadow>
        <drainZoneShadow minCol="108806" maxCol="108810" />
      </drainZonesShadow>
    </node>
    <node name="::855553" nid="13630" row="2581" minCol="54919" maxCol="54923" minColSha="108811" maxColSha="151535" color="EX-pale-blue">
      <drainZones>
        <drainZone minCol="54919" maxCol="54923" />
      </drainZones>
      <drainZonesShadow>
        <drainZoneShadow minCol="108811" maxCol="108815" />
      </drainZonesShadow>
    </node>
    <node name="::855566" nid="13647" row="2582" minCol="54924" maxCol="54928" minColSha="108816" maxColSha="162631" color="EX-dark-tan">
      <drainZones>
        <drainZone minCol="54924" maxCol="54928" />
      </drainZones>
      <drainZonesShadow>
        <drainZoneShadow minCol="108816" maxCol="108820" />
      </drainZonesShadow>
    </node>
    <node name="::855804" nid="10887" row="2583" minCol="54929" maxCol="54933" minColSha="108821" maxColSha="140067" color="EX-pale-blue-magenta">
      <drainZones>
        <drainZone minCol="54929" maxCol="54933" />
      </drainZones>
      <drainZonesShadow>
        <drainZoneShadow minCol="108821" maxCol="108825" />
      </drainZonesShadow>
    </node>
    <node name="::855941" nid="12486" row="2584" minCol="54934" maxCol="54938" minColSha="108826" maxColSha="148081" color="EX-pale-yellow orange">
      <drainZones>
        <drainZone minCol="54934" maxCol="54938" />
      </drainZones>
      <drainZonesShadow>
        <drainZoneShadow minCol="108826" maxCol="108830" />
      </drainZonesShadow>
    </node>
    <node name="::856034" nid="12492" row="2585" minCol="54939" maxCol="54943" minColSha="108831" maxColSha="121766" color="EX-medium-magenta">
      <drainZones>
        <drainZone minCol="54939" maxCol="54943" />
      </drainZones>
      <drainZonesShadow>
        <drainZoneShadow minCol="108831" maxCol="108835" />
      </drainZonesShadow>
    </node>
    <node name="::856187" nid="13737" row="2586" minCol="54944" maxCol="54948" minColSha="108836" maxColSha="152227" color="EX-pale-red">
      <drainZones>
        <drainZone minCol="54944" maxCol="54948" />
      </drainZones>
      <drainZonesShadow>
        <drainZoneShadow minCol="108836" maxCol="108840" />
      </drainZonesShadow>
    </node>
    <node name="::856323" nid="10918" row="2587" minCol="54949" maxCol="54953" minColSha="108841" maxColSha="138385" color="EX-pale-cyan">
      <drainZones>
        <drainZone minCol="54949" maxCol="54953" />
      </drainZones>
      <drainZonesShadow>
        <drainZoneShadow minCol="108841" maxCol="108845" />
      </drainZonesShadow>
    </node>
    <node name="::856345" nid="12552" row="2588" minCol="54954" maxCol="54958" minColSha="108846" maxColSha="128998" color="EX-pale-yellow-green">
      <drainZones>
        <drainZone minCol="54954" maxCol="54958" />
      </drainZones>
      <drainZonesShadow>
        <drainZoneShadow minCol="108846" maxCol="108850" />
      </drainZonesShadow>
    </node>
    <node name="::856426" nid="11153" row="2589" minCol="54959" maxCol="54963" minColSha="108851" maxColSha="159808" color="EX-pale-purple">
      <drainZones>
        <drainZone minCol="54959" maxCol="54963" />
      </drainZones>
      <drainZonesShadow>
        <drainZoneShadow minCol="108851" maxCol="108855" />
      </drainZonesShadow>
    </node>
    <node name="::856534" nid="13058" row="2590" minCol="54964" maxCol="54968" minColSha="108856" maxColSha="138622" color="EX-pale-magenta">
      <drainZones>
        <drainZone minCol="54964" maxCol="54968" />
      </drainZones>
      <drainZonesShadow>
        <drainZoneShadow minCol="108856" maxCol="108860" />
      </drainZonesShadow>
    </node>
    <node name="::856630" nid="13116" row="2591" minCol="54969" maxCol="54973" minColSha="108861" maxColSha="119343" color="EX-pale-red-orange">
      <drainZones>
        <drainZone minCol="54969" maxCol="54973" />
      </drainZones>
      <drainZonesShadow>
        <drainZoneShadow minCol="108861" maxCol="108865" />
      </drainZonesShadow>
    </node>
    <node name="::856728" nid="12491" row="2592" minCol="54974" maxCol="54978" minColSha="108866" maxColSha="123440" color="EX-blue">
      <drainZones>
        <drainZone minCol="54974" maxCol="54978" />
      </drainZones>
      <drainZonesShadow>
        <drainZoneShadow minCol="108866" maxCol="108870" />
      </drainZonesShadow>
    </node>
    <node name="::856810" nid="11131" row="2593" minCol="54979" maxCol="54983" minColSha="108871" maxColSha="149006" color="EX-orange">
      <drainZones>
        <drainZone minCol="54979" maxCol="54983" />
      </drainZones>
      <drainZonesShadow>
        <drainZoneShadow minCol="108871" maxCol="108875" />
      </drainZonesShadow>
    </node>
    <node name="::856841" nid="10646" row="2594" minCol="54984" maxCol="54988" minColSha="108876" maxColSha="149154" color="EX-dark-cyan">
      <drainZones>
        <drainZone minCol="54984" maxCol="54988" />
      </drainZones>
      <drainZonesShadow>
        <drainZoneShadow minCol="108876" maxCol="108880" />
      </drainZonesShadow>
    </node>
    <node name="::856910" nid="10655" row="2595" minCol="54989" maxCol="54993" minColSha="108881" maxColSha="117365" color="EX-red">
      <drainZones>
        <drainZone minCol="54989" maxCol="54993" />
      </drainZones>
      <drainZonesShadow>
        <drainZoneShadow minCol="108881" maxCol="108885" />
      </drainZonesShadow>
    </node>
    <node name="::1466405" nid="10679" row="2596" minCol="54994" maxCol="54997" minColSha="108886" maxColSha="148688" color="EX-dark-orange">
      <drainZones>
        <drainZone minCol="54994" maxCol="54997" />
      </drainZones>
      <drainZonesShadow>
        <drainZoneShadow minCol="108886" maxCol="108889" />
      </drainZonesShadow>
    </node>
    <node name="::1466463" nid="11441" row="2597" minCol="54998" maxCol="55001" minColSha="108890" maxColSha="134246" color="EX-dark-gray-purple">
      <drainZones>
        <drainZone minCol="54998" maxCol="55001" />
      </drainZones>
      <drainZonesShadow>
        <drainZoneShadow minCol="108890" maxCol="108893" />
      </drainZonesShadow>
    </node>
    <node name="::1466480" nid="11453" row="2598" minCol="55002" maxCol="55005" minColSha="108894" maxColSha="123780" color="EX-cyan">
      <drainZones>
        <drainZone minCol="55002" maxCol="55005" />
      </drainZones>
      <drainZonesShadow>
        <drainZoneShadow minCol="108894" maxCol="108897" />
      </drainZonesShadow>
    </node>
    <node name="::1466516" nid="11494" row="2599" minCol="55006" maxCol="55009" minColSha="108898" maxColSha="151616" color="EX-yellow-orange">
      <drainZones>
        <drainZone minCol="55006" maxCol="55009" />
      </drainZones>
      <drainZonesShadow>
        <drainZoneShadow minCol="108898" maxCol="108901" />
      </drainZonesShadow>
    </node>
    <node name="::2827706" nid="11842" row="2600" minCol="55010" maxCol="55013" minColSha="108902" maxColSha="156411" color="EX-pure-blue">
      <drainZones>
        <drainZone minCol="55010" maxCol="55013" />
      </drainZones>
      <drainZonesShadow>
        <drainZoneShadow minCol="108902" maxCol="108905" />
      </drainZonesShadow>
    </node>
    <node name="::850306" nid="12786" row="2601" minCol="55014" maxCol="55017" minColSha="108906" maxColSha="145414" color="EX-dark-yellow-green">
      <drainZones>
        <drainZone minCol="55014" maxCol="55017" />
      </drainZones>
      <drainZonesShadow>
        <drainZoneShadow minCol="108906" maxCol="108909" />
      </drainZonesShadow>
    </node>
    <node name="::850315" nid="13167" row="2602" minCol="55018" maxCol="55021" minColSha="108910" maxColSha="127799" color="EX-dark-magenta">
      <drainZones>
        <drainZone minCol="55018" maxCol="55021" />
      </drainZones>
      <drainZonesShadow>
        <drainZoneShadow minCol="108910" maxCol="108913" />
      </drainZonesShadow>
    </node>
    <node name="::850387" nid="11191" row="2603" minCol="55022" maxCol="55025" minColSha="108914" maxColSha="123441" color="EX-dark-green">
      <drainZones>
        <drainZone minCol="55022" maxCol="55025" />
      </drainZones>
      <drainZonesShadow>
        <drainZoneShadow minCol="108914" maxCol="108917" />
      </drainZonesShadow>
    </node>
    <node name="::850621" nid="12625" row="2604" minCol="55026" maxCol="55029" minColSha="108918" maxColSha="131927" color="EX-blue-magenta">
      <drainZones>
        <drainZone minCol="55026" maxCol="55029" />
      </drainZones>
      <drainZonesShadow>
        <drainZoneShadow minCol="108918" maxCol="108921" />
      </drainZonesShadow>
    </node>
    <node name="::850669" nid="13420" row="2605" minCol="55030" maxCol="55033" minColSha="108922" maxColSha="137086" color="EX-yellow-green">
      <drainZones>
        <drainZone minCol="55030" maxCol="55033" />
      </drainZones>
      <drainZonesShadow>
        <drainZoneShadow minCol="108922" maxCol="108925" />
      </drainZonesShadow>
    </node>
    <node name="::850776" nid="13837" row="2606" minCol="55034" maxCol="55037" minColSha="108926" maxColSha="123781" color="EX-magenta">
      <drainZones>
        <drainZone minCol="55034" maxCol="55037" />
      </drainZones>
      <drainZonesShadow>
        <drainZoneShadow minCol="108926" maxCol="108929" />
      </drainZonesShadow>
    </node>
    <node name="::850798" nid="10662" row="2607" minCol="55038" maxCol="55041" minColSha="108930" maxColSha="161203" color="EX-green">
      <drainZones>
        <drainZone minCol="55038" maxCol="55041" />
      </drainZones>
      <drainZonesShadow>
        <drainZoneShadow minCol="108930" maxCol="108933" />
      </drainZonesShadow>
    </node>
    <node name="::850972" nid="11447" row="2608" minCol="55042" maxCol="55045" minColSha="108934" maxColSha="157007" color="EX-yellow">
      <drainZones>
        <drainZone minCol="55042" maxCol="55045" />
      </drainZones>
      <drainZonesShadow>
        <drainZoneShadow minCol="108934" maxCol="108937" />
      </drainZonesShadow>
    </node>
    <node name="::851016" nid="11539" row="2609" minCol="55046" maxCol="55049" minColSha="108938" maxColSha="122071" color="EX-purple">
      <drainZones>
        <drainZone minCol="55046" maxCol="55049" />
      </drainZones>
      <drainZonesShadow>
        <drainZoneShadow minCol="108938" maxCol="108941" />
      </drainZonesShadow>
    </node>
    <node name="::851108" nid="12755" row="2610" minCol="55050" maxCol="55053" minColSha="108942" maxColSha="142659" color="EX-dark-purple">
      <drainZones>
        <drainZone minCol="55050" maxCol="55053" />
      </drainZones>
      <drainZonesShadow>
        <drainZoneShadow minCol="108942" maxCol="108945" />
      </drainZonesShadow>
    </node>
    <node name="::851164" nid="11648" row="2611" minCol="55054" maxCol="55057" minColSha="108946" maxColSha="134340" color="EX-dark-red">
      <drainZones>
        <drainZone minCol="55054" maxCol="55057" />
      </drainZones>
      <drainZonesShadow>
        <drainZoneShadow minCol="108946" maxCol="108949" />
      </drainZonesShadow>
    </node>
    <node name="::851182" nid="13925" row="2612" minCol="55058" maxCol="55061" minColSha="108950" maxColSha="140745" color="EX-pale-green">
      <drainZones>
        <drainZone minCol="55058" maxCol="55061" />
      </drainZones>
      <drainZonesShadow>
        <drainZoneShadow minCol="108950" maxCol="108953" />
      </drainZonesShadow>
    </node>
    <node name="::851295" nid="13997" row="2613" minCol="55062" maxCol="55065" minColSha="108954" maxColSha="162909" color="EX-pale-blue">
      <drainZones>
        <drainZone minCol="55062" maxCol="55065" />
      </drainZones>
      <drainZonesShadow>
        <drainZoneShadow minCol="108954" maxCol="108957" />
      </drainZonesShadow>
    </node>
    <node name="::851524" nid="11300" row="2614" minCol="55066" maxCol="55069" minColSha="108958" maxColSha="134206" color="EX-dark-tan">
      <drainZones>
        <drainZone minCol="55066" maxCol="55069" />
      </drainZones>
      <drainZonesShadow>
        <drainZoneShadow minCol="108958" maxCol="108961" />
      </drainZonesShadow>
    </node>
    <node name="::851529" nid="11432" row="2615" minCol="55070" maxCol="55073" minColSha="108962" maxColSha="149685" color="EX-pale-blue-magenta">
      <drainZones>
        <drainZone minCol="55070" maxCol="55073" />
      </drainZones>
      <drainZonesShadow>
        <drainZoneShadow minCol="108962" maxCol="108965" />
      </drainZonesShadow>
    </node>
    <node name="::851535" nid="11911" row="2616" minCol="55074" maxCol="55077" minColSha="108966" maxColSha="135890" color="EX-pale-yellow orange">
      <drainZones>
        <drainZone minCol="55074" maxCol="55077" />
      </drainZones>
      <drainZonesShadow>
        <drainZoneShadow minCol="108966" maxCol="108969" />
      </drainZonesShadow>
    </node>
    <node name="::851541" nid="12815" row="2617" minCol="55078" maxCol="55081" minColSha="108970" maxColSha="164562" color="EX-medium-magenta">
      <drainZones>
        <drainZone minCol="55078" maxCol="55081" />
      </drainZones>
      <drainZonesShadow>
        <drainZoneShadow minCol="108970" maxCol="108973" />
      </drainZonesShadow>
    </node>
    <node name="::851572" nid="11317" row="2618" minCol="55082" maxCol="55085" minColSha="108974" maxColSha="155212" color="EX-pale-red">
      <drainZones>
        <drainZone minCol="55082" maxCol="55085" />
      </drainZones>
      <drainZonesShadow>
        <drainZoneShadow minCol="108974" maxCol="108977" />
      </drainZonesShadow>
    </node>
    <node name="::851610" nid="12812" row="2619" minCol="55086" maxCol="55089" minColSha="108978" maxColSha="141594" color="EX-pale-cyan">
      <drainZones>
        <drainZone minCol="55086" maxCol="55089" />
      </drainZones>
      <drainZonesShadow>
        <drainZoneShadow minCol="108978" maxCol="108981" />
      </drainZonesShadow>
    </node>
    <node name="::851763" nid="12826" row="2620" minCol="55090" maxCol="55093" minColSha="108982" maxColSha="134749" color="EX-pale-yellow-green">
      <drainZones>
        <drainZone minCol="55090" maxCol="55093" />
      </drainZones>
      <drainZonesShadow>
        <drainZoneShadow minCol="108982" maxCol="108985" />
      </drainZonesShadow>
    </node>
    <node name="::851793" nid="12301" row="2621" minCol="55094" maxCol="55097" minColSha="108986" maxColSha="145690" color="EX-pale-purple">
      <drainZones>
        <drainZone minCol="55094" maxCol="55097" />
      </drainZones>
      <drainZonesShadow>
        <drainZoneShadow minCol="108986" maxCol="108989" />
      </drainZonesShadow>
    </node>
    <node name="::852000" nid="12019" row="2622" minCol="55098" maxCol="55101" minColSha="108990" maxColSha="118545" color="EX-pale-magenta">
      <drainZones>
        <drainZone minCol="55098" maxCol="55101" />
      </drainZones>
      <drainZonesShadow>
        <drainZoneShadow minCol="108990" maxCol="108993" />
      </drainZonesShadow>
    </node>
    <node name="::852051" nid="12148" row="2623" minCol="55102" maxCol="55105" minColSha="108994" maxColSha="163607" color="EX-pale-red-orange">
      <drainZones>
        <drainZone minCol="55102" maxCol="55105" />
      </drainZones>
      <drainZonesShadow>
        <drainZoneShadow minCol="108994" maxCol="108997" />
      </drainZonesShadow>
    </node>
    <node name="::852209" nid="12083" row="2624" minCol="55106" maxCol="55109" minColSha="108998" maxColSha="131979" color="EX-blue">
      <drainZones>
        <drainZone minCol="55106" maxCol="55109" />
      </drainZones>
      <drainZonesShadow>
        <drainZoneShadow minCol="108998" maxCol="109001" />
      </drainZonesShadow>
    </node>
    <node name="::852219" nid="12553" row="2625" minCol="55110" maxCol="55113" minColSha="109002" maxColSha="158205" color="EX-orange">
      <drainZones>
        <drainZone minCol="55110" maxCol="55113" />
      </drainZones>
      <drainZonesShadow>
        <drainZoneShadow minCol="109002" maxCol="109005" />
      </drainZonesShadow>
    </node>
    <node name="::852290" nid="11263" row="2626" minCol="55114" maxCol="55117" minColSha="109006" maxColSha="128656" color="EX-dark-cyan">
      <drainZones>
        <drainZone minCol="55114" maxCol="55117" />
      </drainZones>
      <drainZonesShadow>
        <drainZoneShadow minCol="109006" maxCol="109009" />
      </drainZonesShadow>
    </node>
    <node name="::852478" nid="13349" row="2627" minCol="55118" maxCol="55121" minColSha="109010" maxColSha="156314" color="EX-red">
      <drainZones>
        <drainZone minCol="55118" maxCol="55121" />
      </drainZones>
      <drainZonesShadow>
        <drainZoneShadow minCol="109010" maxCol="109013" />
      </drainZonesShadow>
    </node>
    <node name="::852559" nid="12386" row="2628" minCol="55122" maxCol="55125" minColSha="109014" maxColSha="118546" color="EX-dark-orange">
      <drainZones>
        <drainZone minCol="55122" maxCol="55125" />
      </drainZones>
      <drainZonesShadow>
        <drainZoneShadow minCol="109014" maxCol="109017" />
      </drainZonesShadow>
    </node>
    <node name="::852572" nid="12383" row="2629" minCol="55126" maxCol="55129" minColSha="109018" maxColSha="118547" color="EX-dark-gray-purple">
      <drainZones>
        <drainZone minCol="55126" maxCol="55129" />
      </drainZones>
      <drainZonesShadow>
        <drainZoneShadow minCol="109018" maxCol="109021" />
      </drainZonesShadow>
    </node>
    <node name="::852626" nid="12402" row="2630" minCol="55130" maxCol="55133" minColSha="109022" maxColSha="132298" color="EX-cyan">
      <drainZones>
        <drainZone minCol="55130" maxCol="55133" />
      </drainZones>
      <drainZonesShadow>
        <drainZoneShadow minCol="109022" maxCol="109025" />
      </drainZonesShadow>
    </node>
    <node name="::852644" nid="12401" row="2631" minCol="55134" maxCol="55137" minColSha="109026" maxColSha="121953" color="EX-yellow-orange">
      <drainZones>
        <drainZone minCol="55134" maxCol="55137" />
      </drainZones>
      <drainZonesShadow>
        <drainZoneShadow minCol="109026" maxCol="109029" />
      </drainZonesShadow>
    </node>
    <node name="::852758" nid="11227" row="2632" minCol="55138" maxCol="55141" minColSha="109030" maxColSha="146763" color="EX-pure-blue">
      <drainZones>
        <drainZone minCol="55138" maxCol="55141" />
      </drainZones>
      <drainZonesShadow>
        <drainZoneShadow minCol="109030" maxCol="109033" />
      </drainZonesShadow>
    </node>
    <node name="::852832" nid="13681" row="2633" minCol="55142" maxCol="55145" minColSha="109034" maxColSha="157208" color="EX-dark-yellow-green">
      <drainZones>
        <drainZone minCol="55142" maxCol="55145" />
      </drainZones>
      <drainZonesShadow>
        <drainZoneShadow minCol="109034" maxCol="109037" />
      </drainZonesShadow>
    </node>
    <node name="::852910" nid="12226" row="2634" minCol="55146" maxCol="55149" minColSha="109038" maxColSha="128880" color="EX-dark-magenta">
      <drainZones>
        <drainZone minCol="55146" maxCol="55149" />
      </drainZones>
      <drainZonesShadow>
        <drainZoneShadow minCol="109038" maxCol="109041" />
      </drainZonesShadow>
    </node>
    <node name="::852970" nid="12893" row="2635" minCol="55150" maxCol="55153" minColSha="109042" maxColSha="119933" color="EX-dark-green">
      <drainZones>
        <drainZone minCol="55150" maxCol="55153" />
      </drainZones>
      <drainZonesShadow>
        <drainZoneShadow minCol="109042" maxCol="109045" />
      </drainZonesShadow>
    </node>
    <node name="::853049" nid="12580" row="2636" minCol="55154" maxCol="55157" minColSha="109046" maxColSha="137930" color="EX-blue-magenta">
      <drainZones>
        <drainZone minCol="55154" maxCol="55157" />
      </drainZones>
      <drainZonesShadow>
        <drainZoneShadow minCol="109046" maxCol="109049" />
      </drainZonesShadow>
    </node>
    <node name="::853067" nid="12302" row="2637" minCol="55158" maxCol="55161" minColSha="109050" maxColSha="145691" color="EX-yellow-green">
      <drainZones>
        <drainZone minCol="55158" maxCol="55161" />
      </drainZones>
      <drainZonesShadow>
        <drainZoneShadow minCol="109050" maxCol="109053" />
      </drainZonesShadow>
    </node>
    <node name="::853102" nid="10922" row="2638" minCol="55162" maxCol="55165" minColSha="109054" maxColSha="124560" color="EX-magenta">
      <drainZones>
        <drainZone minCol="55162" maxCol="55165" />
      </drainZones>
      <drainZonesShadow>
        <drainZoneShadow minCol="109054" maxCol="109057" />
      </drainZonesShadow>
    </node>
    <node name="::853119" nid="12537" row="2639" minCol="55166" maxCol="55169" minColSha="109058" maxColSha="163269" color="EX-green">
      <drainZones>
        <drainZone minCol="55166" maxCol="55169" />
      </drainZones>
      <drainZonesShadow>
        <drainZoneShadow minCol="109058" maxCol="109061" />
      </drainZonesShadow>
    </node>
    <node name="::853280" nid="12033" row="2640" minCol="55170" maxCol="55173" minColSha="109062" maxColSha="134247" color="EX-yellow">
      <drainZones>
        <drainZone minCol="55170" maxCol="55173" />
      </drainZones>
      <drainZonesShadow>
        <drainZoneShadow minCol="109062" maxCol="109065" />
      </drainZonesShadow>
    </node>
    <node name="::853341" nid="13527" row="2641" minCol="55174" maxCol="55177" minColSha="109066" maxColSha="140214" color="EX-purple">
      <drainZones>
        <drainZone minCol="55174" maxCol="55177" />
      </drainZones>
      <drainZonesShadow>
        <drainZoneShadow minCol="109066" maxCol="109069" />
      </drainZonesShadow>
    </node>
    <node name="::853405" nid="11920" row="2642" minCol="55178" maxCol="55181" minColSha="109070" maxColSha="135891" color="EX-dark-purple">
      <drainZones>
        <drainZone minCol="55178" maxCol="55181" />
      </drainZones>
      <drainZonesShadow>
        <drainZoneShadow minCol="109070" maxCol="109073" />
      </drainZonesShadow>
    </node>
    <node name="::853494" nid="11670" row="2643" minCol="55182" maxCol="55185" minColSha="109074" maxColSha="157435" color="EX-dark-red">
      <drainZones>
        <drainZone minCol="55182" maxCol="55185" />
      </drainZones>
      <drainZonesShadow>
        <drainZoneShadow minCol="109074" maxCol="109077" />
      </drainZonesShadow>
    </node>
    <node name="::853532" nid="13406" row="2644" minCol="55186" maxCol="55189" minColSha="109078" maxColSha="120537" color="EX-pale-green">
      <drainZones>
        <drainZone minCol="55186" maxCol="55189" />
      </drainZones>
      <drainZonesShadow>
        <drainZoneShadow minCol="109078" maxCol="109081" />
      </drainZonesShadow>
    </node>
    <node name="::853571" nid="12929" row="2645" minCol="55190" maxCol="55193" minColSha="109082" maxColSha="114825" color="EX-pale-blue">
      <drainZones>
        <drainZone minCol="55190" maxCol="55193" />
      </drainZones>
      <drainZonesShadow>
        <drainZoneShadow minCol="109082" maxCol="109085" />
      </drainZonesShadow>
    </node>
    <node name="::853590" nid="10903" row="2646" minCol="55194" maxCol="55197" minColSha="109086" maxColSha="119011" color="EX-dark-tan">
      <drainZones>
        <drainZone minCol="55194" maxCol="55197" />
      </drainZones>
      <drainZonesShadow>
        <drainZoneShadow minCol="109086" maxCol="109089" />
      </drainZonesShadow>
    </node>
    <node name="::853794" nid="12238" row="2647" minCol="55198" maxCol="55201" minColSha="109090" maxColSha="155360" color="EX-pale-blue-magenta">
      <drainZones>
        <drainZone minCol="55198" maxCol="55201" />
      </drainZones>
      <drainZonesShadow>
        <drainZoneShadow minCol="109090" maxCol="109093" />
      </drainZonesShadow>
    </node>
    <node name="::853802" nid="11718" row="2648" minCol="55202" maxCol="55205" minColSha="109094" maxColSha="133320" color="EX-pale-yellow orange">
      <drainZones>
        <drainZone minCol="55202" maxCol="55205" />
      </drainZones>
      <drainZonesShadow>
        <drainZoneShadow minCol="109094" maxCol="109097" />
      </drainZonesShadow>
    </node>
    <node name="::853833" nid="12945" row="2649" minCol="55206" maxCol="55209" minColSha="109098" maxColSha="118548" color="EX-medium-magenta">
      <drainZones>
        <drainZone minCol="55206" maxCol="55209" />
      </drainZones>
      <drainZonesShadow>
        <drainZoneShadow minCol="109098" maxCol="109101" />
      </drainZonesShadow>
    </node>
    <node name="::853836" nid="12445" row="2650" minCol="55210" maxCol="55213" minColSha="109102" maxColSha="127919" color="EX-pale-red">
      <drainZones>
        <drainZone minCol="55210" maxCol="55213" />
      </drainZones>
      <drainZonesShadow>
        <drainZoneShadow minCol="109102" maxCol="109105" />
      </drainZonesShadow>
    </node>
    <node name="::853881" nid="11518" row="2651" minCol="55214" maxCol="55217" minColSha="109106" maxColSha="156027" color="EX-pale-cyan">
      <drainZones>
        <drainZone minCol="55214" maxCol="55217" />
      </drainZones>
      <drainZonesShadow>
        <drainZoneShadow minCol="109106" maxCol="109109" />
      </drainZonesShadow>
    </node>
    <node name="::853918" nid="12947" row="2652" minCol="55218" maxCol="55221" minColSha="109110" maxColSha="120176" color="EX-pale-yellow-green">
      <drainZones>
        <drainZone minCol="55218" maxCol="55221" />
      </drainZones>
      <drainZonesShadow>
        <drainZoneShadow minCol="109110" maxCol="109113" />
      </drainZonesShadow>
    </node>
    <node name="::853919" nid="11724" row="2653" minCol="55222" maxCol="55225" minColSha="109114" maxColSha="121954" color="EX-pale-purple">
      <drainZones>
        <drainZone minCol="55222" maxCol="55225" />
      </drainZones>
      <drainZonesShadow>
        <drainZoneShadow minCol="109114" maxCol="109117" />
      </drainZonesShadow>
    </node>
    <node name="::853966" nid="12950" row="2654" minCol="55226" maxCol="55229" minColSha="109118" maxColSha="138224" color="EX-pale-magenta">
      <drainZones>
        <drainZone minCol="55226" maxCol="55229" />
      </drainZones>
      <drainZonesShadow>
        <drainZoneShadow minCol="109118" maxCol="109121" />
      </drainZonesShadow>
    </node>
    <node name="::853973" nid="11753" row="2655" minCol="55230" maxCol="55233" minColSha="109122" maxColSha="145415" color="EX-pale-red-orange">
      <drainZones>
        <drainZone minCol="55230" maxCol="55233" />
      </drainZones>
      <drainZonesShadow>
        <drainZoneShadow minCol="109122" maxCol="109125" />
      </drainZonesShadow>
    </node>
    <node name="::853981" nid="13391" row="2656" minCol="55234" maxCol="55237" minColSha="109126" maxColSha="115470" color="EX-blue">
      <drainZones>
        <drainZone minCol="55234" maxCol="55237" />
      </drainZones>
      <drainZonesShadow>
        <drainZoneShadow minCol="109126" maxCol="109129" />
      </drainZonesShadow>
    </node>
    <node name="::854001" nid="11736" row="2657" minCol="55238" maxCol="55241" minColSha="109130" maxColSha="137023" color="EX-orange">
      <drainZones>
        <drainZone minCol="55238" maxCol="55241" />
      </drainZones>
      <drainZonesShadow>
        <drainZoneShadow minCol="109130" maxCol="109133" />
      </drainZonesShadow>
    </node>
    <node name="::854010" nid="11689" row="2658" minCol="55242" maxCol="55245" minColSha="109134" maxColSha="140102" color="EX-dark-cyan">
      <drainZones>
        <drainZone minCol="55242" maxCol="55245" />
      </drainZones>
      <drainZonesShadow>
        <drainZoneShadow minCol="109134" maxCol="109137" />
      </drainZonesShadow>
    </node>
    <node name="::854014" nid="10904" row="2659" minCol="55246" maxCol="55249" minColSha="109138" maxColSha="134634" color="EX-red">
      <drainZones>
        <drainZone minCol="55246" maxCol="55249" />
      </drainZones>
      <drainZonesShadow>
        <drainZoneShadow minCol="109138" maxCol="109141" />
      </drainZonesShadow>
    </node>
    <node name="::854025" nid="12956" row="2660" minCol="55250" maxCol="55253" minColSha="109142" maxColSha="117375" color="EX-dark-orange">
      <drainZones>
        <drainZone minCol="55250" maxCol="55253" />
      </drainZones>
      <drainZonesShadow>
        <drainZoneShadow minCol="109142" maxCol="109145" />
      </drainZonesShadow>
    </node>
    <node name="::854125" nid="12992" row="2661" minCol="55254" maxCol="55257" minColSha="109146" maxColSha="118549" color="EX-dark-gray-purple">
      <drainZones>
        <drainZone minCol="55254" maxCol="55257" />
      </drainZones>
      <drainZonesShadow>
        <drainZoneShadow minCol="109146" maxCol="109149" />
      </drainZonesShadow>
    </node>
    <node name="::854141" nid="11756" row="2662" minCol="55258" maxCol="55261" minColSha="109150" maxColSha="144286" color="EX-cyan">
      <drainZones>
        <drainZone minCol="55258" maxCol="55261" />
      </drainZones>
      <drainZonesShadow>
        <drainZoneShadow minCol="109150" maxCol="109153" />
      </drainZonesShadow>
    </node>
    <node name="::854255" nid="11770" row="2663" minCol="55262" maxCol="55265" minColSha="109154" maxColSha="148783" color="EX-yellow-orange">
      <drainZones>
        <drainZone minCol="55262" maxCol="55265" />
      </drainZones>
      <drainZonesShadow>
        <drainZoneShadow minCol="109154" maxCol="109157" />
      </drainZonesShadow>
    </node>
    <node name="::854366" nid="11771" row="2664" minCol="55266" maxCol="55269" minColSha="109158" maxColSha="138354" color="EX-pure-blue">
      <drainZones>
        <drainZone minCol="55266" maxCol="55269" />
      </drainZones>
      <drainZonesShadow>
        <drainZoneShadow minCol="109158" maxCol="109161" />
      </drainZonesShadow>
    </node>
    <node name="::854415" nid="13247" row="2665" minCol="55270" maxCol="55273" minColSha="109162" maxColSha="128809" color="EX-dark-yellow-green">
      <drainZones>
        <drainZone minCol="55270" maxCol="55273" />
      </drainZones>
      <drainZonesShadow>
        <drainZoneShadow minCol="109162" maxCol="109165" />
      </drainZonesShadow>
    </node>
    <node name="::854467" nid="13649" row="2666" minCol="55274" maxCol="55277" minColSha="109166" maxColSha="141559" color="EX-dark-magenta">
      <drainZones>
        <drainZone minCol="55274" maxCol="55277" />
      </drainZones>
      <drainZonesShadow>
        <drainZoneShadow minCol="109166" maxCol="109169" />
      </drainZonesShadow>
    </node>
    <node name="::854637" nid="12973" row="2667" minCol="55278" maxCol="55281" minColSha="109170" maxColSha="139584" color="EX-dark-green">
      <drainZones>
        <drainZone minCol="55278" maxCol="55281" />
      </drainZones>
      <drainZonesShadow>
        <drainZoneShadow minCol="109170" maxCol="109173" />
      </drainZonesShadow>
    </node>
    <node name="::854689" nid="12093" row="2668" minCol="55282" maxCol="55285" minColSha="109174" maxColSha="122177" color="EX-blue-magenta">
      <drainZones>
        <drainZone minCol="55282" maxCol="55285" />
      </drainZones>
      <drainZonesShadow>
        <drainZoneShadow minCol="109174" maxCol="109177" />
      </drainZonesShadow>
    </node>
    <node name="::854721" nid="12094" row="2669" minCol="55286" maxCol="55289" minColSha="109178" maxColSha="133567" color="EX-yellow-green">
      <drainZones>
        <drainZone minCol="55286" maxCol="55289" />
      </drainZones>
      <drainZonesShadow>
        <drainZoneShadow minCol="109178" maxCol="109181" />
      </drainZonesShadow>
    </node>
    <node name="::854722" nid="13277" row="2670" minCol="55290" maxCol="55293" minColSha="109182" maxColSha="135321" color="EX-magenta">
      <drainZones>
        <drainZone minCol="55290" maxCol="55293" />
      </drainZones>
      <drainZonesShadow>
        <drainZoneShadow minCol="109182" maxCol="109185" />
      </drainZonesShadow>
    </node>
    <node name="::854746" nid="13377" row="2671" minCol="55294" maxCol="55297" minColSha="109186" maxColSha="143552" color="EX-green">
      <drainZones>
        <drainZone minCol="55294" maxCol="55297" />
      </drainZones>
      <drainZonesShadow>
        <drainZoneShadow minCol="109186" maxCol="109189" />
      </drainZonesShadow>
    </node>
    <node name="::854769" nid="12232" row="2672" minCol="55298" maxCol="55301" minColSha="109190" maxColSha="139857" color="EX-yellow">
      <drainZones>
        <drainZone minCol="55298" maxCol="55301" />
      </drainZones>
      <drainZonesShadow>
        <drainZoneShadow minCol="109190" maxCol="109193" />
      </drainZonesShadow>
    </node>
    <node name="::854864" nid="12995" row="2673" minCol="55302" maxCol="55305" minColSha="109194" maxColSha="152330" color="EX-purple">
      <drainZones>
        <drainZone minCol="55302" maxCol="55305" />
      </drainZones>
      <drainZonesShadow>
        <drainZoneShadow minCol="109194" maxCol="109197" />
      </drainZonesShadow>
    </node>
    <node name="::854894" nid="13197" row="2674" minCol="55306" maxCol="55309" minColSha="109198" maxColSha="115709" color="EX-dark-purple">
      <drainZones>
        <drainZone minCol="55306" maxCol="55309" />
      </drainZones>
      <drainZonesShadow>
        <drainZoneShadow minCol="109198" maxCol="109201" />
      </drainZonesShadow>
    </node>
    <node name="::854896" nid="13340" row="2675" minCol="55310" maxCol="55313" minColSha="109202" maxColSha="118550" color="EX-dark-red">
      <drainZones>
        <drainZone minCol="55310" maxCol="55313" />
      </drainZones>
      <drainZonesShadow>
        <drainZoneShadow minCol="109202" maxCol="109205" />
      </drainZonesShadow>
    </node>
    <node name="::854994" nid="13373" row="2676" minCol="55314" maxCol="55317" minColSha="109206" maxColSha="161699" color="EX-pale-green">
      <drainZones>
        <drainZone minCol="55314" maxCol="55317" />
      </drainZones>
      <drainZonesShadow>
        <drainZoneShadow minCol="109206" maxCol="109209" />
      </drainZonesShadow>
    </node>
    <node name="::855009" nid="10909" row="2677" minCol="55318" maxCol="55321" minColSha="109210" maxColSha="121517" color="EX-pale-blue">
      <drainZones>
        <drainZone minCol="55318" maxCol="55321" />
      </drainZones>
      <drainZonesShadow>
        <drainZoneShadow minCol="109210" maxCol="109213" />
      </drainZonesShadow>
    </node>
    <node name="::855014" nid="13209" row="2678" minCol="55322" maxCol="55325" minColSha="109214" maxColSha="125523" color="EX-dark-tan">
      <drainZones>
        <drainZone minCol="55322" maxCol="55325" />
      </drainZones>
      <drainZonesShadow>
        <drainZoneShadow minCol="109214" maxCol="109217" />
      </drainZonesShadow>
    </node>
    <node name="::855115" nid="13360" row="2679" minCol="55326" maxCol="55329" minColSha="109218" maxColSha="118551" color="EX-pale-blue-magenta">
      <drainZones>
        <drainZone minCol="55326" maxCol="55329" />
      </drainZones>
      <drainZonesShadow>
        <drainZoneShadow minCol="109218" maxCol="109221" />
      </drainZonesShadow>
    </node>
    <node name="::855168" nid="12463" row="2680" minCol="55330" maxCol="55333" minColSha="109222" maxColSha="160616" color="EX-pale-yellow orange">
      <drainZones>
        <drainZone minCol="55330" maxCol="55333" />
      </drainZones>
      <drainZonesShadow>
        <drainZoneShadow minCol="109222" maxCol="109225" />
      </drainZonesShadow>
    </node>
    <node name="::855183" nid="13366" row="2681" minCol="55334" maxCol="55337" minColSha="109226" maxColSha="154666" color="EX-medium-magenta">
      <drainZones>
        <drainZone minCol="55334" maxCol="55337" />
      </drainZones>
      <drainZonesShadow>
        <drainZoneShadow minCol="109226" maxCol="109229" />
      </drainZonesShadow>
    </node>
    <node name="::855195" nid="11991" row="2682" minCol="55338" maxCol="55341" minColSha="109230" maxColSha="147465" color="EX-pale-red">
      <drainZones>
        <drainZone minCol="55338" maxCol="55341" />
      </drainZones>
      <drainZonesShadow>
        <drainZoneShadow minCol="109230" maxCol="109233" />
      </drainZonesShadow>
    </node>
    <node name="::855304" nid="13326" row="2683" minCol="55342" maxCol="55345" minColSha="109234" maxColSha="122438" color="EX-pale-cyan">
      <drainZones>
        <drainZone minCol="55342" maxCol="55345" />
      </drainZones>
      <drainZonesShadow>
        <drainZoneShadow minCol="109234" maxCol="109237" />
      </drainZonesShadow>
    </node>
    <node name="::855317" nid="13035" row="2684" minCol="55346" maxCol="55349" minColSha="109238" maxColSha="130629" color="EX-pale-yellow-green">
      <drainZones>
        <drainZone minCol="55346" maxCol="55349" />
      </drainZones>
      <drainZonesShadow>
        <drainZoneShadow minCol="109238" maxCol="109241" />
      </drainZonesShadow>
    </node>
    <node name="::855325" nid="12173" row="2685" minCol="55350" maxCol="55353" minColSha="109242" maxColSha="151322" color="EX-pale-purple">
      <drainZones>
        <drainZone minCol="55350" maxCol="55353" />
      </drainZones>
      <drainZonesShadow>
        <drainZoneShadow minCol="109242" maxCol="109245" />
      </drainZonesShadow>
    </node>
    <node name="::855578" nid="13223" row="2686" minCol="55354" maxCol="55357" minColSha="109246" maxColSha="140474" color="EX-pale-magenta">
      <drainZones>
        <drainZone minCol="55354" maxCol="55357" />
      </drainZones>
      <drainZonesShadow>
        <drainZoneShadow minCol="109246" maxCol="109249" />
      </drainZonesShadow>
    </node>
    <node name="::855825" nid="13673" row="2687" minCol="55358" maxCol="55361" minColSha="109250" maxColSha="120354" color="EX-pale-red-orange">
      <drainZones>
        <drainZone minCol="55358" maxCol="55361" />
      </drainZones>
      <drainZonesShadow>
        <drainZoneShadow minCol="109250" maxCol="109253" />
      </drainZonesShadow>
    </node>
    <node name="::855832" nid="13672" row="2688" minCol="55362" maxCol="55365" minColSha="109254" maxColSha="128881" color="EX-blue">
      <drainZones>
        <drainZone minCol="55362" maxCol="55365" />
      </drainZones>
      <drainZonesShadow>
        <drainZoneShadow minCol="109254" maxCol="109257" />
      </drainZonesShadow>
    </node>
    <node name="::855846" nid="13053" row="2689" minCol="55366" maxCol="55369" minColSha="109258" maxColSha="127336" color="EX-orange">
      <drainZones>
        <drainZone minCol="55366" maxCol="55369" />
      </drainZones>
      <drainZonesShadow>
        <drainZoneShadow minCol="109258" maxCol="109261" />
      </drainZonesShadow>
    </node>
    <node name="::855895" nid="12497" row="2690" minCol="55370" maxCol="55373" minColSha="109262" maxColSha="134750" color="EX-dark-cyan">
      <drainZones>
        <drainZone minCol="55370" maxCol="55373" />
      </drainZones>
      <drainZonesShadow>
        <drainZoneShadow minCol="109262" maxCol="109265" />
      </drainZonesShadow>
    </node>
    <node name="::855990" nid="11710" row="2691" minCol="55374" maxCol="55377" minColSha="109266" maxColSha="140103" color="EX-red">
      <drainZones>
        <drainZone minCol="55374" maxCol="55377" />
      </drainZones>
      <drainZonesShadow>
        <drainZoneShadow minCol="109266" maxCol="109269" />
      </drainZonesShadow>
    </node>
    <node name="::856013" nid="12167" row="2692" minCol="55378" maxCol="55381" minColSha="109270" maxColSha="156315" color="EX-dark-orange">
      <drainZones>
        <drainZone minCol="55378" maxCol="55381" />
      </drainZones>
      <drainZonesShadow>
        <drainZoneShadow minCol="109270" maxCol="109273" />
      </drainZonesShadow>
    </node>
    <node name="::856108" nid="12641" row="2693" minCol="55382" maxCol="55385" minColSha="109274" maxColSha="149573" color="EX-dark-gray-purple">
      <drainZones>
        <drainZone minCol="55382" maxCol="55385" />
      </drainZones>
      <drainZonesShadow>
        <drainZoneShadow minCol="109274" maxCol="109277" />
      </drainZonesShadow>
    </node>
    <node name="::856149" nid="13239" row="2694" minCol="55386" maxCol="55389" minColSha="109278" maxColSha="119935" color="EX-cyan">
      <drainZones>
        <drainZone minCol="55386" maxCol="55389" />
      </drainZones>
      <drainZonesShadow>
        <drainZoneShadow minCol="109278" maxCol="109281" />
      </drainZonesShadow>
    </node>
    <node name="::856225" nid="14014" row="2695" minCol="55390" maxCol="55393" minColSha="109282" maxColSha="117383" color="EX-yellow-orange">
      <drainZones>
        <drainZone minCol="55390" maxCol="55393" />
      </drainZones>
      <drainZonesShadow>
        <drainZoneShadow minCol="109282" maxCol="109285" />
      </drainZonesShadow>
    </node>
    <node name="::856374" nid="13283" row="2696" minCol="55394" maxCol="55397" minColSha="109286" maxColSha="137931" color="EX-pure-blue">
      <drainZones>
        <drainZone minCol="55394" maxCol="55397" />
      </drainZones>
      <drainZonesShadow>
        <drainZoneShadow minCol="109286" maxCol="109289" />
      </drainZonesShadow>
    </node>
    <node name="::856430" nid="13650" row="2697" minCol="55398" maxCol="55401" minColSha="109290" maxColSha="146368" color="EX-dark-yellow-green">
      <drainZones>
        <drainZone minCol="55398" maxCol="55401" />
      </drainZones>
      <drainZonesShadow>
        <drainZoneShadow minCol="109290" maxCol="109293" />
      </drainZonesShadow>
    </node>
    <node name="::856432" nid="10594" row="2698" minCol="55402" maxCol="55405" minColSha="109294" maxColSha="117384" color="EX-dark-magenta">
      <drainZones>
        <drainZone minCol="55402" maxCol="55405" />
      </drainZones>
      <drainZonesShadow>
        <drainZoneShadow minCol="109294" maxCol="109297" />
      </drainZonesShadow>
    </node>
    <node name="::856516" nid="11583" row="2699" minCol="55406" maxCol="55409" minColSha="109298" maxColSha="127509" color="EX-dark-green">
      <drainZones>
        <drainZone minCol="55406" maxCol="55409" />
      </drainZones>
      <drainZonesShadow>
        <drainZoneShadow minCol="109298" maxCol="109301" />
      </drainZonesShadow>
    </node>
    <node name="::856609" nid="12262" row="2700" minCol="55410" maxCol="55413" minColSha="109302" maxColSha="130206" color="EX-blue-magenta">
      <drainZones>
        <drainZone minCol="55410" maxCol="55413" />
      </drainZones>
      <drainZonesShadow>
        <drainZoneShadow minCol="109302" maxCol="109305" />
      </drainZonesShadow>
    </node>
    <node name="::856832" nid="10632" row="2701" minCol="55414" maxCol="55417" minColSha="109306" maxColSha="126387" color="EX-yellow-green">
      <drainZones>
        <drainZone minCol="55414" maxCol="55417" />
      </drainZones>
      <drainZonesShadow>
        <drainZoneShadow minCol="109306" maxCol="109309" />
      </drainZonesShadow>
    </node>
    <node name="::856855" nid="10650" row="2702" minCol="55418" maxCol="55421" minColSha="109310" maxColSha="121520" color="EX-magenta">
      <drainZones>
        <drainZone minCol="55418" maxCol="55421" />
      </drainZones>
      <drainZonesShadow>
        <drainZoneShadow minCol="109310" maxCol="109313" />
      </drainZonesShadow>
    </node>
    <node name="::1466432" nid="10965" row="2703" minCol="55422" maxCol="55424" minColSha="109314" maxColSha="117387" color="EX-green">
      <drainZones>
        <drainZone minCol="55422" maxCol="55424" />
      </drainZones>
      <drainZonesShadow>
        <drainZoneShadow minCol="109314" maxCol="109316" />
      </drainZonesShadow>
    </node>
    <node name="::1500487" nid="11808" row="2704" minCol="55425" maxCol="55427" minColSha="109317" maxColSha="119936" color="EX-yellow">
      <drainZones>
        <drainZone minCol="55425" maxCol="55427" />
      </drainZones>
      <drainZonesShadow>
        <drainZoneShadow minCol="109317" maxCol="109319" />
      </drainZonesShadow>
    </node>
    <node name="::3799970" nid="11854" row="2705" minCol="55428" maxCol="55430" minColSha="109320" maxColSha="135323" color="EX-purple">
      <drainZones>
        <drainZone minCol="55428" maxCol="55430" />
      </drainZones>
      <drainZonesShadow>
        <drainZoneShadow minCol="109320" maxCol="109322" />
      </drainZonesShadow>
    </node>
    <node name="::850373" nid="10861" row="2706" minCol="55431" maxCol="55433" minColSha="109323" maxColSha="137063" color="EX-dark-purple">
      <drainZones>
        <drainZone minCol="55431" maxCol="55433" />
      </drainZones>
      <drainZonesShadow>
        <drainZoneShadow minCol="109323" maxCol="109325" />
      </drainZonesShadow>
    </node>
    <node name="::850382" nid="11122" row="2707" minCol="55434" maxCol="55436" minColSha="109326" maxColSha="137088" color="EX-dark-red">
      <drainZones>
        <drainZone minCol="55434" maxCol="55436" />
      </drainZones>
      <drainZonesShadow>
        <drainZoneShadow minCol="109326" maxCol="109328" />
      </drainZonesShadow>
    </node>
    <node name="::850471" nid="14017" row="2708" minCol="55437" maxCol="55439" minColSha="109329" maxColSha="120180" color="EX-pale-green">
      <drainZones>
        <drainZone minCol="55437" maxCol="55439" />
      </drainZones>
      <drainZonesShadow>
        <drainZoneShadow minCol="109329" maxCol="109331" />
      </drainZonesShadow>
    </node>
    <node name="::850478" nid="14022" row="2709" minCol="55440" maxCol="55442" minColSha="109332" maxColSha="134724" color="EX-pale-blue">
      <drainZones>
        <drainZone minCol="55440" maxCol="55442" />
      </drainZones>
      <drainZonesShadow>
        <drainZoneShadow minCol="109332" maxCol="109334" />
      </drainZonesShadow>
    </node>
    <node name="::850514" nid="13064" row="2710" minCol="55443" maxCol="55445" minColSha="109335" maxColSha="122637" color="EX-dark-tan">
      <drainZones>
        <drainZone minCol="55443" maxCol="55445" />
      </drainZones>
      <drainZonesShadow>
        <drainZoneShadow minCol="109335" maxCol="109337" />
      </drainZonesShadow>
    </node>
    <node name="::850536" nid="13130" row="2711" minCol="55446" maxCol="55448" minColSha="109338" maxColSha="164407" color="EX-pale-blue-magenta">
      <drainZones>
        <drainZone minCol="55446" maxCol="55448" />
      </drainZones>
      <drainZonesShadow>
        <drainZoneShadow minCol="109338" maxCol="109340" />
      </drainZonesShadow>
    </node>
    <node name="::850644" nid="13388" row="2712" minCol="55449" maxCol="55451" minColSha="109341" maxColSha="132968" color="EX-pale-yellow orange">
      <drainZones>
        <drainZone minCol="55449" maxCol="55451" />
      </drainZones>
      <drainZonesShadow>
        <drainZoneShadow minCol="109341" maxCol="109343" />
      </drainZonesShadow>
    </node>
    <node name="::850780" nid="13825" row="2713" minCol="55452" maxCol="55454" minColSha="109344" maxColSha="146516" color="EX-medium-magenta">
      <drainZones>
        <drainZone minCol="55452" maxCol="55454" />
      </drainZones>
      <drainZonesShadow>
        <drainZoneShadow minCol="109344" maxCol="109346" />
      </drainZonesShadow>
    </node>
    <node name="::850841" nid="12378" row="2714" minCol="55455" maxCol="55457" minColSha="109347" maxColSha="163049" color="EX-pale-red">
      <drainZones>
        <drainZone minCol="55455" maxCol="55457" />
      </drainZones>
      <drainZonesShadow>
        <drainZoneShadow minCol="109347" maxCol="109349" />
      </drainZonesShadow>
    </node>
    <node name="::850844" nid="10777" row="2715" minCol="55458" maxCol="55460" minColSha="109350" maxColSha="113184" color="EX-pale-cyan">
      <drainZones>
        <drainZone minCol="55458" maxCol="55460" />
      </drainZones>
      <drainZonesShadow>
        <drainZoneShadow minCol="109350" maxCol="109352" />
      </drainZonesShadow>
    </node>
    <node name="::850871" nid="12381" row="2716" minCol="55461" maxCol="55463" minColSha="109353" maxColSha="147096" color="EX-pale-yellow-green">
      <drainZones>
        <drainZone minCol="55461" maxCol="55463" />
      </drainZones>
      <drainZonesShadow>
        <drainZoneShadow minCol="109353" maxCol="109355" />
      </drainZonesShadow>
    </node>
    <node name="::850874" nid="11014" row="2717" minCol="55464" maxCol="55466" minColSha="109356" maxColSha="145416" color="EX-pale-purple">
      <drainZones>
        <drainZone minCol="55464" maxCol="55466" />
      </drainZones>
      <drainZonesShadow>
        <drainZoneShadow minCol="109356" maxCol="109358" />
      </drainZonesShadow>
    </node>
    <node name="::850901" nid="11086" row="2718" minCol="55467" maxCol="55469" minColSha="109359" maxColSha="118552" color="EX-pale-magenta">
      <drainZones>
        <drainZone minCol="55467" maxCol="55469" />
      </drainZones>
      <drainZonesShadow>
        <drainZoneShadow minCol="109359" maxCol="109361" />
      </drainZonesShadow>
    </node>
    <node name="::850927" nid="12407" row="2719" minCol="55470" maxCol="55472" minColSha="109362" maxColSha="134751" color="EX-pale-red-orange">
      <drainZones>
        <drainZone minCol="55470" maxCol="55472" />
      </drainZones>
      <drainZonesShadow>
        <drainZoneShadow minCol="109362" maxCol="109364" />
      </drainZonesShadow>
    </node>
    <node name="::850976" nid="12448" row="2720" minCol="55473" maxCol="55475" minColSha="109365" maxColSha="130273" color="EX-blue">
      <drainZones>
        <drainZone minCol="55473" maxCol="55475" />
      </drainZones>
      <drainZonesShadow>
        <drainZoneShadow minCol="109365" maxCol="109367" />
      </drainZonesShadow>
    </node>
    <node name="::851077" nid="13519" row="2721" minCol="55476" maxCol="55478" minColSha="109368" maxColSha="128882" color="EX-orange">
      <drainZones>
        <drainZone minCol="55476" maxCol="55478" />
      </drainZones>
      <drainZonesShadow>
        <drainZoneShadow minCol="109368" maxCol="109370" />
      </drainZonesShadow>
    </node>
    <node name="::851181" nid="13926" row="2722" minCol="55479" maxCol="55481" minColSha="109371" maxColSha="159728" color="EX-dark-cyan">
      <drainZones>
        <drainZone minCol="55479" maxCol="55481" />
      </drainZones>
      <drainZonesShadow>
        <drainZoneShadow minCol="109371" maxCol="109373" />
      </drainZonesShadow>
    </node>
    <node name="::851229" nid="13961" row="2723" minCol="55482" maxCol="55484" minColSha="109374" maxColSha="136877" color="EX-red">
      <drainZones>
        <drainZone minCol="55482" maxCol="55484" />
      </drainZones>
      <drainZonesShadow>
        <drainZoneShadow minCol="109374" maxCol="109376" />
      </drainZonesShadow>
    </node>
    <node name="::851289" nid="14003" row="2724" minCol="55485" maxCol="55487" minColSha="109377" maxColSha="114838" color="EX-dark-orange">
      <drainZones>
        <drainZone minCol="55485" maxCol="55487" />
      </drainZones>
      <drainZonesShadow>
        <drainZoneShadow minCol="109377" maxCol="109379" />
      </drainZonesShadow>
    </node>
    <node name="::851293" nid="13996" row="2725" minCol="55488" maxCol="55490" minColSha="109380" maxColSha="145859" color="EX-dark-gray-purple">
      <drainZones>
        <drainZone minCol="55488" maxCol="55490" />
      </drainZones>
      <drainZonesShadow>
        <drainZoneShadow minCol="109380" maxCol="109382" />
      </drainZonesShadow>
    </node>
    <node name="::851315" nid="10865" row="2726" minCol="55491" maxCol="55493" minColSha="109383" maxColSha="122490" color="EX-cyan">
      <drainZones>
        <drainZone minCol="55491" maxCol="55493" />
      </drainZones>
      <drainZonesShadow>
        <drainZoneShadow minCol="109383" maxCol="109385" />
      </drainZonesShadow>
    </node>
    <node name="::851595" nid="11977" row="2727" minCol="55494" maxCol="55496" minColSha="109386" maxColSha="117388" color="EX-yellow-orange">
      <drainZones>
        <drainZone minCol="55494" maxCol="55496" />
      </drainZones>
      <drainZonesShadow>
        <drainZoneShadow minCol="109386" maxCol="109388" />
      </drainZonesShadow>
    </node>
    <node name="::851628" nid="11646" row="2728" minCol="55497" maxCol="55499" minColSha="109389" maxColSha="156113" color="EX-pure-blue">
      <drainZones>
        <drainZone minCol="55497" maxCol="55499" />
      </drainZones>
      <drainZonesShadow>
        <drainZoneShadow minCol="109389" maxCol="109391" />
      </drainZonesShadow>
    </node>
    <node name="::851772" nid="13424" row="2729" minCol="55500" maxCol="55502" minColSha="109392" maxColSha="127532" color="EX-dark-yellow-green">
      <drainZones>
        <drainZone minCol="55500" maxCol="55502" />
      </drainZones>
      <drainZonesShadow>
        <drainZoneShadow minCol="109392" maxCol="109394" />
      </drainZonesShadow>
    </node>
    <node name="::851856" nid="11765" row="2730" minCol="55503" maxCol="55505" minColSha="109395" maxColSha="155644" color="EX-dark-magenta">
      <drainZones>
        <drainZone minCol="55503" maxCol="55505" />
      </drainZones>
      <drainZonesShadow>
        <drainZoneShadow minCol="109395" maxCol="109397" />
      </drainZonesShadow>
    </node>
    <node name="::852072" nid="12035" row="2731" minCol="55506" maxCol="55508" minColSha="109398" maxColSha="118553" color="EX-dark-green">
      <drainZones>
        <drainZone minCol="55506" maxCol="55508" />
      </drainZones>
      <drainZonesShadow>
        <drainZoneShadow minCol="109398" maxCol="109400" />
      </drainZonesShadow>
    </node>
    <node name="::852075" nid="11113" row="2732" minCol="55509" maxCol="55511" minColSha="109401" maxColSha="150608" color="EX-blue-magenta">
      <drainZones>
        <drainZone minCol="55509" maxCol="55511" />
      </drainZones>
      <drainZonesShadow>
        <drainZoneShadow minCol="109401" maxCol="109403" />
      </drainZonesShadow>
    </node>
    <node name="::852104" nid="12416" row="2733" minCol="55512" maxCol="55514" minColSha="109404" maxColSha="152175" color="EX-yellow-green">
      <drainZones>
        <drainZone minCol="55512" maxCol="55514" />
      </drainZones>
      <drainZonesShadow>
        <drainZoneShadow minCol="109404" maxCol="109406" />
      </drainZonesShadow>
    </node>
    <node name="::852136" nid="12410" row="2734" minCol="55515" maxCol="55517" minColSha="109407" maxColSha="132258" color="EX-magenta">
      <drainZones>
        <drainZone minCol="55515" maxCol="55517" />
      </drainZones>
      <drainZonesShadow>
        <drainZoneShadow minCol="109407" maxCol="109409" />
      </drainZonesShadow>
    </node>
    <node name="::852143" nid="12520" row="2735" minCol="55518" maxCol="55520" minColSha="109410" maxColSha="129970" color="EX-green">
      <drainZones>
        <drainZone minCol="55518" maxCol="55520" />
      </drainZones>
      <drainZonesShadow>
        <drainZoneShadow minCol="109410" maxCol="109412" />
      </drainZonesShadow>
    </node>
    <node name="::852167" nid="12481" row="2736" minCol="55521" maxCol="55523" minColSha="109413" maxColSha="118554" color="EX-yellow">
      <drainZones>
        <drainZone minCol="55521" maxCol="55523" />
      </drainZones>
      <drainZonesShadow>
        <drainZoneShadow minCol="109413" maxCol="109415" />
      </drainZonesShadow>
    </node>
    <node name="::852221" nid="12082" row="2737" minCol="55524" maxCol="55526" minColSha="109416" maxColSha="145888" color="EX-purple">
      <drainZones>
        <drainZone minCol="55524" maxCol="55526" />
      </drainZones>
      <drainZonesShadow>
        <drainZoneShadow minCol="109416" maxCol="109418" />
      </drainZonesShadow>
    </node>
    <node name="::852252" nid="12854" row="2738" minCol="55527" maxCol="55529" minColSha="109419" maxColSha="138021" color="EX-dark-purple">
      <drainZones>
        <drainZone minCol="55527" maxCol="55529" />
      </drainZones>
      <drainZonesShadow>
        <drainZoneShadow minCol="109419" maxCol="109421" />
      </drainZonesShadow>
    </node>
    <node name="::852336" nid="11752" row="2739" minCol="55530" maxCol="55532" minColSha="109422" maxColSha="131755" color="EX-dark-red">
      <drainZones>
        <drainZone minCol="55530" maxCol="55532" />
      </drainZones>
      <drainZonesShadow>
        <drainZoneShadow minCol="109422" maxCol="109424" />
      </drainZonesShadow>
    </node>
    <node name="::852354" nid="13376" row="2740" minCol="55533" maxCol="55535" minColSha="109425" maxColSha="141836" color="EX-pale-green">
      <drainZones>
        <drainZone minCol="55533" maxCol="55535" />
      </drainZones>
      <drainZonesShadow>
        <drainZoneShadow minCol="109425" maxCol="109427" />
      </drainZonesShadow>
    </node>
    <node name="::852381" nid="12441" row="2741" minCol="55536" maxCol="55538" minColSha="109428" maxColSha="125526" color="EX-pale-blue">
      <drainZones>
        <drainZone minCol="55536" maxCol="55538" />
      </drainZones>
      <drainZonesShadow>
        <drainZoneShadow minCol="109428" maxCol="109430" />
      </drainZonesShadow>
    </node>
    <node name="::852414" nid="12591" row="2742" minCol="55539" maxCol="55541" minColSha="109431" maxColSha="161204" color="EX-dark-tan">
      <drainZones>
        <drainZone minCol="55539" maxCol="55541" />
      </drainZones>
      <drainZonesShadow>
        <drainZoneShadow minCol="109431" maxCol="109433" />
      </drainZonesShadow>
    </node>
    <node name="::852450" nid="12363" row="2743" minCol="55542" maxCol="55544" minColSha="109434" maxColSha="117391" color="EX-pale-blue-magenta">
      <drainZones>
        <drainZone minCol="55542" maxCol="55544" />
      </drainZones>
      <drainZonesShadow>
        <drainZoneShadow minCol="109434" maxCol="109436" />
      </drainZonesShadow>
    </node>
    <node name="::852496" nid="13547" row="2744" minCol="55545" maxCol="55547" minColSha="109437" maxColSha="131155" color="EX-pale-yellow orange">
      <drainZones>
        <drainZone minCol="55545" maxCol="55547" />
      </drainZones>
      <drainZonesShadow>
        <drainZoneShadow minCol="109437" maxCol="109439" />
      </drainZonesShadow>
    </node>
    <node name="::852579" nid="13523" row="2745" minCol="55548" maxCol="55550" minColSha="109440" maxColSha="163471" color="EX-medium-magenta">
      <drainZones>
        <drainZone minCol="55548" maxCol="55550" />
      </drainZones>
      <drainZonesShadow>
        <drainZoneShadow minCol="109440" maxCol="109442" />
      </drainZonesShadow>
    </node>
    <node name="::852690" nid="13041" row="2746" minCol="55551" maxCol="55553" minColSha="109443" maxColSha="124792" color="EX-pale-red">
      <drainZones>
        <drainZone minCol="55551" maxCol="55553" />
      </drainZones>
      <drainZonesShadow>
        <drainZoneShadow minCol="109443" maxCol="109445" />
      </drainZonesShadow>
    </node>
    <node name="::852815" nid="12175" row="2747" minCol="55554" maxCol="55556" minColSha="109446" maxColSha="154595" color="EX-pale-cyan">
      <drainZones>
        <drainZone minCol="55554" maxCol="55556" />
      </drainZones>
      <drainZonesShadow>
        <drainZoneShadow minCol="109446" maxCol="109448" />
      </drainZonesShadow>
    </node>
    <node name="::852869" nid="12606" row="2748" minCol="55557" maxCol="55559" minColSha="109449" maxColSha="153339" color="EX-pale-yellow-green">
      <drainZones>
        <drainZone minCol="55557" maxCol="55559" />
      </drainZones>
      <drainZonesShadow>
        <drainZoneShadow minCol="109449" maxCol="109451" />
      </drainZonesShadow>
    </node>
    <node name="::852890" nid="12458" row="2749" minCol="55560" maxCol="55562" minColSha="109452" maxColSha="117392" color="EX-pale-purple">
      <drainZones>
        <drainZone minCol="55560" maxCol="55562" />
      </drainZones>
      <drainZonesShadow>
        <drainZoneShadow minCol="109452" maxCol="109454" />
      </drainZonesShadow>
    </node>
    <node name="::852923" nid="12484" row="2750" minCol="55563" maxCol="55565" minColSha="109455" maxColSha="120355" color="EX-pale-magenta">
      <drainZones>
        <drainZone minCol="55563" maxCol="55565" />
      </drainZones>
      <drainZonesShadow>
        <drainZoneShadow minCol="109455" maxCol="109457" />
      </drainZonesShadow>
    </node>
    <node name="::852988" nid="12239" row="2751" minCol="55566" maxCol="55568" minColSha="109458" maxColSha="129384" color="EX-pale-red-orange">
      <drainZones>
        <drainZone minCol="55566" maxCol="55568" />
      </drainZones>
      <drainZonesShadow>
        <drainZoneShadow minCol="109458" maxCol="109460" />
      </drainZonesShadow>
    </node>
    <node name="::853081" nid="13704" row="2752" minCol="55569" maxCol="55571" minColSha="109461" maxColSha="163065" color="EX-blue">
      <drainZones>
        <drainZone minCol="55569" maxCol="55571" />
      </drainZones>
      <drainZonesShadow>
        <drainZoneShadow minCol="109461" maxCol="109463" />
      </drainZonesShadow>
    </node>
    <node name="::853210" nid="12255" row="2753" minCol="55572" maxCol="55574" minColSha="109464" maxColSha="144630" color="EX-orange">
      <drainZones>
        <drainZone minCol="55572" maxCol="55574" />
      </drainZones>
      <drainZonesShadow>
        <drainZoneShadow minCol="109464" maxCol="109466" />
      </drainZonesShadow>
    </node>
    <node name="::853217" nid="12583" row="2754" minCol="55575" maxCol="55577" minColSha="109467" maxColSha="123865" color="EX-dark-cyan">
      <drainZones>
        <drainZone minCol="55575" maxCol="55577" />
      </drainZones>
      <drainZonesShadow>
        <drainZoneShadow minCol="109467" maxCol="109469" />
      </drainZonesShadow>
    </node>
    <node name="::853231" nid="12582" row="2755" minCol="55578" maxCol="55580" minColSha="109470" maxColSha="122788" color="EX-red">
      <drainZones>
        <drainZone minCol="55578" maxCol="55580" />
      </drainZones>
      <drainZonesShadow>
        <drainZoneShadow minCol="109470" maxCol="109472" />
      </drainZonesShadow>
    </node>
    <node name="::853276" nid="13416" row="2756" minCol="55581" maxCol="55583" minColSha="109473" maxColSha="139574" color="EX-dark-orange">
      <drainZones>
        <drainZone minCol="55581" maxCol="55583" />
      </drainZones>
      <drainZonesShadow>
        <drainZoneShadow minCol="109473" maxCol="109475" />
      </drainZonesShadow>
    </node>
    <node name="::853307" nid="12174" row="2757" minCol="55584" maxCol="55586" minColSha="109476" maxColSha="136843" color="EX-dark-gray-purple">
      <drainZones>
        <drainZone minCol="55584" maxCol="55586" />
      </drainZones>
      <drainZonesShadow>
        <drainZoneShadow minCol="109476" maxCol="109478" />
      </drainZonesShadow>
    </node>
    <node name="::853351" nid="11333" row="2758" minCol="55587" maxCol="55589" minColSha="109479" maxColSha="120185" color="EX-cyan">
      <drainZones>
        <drainZone minCol="55587" maxCol="55589" />
      </drainZones>
      <drainZonesShadow>
        <drainZoneShadow minCol="109479" maxCol="109481" />
      </drainZonesShadow>
    </node>
    <node name="::853366" nid="12899" row="2759" minCol="55590" maxCol="55592" minColSha="109482" maxColSha="141136" color="EX-yellow-orange">
      <drainZones>
        <drainZone minCol="55590" maxCol="55592" />
      </drainZones>
      <drainZonesShadow>
        <drainZoneShadow minCol="109482" maxCol="109484" />
      </drainZonesShadow>
    </node>
    <node name="::853426" nid="11350" row="2760" minCol="55593" maxCol="55595" minColSha="109485" maxColSha="115720" color="EX-pure-blue">
      <drainZones>
        <drainZone minCol="55593" maxCol="55595" />
      </drainZones>
      <drainZonesShadow>
        <drainZoneShadow minCol="109485" maxCol="109487" />
      </drainZonesShadow>
    </node>
    <node name="::853460" nid="12930" row="2761" minCol="55596" maxCol="55598" minColSha="109488" maxColSha="131437" color="EX-dark-yellow-green">
      <drainZones>
        <drainZone minCol="55596" maxCol="55598" />
      </drainZones>
      <drainZonesShadow>
        <drainZoneShadow minCol="109488" maxCol="109490" />
      </drainZonesShadow>
    </node>
    <node name="::853466" nid="11478" row="2762" minCol="55599" maxCol="55601" minColSha="109491" maxColSha="145797" color="EX-dark-magenta">
      <drainZones>
        <drainZone minCol="55599" maxCol="55601" />
      </drainZones>
      <drainZonesShadow>
        <drainZoneShadow minCol="109491" maxCol="109493" />
      </drainZonesShadow>
    </node>
    <node name="::853481" nid="12873" row="2763" minCol="55602" maxCol="55604" minColSha="109494" maxColSha="125527" color="EX-dark-green">
      <drainZones>
        <drainZone minCol="55602" maxCol="55604" />
      </drainZones>
      <drainZonesShadow>
        <drainZoneShadow minCol="109494" maxCol="109496" />
      </drainZonesShadow>
    </node>
    <node name="::853618" nid="12443" row="2764" minCol="55605" maxCol="55607" minColSha="109497" maxColSha="125528" color="EX-blue-magenta">
      <drainZones>
        <drainZone minCol="55605" maxCol="55607" />
      </drainZones>
      <drainZonesShadow>
        <drainZoneShadow minCol="109497" maxCol="109499" />
      </drainZonesShadow>
    </node>
    <node name="::853621" nid="13551" row="2765" minCol="55608" maxCol="55610" minColSha="109500" maxColSha="155904" color="EX-yellow-green">
      <drainZones>
        <drainZone minCol="55608" maxCol="55610" />
      </drainZones>
      <drainZonesShadow>
        <drainZoneShadow minCol="109500" maxCol="109502" />
      </drainZonesShadow>
    </node>
    <node name="::853708" nid="11546" row="2766" minCol="55611" maxCol="55613" minColSha="109503" maxColSha="122074" color="EX-magenta">
      <drainZones>
        <drainZone minCol="55611" maxCol="55613" />
      </drainZones>
      <drainZonesShadow>
        <drainZoneShadow minCol="109503" maxCol="109505" />
      </drainZonesShadow>
    </node>
    <node name="::853873" nid="12496" row="2767" minCol="55614" maxCol="55616" minColSha="109506" maxColSha="118558" color="EX-green">
      <drainZones>
        <drainZone minCol="55614" maxCol="55616" />
      </drainZones>
      <drainZonesShadow>
        <drainZoneShadow minCol="109506" maxCol="109508" />
      </drainZonesShadow>
    </node>
    <node name="::853882" nid="12922" row="2768" minCol="55617" maxCol="55619" minColSha="109509" maxColSha="142176" color="EX-yellow">
      <drainZones>
        <drainZone minCol="55617" maxCol="55619" />
      </drainZones>
      <drainZonesShadow>
        <drainZoneShadow minCol="109509" maxCol="109511" />
      </drainZonesShadow>
    </node>
    <node name="::853949" nid="11569" row="2769" minCol="55620" maxCol="55622" minColSha="109512" maxColSha="122075" color="EX-purple">
      <drainZones>
        <drainZone minCol="55620" maxCol="55622" />
      </drainZones>
      <drainZonesShadow>
        <drainZoneShadow minCol="109512" maxCol="109514" />
      </drainZonesShadow>
    </node>
    <node name="::854030" nid="11742" row="2770" minCol="55623" maxCol="55625" minColSha="109515" maxColSha="115722" color="EX-dark-purple">
      <drainZones>
        <drainZone minCol="55623" maxCol="55625" />
      </drainZones>
      <drainZonesShadow>
        <drainZoneShadow minCol="109515" maxCol="109517" />
      </drainZonesShadow>
    </node>
    <node name="::854043" nid="11912" row="2771" minCol="55626" maxCol="55628" minColSha="109518" maxColSha="138623" color="EX-dark-red">
      <drainZones>
        <drainZone minCol="55626" maxCol="55628" />
      </drainZones>
      <drainZonesShadow>
        <drainZoneShadow minCol="109518" maxCol="109520" />
      </drainZonesShadow>
    </node>
    <node name="::854050" nid="12241" row="2772" minCol="55629" maxCol="55631" minColSha="109521" maxColSha="151163" color="EX-pale-green">
      <drainZones>
        <drainZone minCol="55629" maxCol="55631" />
      </drainZones>
      <drainZonesShadow>
        <drainZoneShadow minCol="109521" maxCol="109523" />
      </drainZonesShadow>
    </node>
    <node name="::854060" nid="12978" row="2773" minCol="55632" maxCol="55634" minColSha="109524" maxColSha="117394" color="EX-pale-blue">
      <drainZones>
        <drainZone minCol="55632" maxCol="55634" />
      </drainZones>
      <drainZonesShadow>
        <drainZoneShadow minCol="109524" maxCol="109526" />
      </drainZonesShadow>
    </node>
    <node name="::854128" nid="12665" row="2774" minCol="55635" maxCol="55637" minColSha="109527" maxColSha="124909" color="EX-dark-tan">
      <drainZones>
        <drainZone minCol="55635" maxCol="55637" />
      </drainZones>
      <drainZonesShadow>
        <drainZoneShadow minCol="109527" maxCol="109529" />
      </drainZonesShadow>
    </node>
    <node name="::854164" nid="12951" row="2775" minCol="55638" maxCol="55640" minColSha="109530" maxColSha="120539" color="EX-pale-blue-magenta">
      <drainZones>
        <drainZone minCol="55638" maxCol="55640" />
      </drainZones>
      <drainZonesShadow>
        <drainZoneShadow minCol="109530" maxCol="109532" />
      </drainZonesShadow>
    </node>
    <node name="::854184" nid="12938" row="2776" minCol="55641" maxCol="55643" minColSha="109533" maxColSha="114855" color="EX-pale-yellow orange">
      <drainZones>
        <drainZone minCol="55641" maxCol="55643" />
      </drainZones>
      <drainZonesShadow>
        <drainZoneShadow minCol="109533" maxCol="109535" />
      </drainZonesShadow>
    </node>
    <node name="::854214" nid="12667" row="2777" minCol="55644" maxCol="55646" minColSha="109536" maxColSha="159281" color="EX-medium-magenta">
      <drainZones>
        <drainZone minCol="55644" maxCol="55646" />
      </drainZones>
      <drainZonesShadow>
        <drainZoneShadow minCol="109536" maxCol="109538" />
      </drainZonesShadow>
    </node>
    <node name="::854396" nid="12984" row="2778" minCol="55647" maxCol="55649" minColSha="109539" maxColSha="146247" color="EX-pale-red">
      <drainZones>
        <drainZone minCol="55647" maxCol="55649" />
      </drainZones>
      <drainZonesShadow>
        <drainZoneShadow minCol="109539" maxCol="109541" />
      </drainZonesShadow>
    </node>
    <node name="::854430" nid="11774" row="2779" minCol="55650" maxCol="55652" minColSha="109542" maxColSha="126534" color="EX-pale-cyan">
      <drainZones>
        <drainZone minCol="55650" maxCol="55652" />
      </drainZones>
      <drainZonesShadow>
        <drainZoneShadow minCol="109542" maxCol="109544" />
      </drainZonesShadow>
    </node>
    <node name="::854478" nid="12987" row="2780" minCol="55653" maxCol="55655" minColSha="109545" maxColSha="134508" color="EX-pale-yellow-green">
      <drainZones>
        <drainZone minCol="55653" maxCol="55655" />
      </drainZones>
      <drainZonesShadow>
        <drainZoneShadow minCol="109545" maxCol="109547" />
      </drainZonesShadow>
    </node>
    <node name="::854490" nid="11787" row="2781" minCol="55656" maxCol="55658" minColSha="109548" maxColSha="115724" color="EX-pale-purple">
      <drainZones>
        <drainZone minCol="55656" maxCol="55658" />
      </drainZones>
      <drainZonesShadow>
        <drainZoneShadow minCol="109548" maxCol="109550" />
      </drainZonesShadow>
    </node>
    <node name="::854570" nid="12560" row="2782" minCol="55659" maxCol="55661" minColSha="109551" maxColSha="140475" color="EX-pale-magenta">
      <drainZones>
        <drainZone minCol="55659" maxCol="55661" />
      </drainZones>
      <drainZonesShadow>
        <drainZoneShadow minCol="109551" maxCol="109553" />
      </drainZonesShadow>
    </node>
    <node name="::854648" nid="13287" row="2783" minCol="55662" maxCol="55664" minColSha="109554" maxColSha="117395" color="EX-pale-red-orange">
      <drainZones>
        <drainZone minCol="55662" maxCol="55664" />
      </drainZones>
      <drainZonesShadow>
        <drainZoneShadow minCol="109554" maxCol="109556" />
      </drainZonesShadow>
    </node>
    <node name="::854728" nid="12976" row="2784" minCol="55665" maxCol="55667" minColSha="109557" maxColSha="132925" color="EX-blue">
      <drainZones>
        <drainZone minCol="55665" maxCol="55667" />
      </drainZones>
      <drainZonesShadow>
        <drainZoneShadow minCol="109557" maxCol="109559" />
      </drainZonesShadow>
    </node>
    <node name="::854797" nid="13196" row="2785" minCol="55668" maxCol="55670" minColSha="109560" maxColSha="132300" color="EX-orange">
      <drainZones>
        <drainZone minCol="55668" maxCol="55670" />
      </drainZones>
      <drainZonesShadow>
        <drainZoneShadow minCol="109560" maxCol="109562" />
      </drainZonesShadow>
    </node>
    <node name="::854863" nid="12997" row="2786" minCol="55671" maxCol="55673" minColSha="109563" maxColSha="150833" color="EX-dark-cyan">
      <drainZones>
        <drainZone minCol="55671" maxCol="55673" />
      </drainZones>
      <drainZonesShadow>
        <drainZoneShadow minCol="109563" maxCol="109565" />
      </drainZonesShadow>
    </node>
    <node name="::854906" nid="12998" row="2787" minCol="55674" maxCol="55676" minColSha="109566" maxColSha="122789" color="EX-red">
      <drainZones>
        <drainZone minCol="55674" maxCol="55676" />
      </drainZones>
      <drainZonesShadow>
        <drainZoneShadow minCol="109566" maxCol="109568" />
      </drainZonesShadow>
    </node>
    <node name="::854927" nid="13024" row="2788" minCol="55677" maxCol="55679" minColSha="109569" maxColSha="120189" color="EX-dark-orange">
      <drainZones>
        <drainZone minCol="55677" maxCol="55679" />
      </drainZones>
      <drainZonesShadow>
        <drainZoneShadow minCol="109569" maxCol="109571" />
      </drainZonesShadow>
    </node>
    <node name="::854988" nid="13327" row="2789" minCol="55680" maxCol="55682" minColSha="109572" maxColSha="130274" color="EX-dark-gray-purple">
      <drainZones>
        <drainZone minCol="55680" maxCol="55682" />
      </drainZones>
      <drainZonesShadow>
        <drainZoneShadow minCol="109572" maxCol="109574" />
      </drainZonesShadow>
    </node>
    <node name="::855008" nid="12155" row="2790" minCol="55683" maxCol="55685" minColSha="109575" maxColSha="160002" color="EX-cyan">
      <drainZones>
        <drainZone minCol="55683" maxCol="55685" />
      </drainZones>
      <drainZonesShadow>
        <drainZoneShadow minCol="109575" maxCol="109577" />
      </drainZonesShadow>
    </node>
    <node name="::855015" nid="12117" row="2791" minCol="55686" maxCol="55688" minColSha="109578" maxColSha="141138" color="EX-yellow-orange">
      <drainZones>
        <drainZone minCol="55686" maxCol="55688" />
      </drainZones>
      <drainZonesShadow>
        <drainZoneShadow minCol="109578" maxCol="109580" />
      </drainZonesShadow>
    </node>
    <node name="::855216" nid="11149" row="2792" minCol="55689" maxCol="55691" minColSha="109581" maxColSha="149868" color="EX-pure-blue">
      <drainZones>
        <drainZone minCol="55689" maxCol="55691" />
      </drainZones>
      <drainZonesShadow>
        <drainZoneShadow minCol="109581" maxCol="109583" />
      </drainZonesShadow>
    </node>
    <node name="::855235" nid="12485" row="2793" minCol="55692" maxCol="55694" minColSha="109584" maxColSha="118560" color="EX-dark-yellow-green">
      <drainZones>
        <drainZone minCol="55692" maxCol="55694" />
      </drainZones>
      <drainZonesShadow>
        <drainZoneShadow minCol="109584" maxCol="109586" />
      </drainZonesShadow>
    </node>
    <node name="::855246" nid="13037" row="2794" minCol="55695" maxCol="55697" minColSha="109587" maxColSha="113210" color="EX-dark-magenta">
      <drainZones>
        <drainZone minCol="55695" maxCol="55697" />
      </drainZones>
      <drainZonesShadow>
        <drainZoneShadow minCol="109587" maxCol="109589" />
      </drainZonesShadow>
    </node>
    <node name="::855260" nid="13595" row="2795" minCol="55698" maxCol="55700" minColSha="109590" maxColSha="118561" color="EX-dark-green">
      <drainZones>
        <drainZone minCol="55698" maxCol="55700" />
      </drainZones>
      <drainZonesShadow>
        <drainZoneShadow minCol="109590" maxCol="109592" />
      </drainZonesShadow>
    </node>
    <node name="::855262" nid="13608" row="2796" minCol="55701" maxCol="55703" minColSha="109593" maxColSha="142661" color="EX-blue-magenta">
      <drainZones>
        <drainZone minCol="55701" maxCol="55703" />
      </drainZones>
      <drainZonesShadow>
        <drainZoneShadow minCol="109593" maxCol="109595" />
      </drainZonesShadow>
    </node>
    <node name="::855293" nid="12462" row="2797" minCol="55704" maxCol="55706" minColSha="109596" maxColSha="138624" color="EX-yellow-green">
      <drainZones>
        <drainZone minCol="55704" maxCol="55706" />
      </drainZones>
      <drainZonesShadow>
        <drainZoneShadow minCol="109596" maxCol="109598" />
      </drainZonesShadow>
    </node>
    <node name="::855313" nid="13797" row="2798" minCol="55707" maxCol="55709" minColSha="109599" maxColSha="156114" color="EX-magenta">
      <drainZones>
        <drainZone minCol="55707" maxCol="55709" />
      </drainZones>
      <drainZonesShadow>
        <drainZoneShadow minCol="109599" maxCol="109601" />
      </drainZonesShadow>
    </node>
    <node name="::855366" nid="13039" row="2799" minCol="55710" maxCol="55712" minColSha="109602" maxColSha="137947" color="EX-green">
      <drainZones>
        <drainZone minCol="55710" maxCol="55712" />
      </drainZones>
      <drainZonesShadow>
        <drainZoneShadow minCol="109602" maxCol="109604" />
      </drainZonesShadow>
    </node>
    <node name="::855380" nid="12178" row="2800" minCol="55713" maxCol="55715" minColSha="109605" maxColSha="145399" color="EX-yellow">
      <drainZones>
        <drainZone minCol="55713" maxCol="55715" />
      </drainZones>
      <drainZonesShadow>
        <drainZoneShadow minCol="109605" maxCol="109607" />
      </drainZonesShadow>
    </node>
    <node name="::855517" nid="11655" row="2801" minCol="55716" maxCol="55718" minColSha="109608" maxColSha="141560" color="EX-purple">
      <drainZones>
        <drainZone minCol="55716" maxCol="55718" />
      </drainZones>
      <drainZonesShadow>
        <drainZoneShadow minCol="109608" maxCol="109610" />
      </drainZonesShadow>
    </node>
    <node name="::855563" nid="12193" row="2802" minCol="55719" maxCol="55721" minColSha="109611" maxColSha="115727" color="EX-dark-purple">
      <drainZones>
        <drainZone minCol="55719" maxCol="55721" />
      </drainZones>
      <drainZonesShadow>
        <drainZoneShadow minCol="109611" maxCol="109613" />
      </drainZonesShadow>
    </node>
    <node name="::855576" nid="13059" row="2803" minCol="55722" maxCol="55724" minColSha="109614" maxColSha="147277" color="EX-dark-red">
      <drainZones>
        <drainZone minCol="55722" maxCol="55724" />
      </drainZones>
      <drainZonesShadow>
        <drainZoneShadow minCol="109614" maxCol="109616" />
      </drainZonesShadow>
    </node>
    <node name="::855850" nid="13050" row="2804" minCol="55725" maxCol="55727" minColSha="109617" maxColSha="147349" color="EX-pale-green">
      <drainZones>
        <drainZone minCol="55725" maxCol="55727" />
      </drainZones>
      <drainZonesShadow>
        <drainZoneShadow minCol="109617" maxCol="109619" />
      </drainZonesShadow>
    </node>
    <node name="::855871" nid="13057" row="2805" minCol="55728" maxCol="55730" minColSha="109620" maxColSha="114860" color="EX-pale-blue">
      <drainZones>
        <drainZone minCol="55728" maxCol="55730" />
      </drainZones>
      <drainZonesShadow>
        <drainZoneShadow minCol="109620" maxCol="109622" />
      </drainZonesShadow>
    </node>
    <node name="::855947" nid="11591" row="2806" minCol="55731" maxCol="55733" minColSha="109623" maxColSha="122076" color="EX-dark-tan">
      <drainZones>
        <drainZone minCol="55731" maxCol="55733" />
      </drainZones>
      <drainZonesShadow>
        <drainZoneShadow minCol="109623" maxCol="109625" />
      </drainZonesShadow>
    </node>
    <node name="::856005" nid="12297" row="2807" minCol="55734" maxCol="55736" minColSha="109626" maxColSha="149494" color="EX-pale-blue-magenta">
      <drainZones>
        <drainZone minCol="55734" maxCol="55736" />
      </drainZones>
      <drainZonesShadow>
        <drainZoneShadow minCol="109626" maxCol="109628" />
      </drainZonesShadow>
    </node>
    <node name="::856053" nid="13075" row="2808" minCol="55737" maxCol="55739" minColSha="109629" maxColSha="161205" color="EX-pale-yellow orange">
      <drainZones>
        <drainZone minCol="55737" maxCol="55739" />
      </drainZones>
      <drainZonesShadow>
        <drainZoneShadow minCol="109629" maxCol="109631" />
      </drainZonesShadow>
    </node>
    <node name="::856090" nid="13102" row="2809" minCol="55740" maxCol="55742" minColSha="109632" maxColSha="133791" color="EX-medium-magenta">
      <drainZones>
        <drainZone minCol="55740" maxCol="55742" />
      </drainZones>
      <drainZonesShadow>
        <drainZoneShadow minCol="109632" maxCol="109634" />
      </drainZonesShadow>
    </node>
    <node name="::856107" nid="12533" row="2810" minCol="55743" maxCol="55745" minColSha="109635" maxColSha="135325" color="EX-pale-red">
      <drainZones>
        <drainZone minCol="55743" maxCol="55745" />
      </drainZones>
      <drainZonesShadow>
        <drainZoneShadow minCol="109635" maxCol="109637" />
      </drainZonesShadow>
    </node>
    <node name="::856137" nid="12531" row="2811" minCol="55746" maxCol="55748" minColSha="109638" maxColSha="121524" color="EX-pale-cyan">
      <drainZones>
        <drainZone minCol="55746" maxCol="55748" />
      </drainZones>
      <drainZonesShadow>
        <drainZoneShadow minCol="109638" maxCol="109640" />
      </drainZonesShadow>
    </node>
    <node name="::856212" nid="11922" row="2812" minCol="55749" maxCol="55751" minColSha="109641" maxColSha="135893" color="EX-pale-yellow-green">
      <drainZones>
        <drainZone minCol="55749" maxCol="55751" />
      </drainZones>
      <drainZonesShadow>
        <drainZoneShadow minCol="109641" maxCol="109643" />
      </drainZonesShadow>
    </node>
    <node name="::856333" nid="13291" row="2813" minCol="55752" maxCol="55754" minColSha="109644" maxColSha="137024" color="EX-pale-purple">
      <drainZones>
        <drainZone minCol="55752" maxCol="55754" />
      </drainZones>
      <drainZonesShadow>
        <drainZoneShadow minCol="109644" maxCol="109646" />
      </drainZonesShadow>
    </node>
    <node name="::856397" nid="12536" row="2814" minCol="55755" maxCol="55757" minColSha="109647" maxColSha="127451" color="EX-pale-magenta">
      <drainZones>
        <drainZone minCol="55755" maxCol="55757" />
      </drainZones>
      <drainZonesShadow>
        <drainZoneShadow minCol="109647" maxCol="109649" />
      </drainZonesShadow>
    </node>
    <node name="::856441" nid="13253" row="2815" minCol="55758" maxCol="55760" minColSha="109650" maxColSha="152514" color="EX-pale-red-orange">
      <drainZones>
        <drainZone minCol="55758" maxCol="55760" />
      </drainZones>
      <drainZonesShadow>
        <drainZoneShadow minCol="109650" maxCol="109652" />
      </drainZonesShadow>
    </node>
    <node name="::856468" nid="12559" row="2816" minCol="55761" maxCol="55763" minColSha="109653" maxColSha="161700" color="EX-blue">
      <drainZones>
        <drainZone minCol="55761" maxCol="55763" />
      </drainZones>
      <drainZonesShadow>
        <drainZoneShadow minCol="109653" maxCol="109655" />
      </drainZonesShadow>
    </node>
    <node name="::856541" nid="10860" row="2817" minCol="55764" maxCol="55766" minColSha="109656" maxColSha="137711" color="EX-orange">
      <drainZones>
        <drainZone minCol="55764" maxCol="55766" />
      </drainZones>
      <drainZonesShadow>
        <drainZoneShadow minCol="109656" maxCol="109658" />
      </drainZonesShadow>
    </node>
    <node name="::856573" nid="12633" row="2818" minCol="55767" maxCol="55769" minColSha="109659" maxColSha="131865" color="EX-dark-cyan">
      <drainZones>
        <drainZone minCol="55767" maxCol="55769" />
      </drainZones>
      <drainZonesShadow>
        <drainZoneShadow minCol="109659" maxCol="109661" />
      </drainZonesShadow>
    </node>
    <node name="::856581" nid="10611" row="2819" minCol="55770" maxCol="55772" minColSha="109662" maxColSha="117398" color="EX-red">
      <drainZones>
        <drainZone minCol="55770" maxCol="55772" />
      </drainZones>
      <drainZonesShadow>
        <drainZoneShadow minCol="109662" maxCol="109664" />
      </drainZonesShadow>
    </node>
    <node name="::856582" nid="13308" row="2820" minCol="55773" maxCol="55775" minColSha="109665" maxColSha="154265" color="EX-dark-orange">
      <drainZones>
        <drainZone minCol="55773" maxCol="55775" />
      </drainZones>
      <drainZonesShadow>
        <drainZoneShadow minCol="109665" maxCol="109667" />
      </drainZonesShadow>
    </node>
    <node name="::856636" nid="10606" row="2821" minCol="55776" maxCol="55778" minColSha="109668" maxColSha="117399" color="EX-dark-gray-purple">
      <drainZones>
        <drainZone minCol="55776" maxCol="55778" />
      </drainZones>
      <drainZonesShadow>
        <drainZoneShadow minCol="109668" maxCol="109670" />
      </drainZonesShadow>
    </node>
    <node name="::856789" nid="13298" row="2822" minCol="55779" maxCol="55781" minColSha="109671" maxColSha="130630" color="EX-cyan">
      <drainZones>
        <drainZone minCol="55779" maxCol="55781" />
      </drainZones>
      <drainZonesShadow>
        <drainZoneShadow minCol="109671" maxCol="109673" />
      </drainZonesShadow>
    </node>
    <node name="::856893" nid="11259" row="2823" minCol="55782" maxCol="55784" minColSha="109674" maxColSha="124561" color="EX-yellow-orange">
      <drainZones>
        <drainZone minCol="55782" maxCol="55784" />
      </drainZones>
      <drainZonesShadow>
        <drainZoneShadow minCol="109674" maxCol="109676" />
      </drainZonesShadow>
    </node>
    <node name="::856896" nid="12219" row="2824" minCol="55785" maxCol="55787" minColSha="109677" maxColSha="133157" color="EX-pure-blue">
      <drainZones>
        <drainZone minCol="55785" maxCol="55787" />
      </drainZones>
      <drainZonesShadow>
        <drainZoneShadow minCol="109677" maxCol="109679" />
      </drainZonesShadow>
    </node>
    <node name="::856922" nid="11594" row="2825" minCol="55788" maxCol="55790" minColSha="109680" maxColSha="130734" color="EX-dark-yellow-green">
      <drainZones>
        <drainZone minCol="55788" maxCol="55790" />
      </drainZones>
      <drainZonesShadow>
        <drainZoneShadow minCol="109680" maxCol="109682" />
      </drainZonesShadow>
    </node>
    <node name="::856932" nid="11745" row="2826" minCol="55791" maxCol="55793" minColSha="109683" maxColSha="124262" color="EX-dark-magenta">
      <drainZones>
        <drainZone minCol="55791" maxCol="55793" />
      </drainZones>
      <drainZonesShadow>
        <drainZoneShadow minCol="109683" maxCol="109685" />
      </drainZonesShadow>
    </node>
    <node name="::856935" nid="12218" row="2827" minCol="55794" maxCol="55796" minColSha="109686" maxColSha="124145" color="EX-dark-green">
      <drainZones>
        <drainZone minCol="55794" maxCol="55796" />
      </drainZones>
      <drainZonesShadow>
        <drainZoneShadow minCol="109686" maxCol="109688" />
      </drainZonesShadow>
    </node>
    <node name="::1466398" nid="10686" row="2828" minCol="55797" maxCol="55798" minColSha="109689" maxColSha="111089" color="EX-blue-magenta">
      <drainZones>
        <drainZone minCol="55797" maxCol="55798" />
      </drainZones>
      <drainZonesShadow>
        <drainZoneShadow minCol="109689" maxCol="109690" />
      </drainZonesShadow>
    </node>
    <node name="::1466401" nid="10681" row="2829" minCol="55799" maxCol="55800" minColSha="109691" maxColSha="114863" color="EX-yellow-green">
      <drainZones>
        <drainZone minCol="55799" maxCol="55800" />
      </drainZones>
      <drainZonesShadow>
        <drainZoneShadow minCol="109691" maxCol="109692" />
      </drainZonesShadow>
    </node>
    <node name="::1466427" nid="10954" row="2830" minCol="55801" maxCol="55802" minColSha="109693" maxColSha="149459" color="EX-magenta">
      <drainZones>
        <drainZone minCol="55801" maxCol="55802" />
      </drainZones>
      <drainZonesShadow>
        <drainZoneShadow minCol="109693" maxCol="109694" />
      </drainZonesShadow>
    </node>
    <node name="::1466452" nid="11424" row="2831" minCol="55803" maxCol="55804" minColSha="109695" maxColSha="134548" color="EX-green">
      <drainZones>
        <drainZone minCol="55803" maxCol="55804" />
      </drainZones>
      <drainZonesShadow>
        <drainZoneShadow minCol="109695" maxCol="109696" />
      </drainZonesShadow>
    </node>
    <node name="::1466466" nid="11437" row="2832" minCol="55805" maxCol="55806" minColSha="109697" maxColSha="114865" color="EX-yellow">
      <drainZones>
        <drainZone minCol="55805" maxCol="55806" />
      </drainZones>
      <drainZonesShadow>
        <drainZoneShadow minCol="109697" maxCol="109698" />
      </drainZonesShadow>
    </node>
    <node name="::1466470" nid="11435" row="2833" minCol="55807" maxCol="55808" minColSha="109699" maxColSha="118564" color="EX-purple">
      <drainZones>
        <drainZone minCol="55807" maxCol="55808" />
      </drainZones>
      <drainZonesShadow>
        <drainZoneShadow minCol="109699" maxCol="109700" />
      </drainZonesShadow>
    </node>
    <node name="::1466478" nid="11434" row="2834" minCol="55809" maxCol="55810" minColSha="109701" maxColSha="112482" color="EX-dark-purple">
      <drainZones>
        <drainZone minCol="55809" maxCol="55810" />
      </drainZones>
      <drainZonesShadow>
        <drainZoneShadow minCol="109701" maxCol="109702" />
      </drainZonesShadow>
    </node>
    <node name="::1466530" nid="11813" row="2835" minCol="55811" maxCol="55812" minColSha="109703" maxColSha="118565" color="EX-dark-red">
      <drainZones>
        <drainZone minCol="55811" maxCol="55812" />
      </drainZones>
      <drainZonesShadow>
        <drainZoneShadow minCol="109703" maxCol="109704" />
      </drainZonesShadow>
    </node>
    <node name="::2746859" nid="11820" row="2836" minCol="55813" maxCol="55814" minColSha="109705" maxColSha="115732" color="EX-pale-green">
      <drainZones>
        <drainZone minCol="55813" maxCol="55814" />
      </drainZones>
      <drainZonesShadow>
        <drainZoneShadow minCol="109705" maxCol="109706" />
      </drainZonesShadow>
    </node>
    <node name="::3799972" nid="11851" row="2837" minCol="55815" maxCol="55816" minColSha="109707" maxColSha="115733" color="EX-pale-blue">
      <drainZones>
        <drainZone minCol="55815" maxCol="55816" />
      </drainZones>
      <drainZonesShadow>
        <drainZoneShadow minCol="109707" maxCol="109708" />
      </drainZonesShadow>
    </node>
    <node name="::5848745" nid="11870" row="2838" minCol="55817" maxCol="55818" minColSha="109709" maxColSha="142177" color="EX-dark-tan">
      <drainZones>
        <drainZone minCol="55817" maxCol="55818" />
      </drainZones>
      <drainZonesShadow>
        <drainZoneShadow minCol="109709" maxCol="109710" />
      </drainZonesShadow>
    </node>
    <node name="::850289" nid="11868" row="2839" minCol="55819" maxCol="55820" minColSha="109711" maxColSha="134534" color="EX-pale-blue-magenta">
      <drainZones>
        <drainZone minCol="55819" maxCol="55820" />
      </drainZones>
      <drainZonesShadow>
        <drainZoneShadow minCol="109711" maxCol="109712" />
      </drainZonesShadow>
    </node>
    <node name="::850376" nid="10877" row="2840" minCol="55821" maxCol="55822" minColSha="109713" maxColSha="135208" color="EX-pale-yellow orange">
      <drainZones>
        <drainZone minCol="55821" maxCol="55822" />
      </drainZones>
      <drainZonesShadow>
        <drainZoneShadow minCol="109713" maxCol="109714" />
      </drainZonesShadow>
    </node>
    <node name="::850433" nid="12376" row="2841" minCol="55823" maxCol="55824" minColSha="109715" maxColSha="121232" color="EX-medium-magenta">
      <drainZones>
        <drainZone minCol="55823" maxCol="55824" />
      </drainZones>
      <drainZonesShadow>
        <drainZoneShadow minCol="109715" maxCol="109716" />
      </drainZonesShadow>
    </node>
    <node name="::850476" nid="14019" row="2842" minCol="55825" maxCol="55826" minColSha="109717" maxColSha="113221" color="EX-pale-red">
      <drainZones>
        <drainZone minCol="55825" maxCol="55826" />
      </drainZones>
      <drainZonesShadow>
        <drainZoneShadow minCol="109717" maxCol="109718" />
      </drainZonesShadow>
    </node>
    <node name="::850477" nid="14021" row="2843" minCol="55827" maxCol="55828" minColSha="109719" maxColSha="113222" color="EX-pale-cyan">
      <drainZones>
        <drainZone minCol="55827" maxCol="55828" />
      </drainZones>
      <drainZonesShadow>
        <drainZoneShadow minCol="109719" maxCol="109720" />
      </drainZonesShadow>
    </node>
    <node name="::850480" nid="14012" row="2844" minCol="55829" maxCol="55830" minColSha="109721" maxColSha="113223" color="EX-pale-yellow-green">
      <drainZones>
        <drainZone minCol="55829" maxCol="55830" />
      </drainZones>
      <drainZonesShadow>
        <drainZoneShadow minCol="109721" maxCol="109722" />
      </drainZonesShadow>
    </node>
    <node name="::850653" nid="13405" row="2845" minCol="55831" maxCol="55832" minColSha="109723" maxColSha="115164" color="EX-pale-purple">
      <drainZones>
        <drainZone minCol="55831" maxCol="55832" />
      </drainZones>
      <drainZonesShadow>
        <drainZoneShadow minCol="109723" maxCol="109724" />
      </drainZonesShadow>
    </node>
    <node name="::850659" nid="13399" row="2846" minCol="55833" maxCol="55834" minColSha="109725" maxColSha="113224" color="EX-pale-magenta">
      <drainZones>
        <drainZone minCol="55833" maxCol="55834" />
      </drainZones>
      <drainZonesShadow>
        <drainZoneShadow minCol="109725" maxCol="109726" />
      </drainZonesShadow>
    </node>
    <node name="::850660" nid="13425" row="2847" minCol="55835" maxCol="55836" minColSha="109727" maxColSha="113225" color="EX-pale-red-orange">
      <drainZones>
        <drainZone minCol="55835" maxCol="55836" />
      </drainZones>
      <drainZonesShadow>
        <drainZoneShadow minCol="109727" maxCol="109728" />
      </drainZonesShadow>
    </node>
    <node name="::850670" nid="13108" row="2848" minCol="55837" maxCol="55838" minColSha="109729" maxColSha="136998" color="EX-blue">
      <drainZones>
        <drainZone minCol="55837" maxCol="55838" />
      </drainZones>
      <drainZonesShadow>
        <drainZoneShadow minCol="109729" maxCol="109730" />
      </drainZonesShadow>
    </node>
    <node name="::850725" nid="13723" row="2849" minCol="55839" maxCol="55840" minColSha="109731" maxColSha="136844" color="EX-orange">
      <drainZones>
        <drainZone minCol="55839" maxCol="55840" />
      </drainZones>
      <drainZonesShadow>
        <drainZoneShadow minCol="109731" maxCol="109732" />
      </drainZonesShadow>
    </node>
    <node name="::850730" nid="13728" row="2850" minCol="55841" maxCol="55842" minColSha="109733" maxColSha="120192" color="EX-dark-cyan">
      <drainZones>
        <drainZone minCol="55841" maxCol="55842" />
      </drainZones>
      <drainZonesShadow>
        <drainZoneShadow minCol="109733" maxCol="109734" />
      </drainZonesShadow>
    </node>
    <node name="::850739" nid="13730" row="2851" minCol="55843" maxCol="55844" minColSha="109735" maxColSha="121528" color="EX-red">
      <drainZones>
        <drainZone minCol="55843" maxCol="55844" />
      </drainZones>
      <drainZonesShadow>
        <drainZoneShadow minCol="109735" maxCol="109736" />
      </drainZonesShadow>
    </node>
    <node name="::850743" nid="10758" row="2852" minCol="55845" maxCol="55846" minColSha="109737" maxColSha="143823" color="EX-dark-orange">
      <drainZones>
        <drainZone minCol="55845" maxCol="55846" />
      </drainZones>
      <drainZonesShadow>
        <drainZoneShadow minCol="109737" maxCol="109738" />
      </drainZonesShadow>
    </node>
    <node name="::850757" nid="13754" row="2853" minCol="55847" maxCol="55848" minColSha="109739" maxColSha="112488" color="EX-dark-gray-purple">
      <drainZones>
        <drainZone minCol="55847" maxCol="55848" />
      </drainZones>
      <drainZonesShadow>
        <drainZoneShadow minCol="109739" maxCol="109740" />
      </drainZonesShadow>
    </node>
    <node name="::850759" nid="13780" row="2854" minCol="55849" maxCol="55850" minColSha="109741" maxColSha="115165" color="EX-cyan">
      <drainZones>
        <drainZone minCol="55849" maxCol="55850" />
      </drainZones>
      <drainZonesShadow>
        <drainZoneShadow minCol="109741" maxCol="109742" />
      </drainZonesShadow>
    </node>
    <node name="::850794" nid="10644" row="2855" minCol="55851" maxCol="55852" minColSha="109743" maxColSha="149327" color="EX-yellow-orange">
      <drainZones>
        <drainZone minCol="55851" maxCol="55852" />
      </drainZones>
      <drainZonesShadow>
        <drainZoneShadow minCol="109743" maxCol="109744" />
      </drainZonesShadow>
    </node>
    <node name="::850817" nid="10715" row="2856" minCol="55853" maxCol="55854" minColSha="109745" maxColSha="124793" color="EX-pure-blue">
      <drainZones>
        <drainZone minCol="55853" maxCol="55854" />
      </drainZones>
      <drainZonesShadow>
        <drainZoneShadow minCol="109745" maxCol="109746" />
      </drainZonesShadow>
    </node>
    <node name="::850834" nid="13351" row="2857" minCol="55855" maxCol="55856" minColSha="109747" maxColSha="146177" color="EX-dark-yellow-green">
      <drainZones>
        <drainZone minCol="55855" maxCol="55856" />
      </drainZones>
      <drainZonesShadow>
        <drainZoneShadow minCol="109747" maxCol="109748" />
      </drainZonesShadow>
    </node>
    <node name="::850852" nid="10767" row="2858" minCol="55857" maxCol="55858" minColSha="109749" maxColSha="128883" color="EX-dark-magenta">
      <drainZones>
        <drainZone minCol="55857" maxCol="55858" />
      </drainZones>
      <drainZonesShadow>
        <drainZoneShadow minCol="109749" maxCol="109750" />
      </drainZonesShadow>
    </node>
    <node name="::850955" nid="11173" row="2859" minCol="55859" maxCol="55860" minColSha="109751" maxColSha="135326" color="EX-dark-green">
      <drainZones>
        <drainZone minCol="55859" maxCol="55860" />
      </drainZones>
      <drainZonesShadow>
        <drainZoneShadow minCol="109751" maxCol="109752" />
      </drainZonesShadow>
    </node>
    <node name="::851044" nid="13337" row="2860" minCol="55861" maxCol="55862" minColSha="109753" maxColSha="146178" color="EX-blue-magenta">
      <drainZones>
        <drainZone minCol="55861" maxCol="55862" />
      </drainZones>
      <drainZonesShadow>
        <drainZoneShadow minCol="109753" maxCol="109754" />
      </drainZonesShadow>
    </node>
    <node name="::851128" nid="12759" row="2861" minCol="55863" maxCol="55864" minColSha="109755" maxColSha="145692" color="EX-yellow-green">
      <drainZones>
        <drainZone minCol="55863" maxCol="55864" />
      </drainZones>
      <drainZonesShadow>
        <drainZoneShadow minCol="109755" maxCol="109756" />
      </drainZonesShadow>
    </node>
    <node name="::851130" nid="13542" row="2862" minCol="55865" maxCol="55866" minColSha="109757" maxColSha="112490" color="EX-magenta">
      <drainZones>
        <drainZone minCol="55865" maxCol="55866" />
      </drainZones>
      <drainZonesShadow>
        <drainZoneShadow minCol="109757" maxCol="109758" />
      </drainZonesShadow>
    </node>
    <node name="::851183" nid="13930" row="2863" minCol="55867" maxCol="55868" minColSha="109759" maxColSha="114866" color="EX-green">
      <drainZones>
        <drainZone minCol="55867" maxCol="55868" />
      </drainZones>
      <drainZonesShadow>
        <drainZoneShadow minCol="109759" maxCol="109760" />
      </drainZonesShadow>
    </node>
    <node name="::851184" nid="13928" row="2864" minCol="55869" maxCol="55870" minColSha="109761" maxColSha="113230" color="EX-yellow">
      <drainZones>
        <drainZone minCol="55869" maxCol="55870" />
      </drainZones>
      <drainZonesShadow>
        <drainZoneShadow minCol="109761" maxCol="109762" />
      </drainZonesShadow>
    </node>
    <node name="::851194" nid="13938" row="2865" minCol="55871" maxCol="55872" minColSha="109763" maxColSha="121770" color="EX-purple">
      <drainZones>
        <drainZone minCol="55871" maxCol="55872" />
      </drainZones>
      <drainZonesShadow>
        <drainZoneShadow minCol="109763" maxCol="109764" />
      </drainZonesShadow>
    </node>
    <node name="::851233" nid="13971" row="2866" minCol="55873" maxCol="55874" minColSha="109765" maxColSha="113231" color="EX-dark-purple">
      <drainZones>
        <drainZone minCol="55873" maxCol="55874" />
      </drainZones>
      <drainZonesShadow>
        <drainZoneShadow minCol="109765" maxCol="109766" />
      </drainZonesShadow>
    </node>
    <node name="::851234" nid="13970" row="2867" minCol="55875" maxCol="55876" minColSha="109767" maxColSha="113232" color="EX-dark-red">
      <drainZones>
        <drainZone minCol="55875" maxCol="55876" />
      </drainZones>
      <drainZonesShadow>
        <drainZoneShadow minCol="109767" maxCol="109768" />
      </drainZonesShadow>
    </node>
    <node name="::851296" nid="10852" row="2868" minCol="55877" maxCol="55878" minColSha="109769" maxColSha="114868" color="EX-pale-green">
      <drainZones>
        <drainZone minCol="55877" maxCol="55878" />
      </drainZones>
      <drainZonesShadow>
        <drainZoneShadow minCol="109769" maxCol="109770" />
      </drainZonesShadow>
    </node>
    <node name="::851345" nid="10890" row="2869" minCol="55879" maxCol="55880" minColSha="109771" maxColSha="124380" color="EX-pale-blue">
      <drainZones>
        <drainZone minCol="55879" maxCol="55880" />
      </drainZones>
      <drainZonesShadow>
        <drainZoneShadow minCol="109771" maxCol="109772" />
      </drainZonesShadow>
    </node>
    <node name="::851350" nid="10891" row="2870" minCol="55881" maxCol="55882" minColSha="109773" maxColSha="115166" color="EX-dark-tan">
      <drainZones>
        <drainZone minCol="55881" maxCol="55882" />
      </drainZones>
      <drainZonesShadow>
        <drainZoneShadow minCol="109773" maxCol="109774" />
      </drainZonesShadow>
    </node>
    <node name="::851353" nid="10892" row="2871" minCol="55883" maxCol="55884" minColSha="109775" maxColSha="128659" color="EX-pale-blue-magenta">
      <drainZones>
        <drainZone minCol="55883" maxCol="55884" />
      </drainZones>
      <drainZonesShadow>
        <drainZoneShadow minCol="109775" maxCol="109776" />
      </drainZonesShadow>
    </node>
    <node name="::851356" nid="10894" row="2872" minCol="55885" maxCol="55886" minColSha="109777" maxColSha="149667" color="EX-pale-yellow orange">
      <drainZones>
        <drainZone minCol="55885" maxCol="55886" />
      </drainZones>
      <drainZonesShadow>
        <drainZoneShadow minCol="109777" maxCol="109778" />
      </drainZonesShadow>
    </node>
    <node name="::851374" nid="13569" row="2873" minCol="55887" maxCol="55888" minColSha="109779" maxColSha="121178" color="EX-medium-magenta">
      <drainZones>
        <drainZone minCol="55887" maxCol="55888" />
      </drainZones>
      <drainZonesShadow>
        <drainZoneShadow minCol="109779" maxCol="109780" />
      </drainZonesShadow>
    </node>
    <node name="::851385" nid="10926" row="2874" minCol="55889" maxCol="55890" minColSha="109781" maxColSha="129652" color="EX-pale-red">
      <drainZones>
        <drainZone minCol="55889" maxCol="55890" />
      </drainZones>
      <drainZonesShadow>
        <drainZoneShadow minCol="109781" maxCol="109782" />
      </drainZonesShadow>
    </node>
    <node name="::851511" nid="11958" row="2875" minCol="55891" maxCol="55892" minColSha="109783" maxColSha="117401" color="EX-pale-cyan">
      <drainZones>
        <drainZone minCol="55891" maxCol="55892" />
      </drainZones>
      <drainZonesShadow>
        <drainZoneShadow minCol="109783" maxCol="109784" />
      </drainZonesShadow>
    </node>
    <node name="::851612" nid="11619" row="2876" minCol="55893" maxCol="55894" minColSha="109785" maxColSha="131929" color="EX-pale-yellow-green">
      <drainZones>
        <drainZone minCol="55893" maxCol="55894" />
      </drainZones>
      <drainZonesShadow>
        <drainZoneShadow minCol="109785" maxCol="109786" />
      </drainZonesShadow>
    </node>
    <node name="::851630" nid="13330" row="2877" minCol="55895" maxCol="55896" minColSha="109787" maxColSha="146179" color="EX-pale-purple">
      <drainZones>
        <drainZone minCol="55895" maxCol="55896" />
      </drainZones>
      <drainZonesShadow>
        <drainZoneShadow minCol="109787" maxCol="109788" />
      </drainZonesShadow>
    </node>
    <node name="::851663" nid="12830" row="2878" minCol="55897" maxCol="55898" minColSha="109789" maxColSha="122790" color="EX-pale-magenta">
      <drainZones>
        <drainZone minCol="55897" maxCol="55898" />
      </drainZones>
      <drainZonesShadow>
        <drainZoneShadow minCol="109789" maxCol="109790" />
      </drainZonesShadow>
    </node>
    <node name="::851693" nid="11672" row="2879" minCol="55899" maxCol="55900" minColSha="109791" maxColSha="118567" color="EX-pale-red-orange">
      <drainZones>
        <drainZone minCol="55899" maxCol="55900" />
      </drainZones>
      <drainZonesShadow>
        <drainZoneShadow minCol="109791" maxCol="109792" />
      </drainZonesShadow>
    </node>
    <node name="::851808" nid="14010" row="2880" minCol="55901" maxCol="55902" minColSha="109793" maxColSha="145522" color="EX-blue">
      <drainZones>
        <drainZone minCol="55901" maxCol="55902" />
      </drainZones>
      <drainZonesShadow>
        <drainZoneShadow minCol="109793" maxCol="109794" />
      </drainZonesShadow>
    </node>
    <node name="::851829" nid="11750" row="2881" minCol="55903" maxCol="55904" minColSha="109795" maxColSha="114870" color="EX-orange">
      <drainZones>
        <drainZone minCol="55903" maxCol="55904" />
      </drainZones>
      <drainZonesShadow>
        <drainZoneShadow minCol="109795" maxCol="109796" />
      </drainZonesShadow>
    </node>
    <node name="::851836" nid="11743" row="2882" minCol="55905" maxCol="55906" minColSha="109797" maxColSha="120194" color="EX-dark-cyan">
      <drainZones>
        <drainZone minCol="55905" maxCol="55906" />
      </drainZones>
      <drainZonesShadow>
        <drainZoneShadow minCol="109797" maxCol="109798" />
      </drainZonesShadow>
    </node>
    <node name="::851852" nid="12840" row="2883" minCol="55907" maxCol="55908" minColSha="109799" maxColSha="122791" color="EX-red">
      <drainZones>
        <drainZone minCol="55907" maxCol="55908" />
      </drainZones>
      <drainZonesShadow>
        <drainZoneShadow minCol="109799" maxCol="109800" />
      </drainZonesShadow>
    </node>
    <node name="::851868" nid="11759" row="2884" minCol="55909" maxCol="55910" minColSha="109801" maxColSha="129128" color="EX-dark-orange">
      <drainZones>
        <drainZone minCol="55909" maxCol="55910" />
      </drainZones>
      <drainZonesShadow>
        <drainZoneShadow minCol="109801" maxCol="109802" />
      </drainZonesShadow>
    </node>
    <node name="::851880" nid="12017" row="2885" minCol="55911" maxCol="55912" minColSha="109803" maxColSha="112495" color="EX-dark-gray-purple">
      <drainZones>
        <drainZone minCol="55911" maxCol="55912" />
      </drainZones>
      <drainZonesShadow>
        <drainZoneShadow minCol="109803" maxCol="109804" />
      </drainZonesShadow>
    </node>
    <node name="::851917" nid="13572" row="2886" minCol="55913" maxCol="55914" minColSha="109805" maxColSha="121179" color="EX-cyan">
      <drainZones>
        <drainZone minCol="55913" maxCol="55914" />
      </drainZones>
      <drainZonesShadow>
        <drainZoneShadow minCol="109805" maxCol="109806" />
      </drainZonesShadow>
    </node>
    <node name="::851936" nid="12068" row="2887" minCol="55915" maxCol="55916" minColSha="109807" maxColSha="125530" color="EX-yellow-orange">
      <drainZones>
        <drainZone minCol="55915" maxCol="55916" />
      </drainZones>
      <drainZonesShadow>
        <drainZoneShadow minCol="109807" maxCol="109808" />
      </drainZonesShadow>
    </node>
    <node name="::851938" nid="12858" row="2888" minCol="55917" maxCol="55918" minColSha="109809" maxColSha="115739" color="EX-pure-blue">
      <drainZones>
        <drainZone minCol="55917" maxCol="55918" />
      </drainZones>
      <drainZonesShadow>
        <drainZoneShadow minCol="109809" maxCol="109810" />
      </drainZonesShadow>
    </node>
    <node name="::851989" nid="10886" row="2889" minCol="55919" maxCol="55920" minColSha="109811" maxColSha="140068" color="EX-dark-yellow-green">
      <drainZones>
        <drainZone minCol="55919" maxCol="55920" />
      </drainZones>
      <drainZonesShadow>
        <drainZoneShadow minCol="109811" maxCol="109812" />
      </drainZonesShadow>
    </node>
    <node name="::852048" nid="12146" row="2890" minCol="55921" maxCol="55922" minColSha="109813" maxColSha="114873" color="EX-dark-magenta">
      <drainZones>
        <drainZone minCol="55921" maxCol="55922" />
      </drainZones>
      <drainZonesShadow>
        <drainZoneShadow minCol="109813" maxCol="109814" />
      </drainZonesShadow>
    </node>
    <node name="::852125" nid="12451" row="2891" minCol="55923" maxCol="55924" minColSha="109815" maxColSha="113235" color="EX-dark-green">
      <drainZones>
        <drainZone minCol="55923" maxCol="55924" />
      </drainZones>
      <drainZonesShadow>
        <drainZoneShadow minCol="109815" maxCol="109816" />
      </drainZonesShadow>
    </node>
    <node name="::852138" nid="12881" row="2892" minCol="55925" maxCol="55926" minColSha="109817" maxColSha="115740" color="EX-blue-magenta">
      <drainZones>
        <drainZone minCol="55925" maxCol="55926" />
      </drainZones>
      <drainZonesShadow>
        <drainZoneShadow minCol="109817" maxCol="109818" />
      </drainZonesShadow>
    </node>
    <node name="::852155" nid="12508" row="2893" minCol="55927" maxCol="55928" minColSha="109819" maxColSha="114874" color="EX-yellow-green">
      <drainZones>
        <drainZone minCol="55927" maxCol="55928" />
      </drainZones>
      <drainZonesShadow>
        <drainZoneShadow minCol="109819" maxCol="109820" />
      </drainZonesShadow>
    </node>
    <node name="::852159" nid="12506" row="2894" minCol="55929" maxCol="55930" minColSha="109821" maxColSha="113237" color="EX-magenta">
      <drainZones>
        <drainZone minCol="55929" maxCol="55930" />
      </drainZones>
      <drainZonesShadow>
        <drainZoneShadow minCol="109821" maxCol="109822" />
      </drainZonesShadow>
    </node>
    <node name="::852160" nid="12530" row="2895" minCol="55931" maxCol="55932" minColSha="109823" maxColSha="113238" color="EX-green">
      <drainZones>
        <drainZone minCol="55931" maxCol="55932" />
      </drainZones>
      <drainZonesShadow>
        <drainZoneShadow minCol="109823" maxCol="109824" />
      </drainZonesShadow>
    </node>
    <node name="::852321" nid="12595" row="2896" minCol="55933" maxCol="55934" minColSha="109825" maxColSha="113239" color="EX-yellow">
      <drainZones>
        <drainZone minCol="55933" maxCol="55934" />
      </drainZones>
      <drainZonesShadow>
        <drainZoneShadow minCol="109825" maxCol="109826" />
      </drainZonesShadow>
    </node>
    <node name="::852366" nid="11261" row="2897" minCol="55935" maxCol="55936" minColSha="109827" maxColSha="123443" color="EX-purple">
      <drainZones>
        <drainZone minCol="55935" maxCol="55936" />
      </drainZones>
      <drainZonesShadow>
        <drainZoneShadow minCol="109827" maxCol="109828" />
      </drainZonesShadow>
    </node>
    <node name="::852375" nid="13328" row="2898" minCol="55937" maxCol="55938" minColSha="109829" maxColSha="146180" color="EX-dark-purple">
      <drainZones>
        <drainZone minCol="55937" maxCol="55938" />
      </drainZones>
      <drainZonesShadow>
        <drainZoneShadow minCol="109829" maxCol="109830" />
      </drainZonesShadow>
    </node>
    <node name="::852393" nid="12123" row="2899" minCol="55939" maxCol="55940" minColSha="109831" maxColSha="130098" color="EX-dark-red">
      <drainZones>
        <drainZone minCol="55939" maxCol="55940" />
      </drainZones>
      <drainZonesShadow>
        <drainZoneShadow minCol="109831" maxCol="109832" />
      </drainZonesShadow>
    </node>
    <node name="::852482" nid="13423" row="2900" minCol="55941" maxCol="55942" minColSha="109833" maxColSha="135465" color="EX-pale-green">
      <drainZones>
        <drainZone minCol="55941" maxCol="55942" />
      </drainZones>
      <drainZonesShadow>
        <drainZoneShadow minCol="109833" maxCol="109834" />
      </drainZonesShadow>
    </node>
    <node name="::852520" nid="13417" row="2901" minCol="55943" maxCol="55944" minColSha="109835" maxColSha="135837" color="EX-pale-blue">
      <drainZones>
        <drainZone minCol="55943" maxCol="55944" />
      </drainZones>
      <drainZonesShadow>
        <drainZoneShadow minCol="109835" maxCol="109836" />
      </drainZonesShadow>
    </node>
    <node name="::852521" nid="13414" row="2902" minCol="55945" maxCol="55946" minColSha="109837" maxColSha="118798" color="EX-dark-tan">
      <drainZones>
        <drainZone minCol="55945" maxCol="55946" />
      </drainZones>
      <drainZonesShadow>
        <drainZoneShadow minCol="109837" maxCol="109838" />
      </drainZonesShadow>
    </node>
    <node name="::852562" nid="13325" row="2903" minCol="55947" maxCol="55948" minColSha="109839" maxColSha="166140" color="EX-pale-blue-magenta">
      <drainZones>
        <drainZone minCol="55947" maxCol="55948" />
      </drainZones>
      <drainZonesShadow>
        <drainZoneShadow minCol="109839" maxCol="109840" />
      </drainZonesShadow>
    </node>
    <node name="::852574" nid="13444" row="2904" minCol="55949" maxCol="55950" minColSha="109841" maxColSha="112498" color="EX-pale-yellow orange">
      <drainZones>
        <drainZone minCol="55949" maxCol="55950" />
      </drainZones>
      <drainZonesShadow>
        <drainZoneShadow minCol="109841" maxCol="109842" />
      </drainZonesShadow>
    </node>
    <node name="::852608" nid="12482" row="2905" minCol="55951" maxCol="55952" minColSha="109843" maxColSha="118568" color="EX-medium-magenta">
      <drainZones>
        <drainZone minCol="55951" maxCol="55952" />
      </drainZones>
      <drainZonesShadow>
        <drainZoneShadow minCol="109843" maxCol="109844" />
      </drainZonesShadow>
    </node>
    <node name="::852616" nid="13299" row="2906" minCol="55953" maxCol="55954" minColSha="109845" maxColSha="142452" color="EX-pale-red">
      <drainZones>
        <drainZone minCol="55953" maxCol="55954" />
      </drainZones>
      <drainZonesShadow>
        <drainZoneShadow minCol="109845" maxCol="109846" />
      </drainZonesShadow>
    </node>
    <node name="::852632" nid="12142" row="2907" minCol="55955" maxCol="55956" minColSha="109847" maxColSha="141090" color="EX-pale-cyan">
      <drainZones>
        <drainZone minCol="55955" maxCol="55956" />
      </drainZones>
      <drainZonesShadow>
        <drainZoneShadow minCol="109847" maxCol="109848" />
      </drainZonesShadow>
    </node>
    <node name="::852637" nid="11303" row="2908" minCol="55957" maxCol="55958" minColSha="109849" maxColSha="115742" color="EX-pale-yellow-green">
      <drainZones>
        <drainZone minCol="55957" maxCol="55958" />
      </drainZones>
      <drainZonesShadow>
        <drainZoneShadow minCol="109849" maxCol="109850" />
      </drainZonesShadow>
    </node>
    <node name="::852689" nid="12421" row="2909" minCol="55959" maxCol="55960" minColSha="109851" maxColSha="122178" color="EX-pale-purple">
      <drainZones>
        <drainZone minCol="55959" maxCol="55960" />
      </drainZones>
      <drainZonesShadow>
        <drainZoneShadow minCol="109851" maxCol="109852" />
      </drainZonesShadow>
    </node>
    <node name="::852735" nid="13670" row="2910" minCol="55961" maxCol="55962" minColSha="109853" maxColSha="130531" color="EX-pale-magenta">
      <drainZones>
        <drainZone minCol="55961" maxCol="55962" />
      </drainZones>
      <drainZonesShadow>
        <drainZoneShadow minCol="109853" maxCol="109854" />
      </drainZonesShadow>
    </node>
    <node name="::852738" nid="11296" row="2911" minCol="55963" maxCol="55964" minColSha="109855" maxColSha="115743" color="EX-pale-red-orange">
      <drainZones>
        <drainZone minCol="55963" maxCol="55964" />
      </drainZones>
      <drainZonesShadow>
        <drainZoneShadow minCol="109855" maxCol="109856" />
      </drainZonesShadow>
    </node>
    <node name="::852761" nid="13660" row="2912" minCol="55965" maxCol="55966" minColSha="109857" maxColSha="111116" color="EX-blue">
      <drainZones>
        <drainZone minCol="55965" maxCol="55966" />
      </drainZones>
      <drainZonesShadow>
        <drainZoneShadow minCol="109857" maxCol="109858" />
      </drainZonesShadow>
    </node>
    <node name="::852791" nid="13081" row="2913" minCol="55967" maxCol="55968" minColSha="109859" maxColSha="145987" color="EX-orange">
      <drainZones>
        <drainZone minCol="55967" maxCol="55968" />
      </drainZones>
      <drainZonesShadow>
        <drainZoneShadow minCol="109859" maxCol="109860" />
      </drainZonesShadow>
    </node>
    <node name="::852795" nid="10900" row="2914" minCol="55969" maxCol="55970" minColSha="109861" maxColSha="119016" color="EX-dark-cyan">
      <drainZones>
        <drainZone minCol="55969" maxCol="55970" />
      </drainZones>
      <drainZonesShadow>
        <drainZoneShadow minCol="109861" maxCol="109862" />
      </drainZonesShadow>
    </node>
    <node name="::852898" nid="12456" row="2915" minCol="55971" maxCol="55972" minColSha="109863" maxColSha="117404" color="EX-red">
      <drainZones>
        <drainZone minCol="55971" maxCol="55972" />
      </drainZones>
      <drainZonesShadow>
        <drainZoneShadow minCol="109863" maxCol="109864" />
      </drainZonesShadow>
    </node>
    <node name="::852917" nid="13365" row="2916" minCol="55973" maxCol="55974" minColSha="109865" maxColSha="146181" color="EX-dark-orange">
      <drainZones>
        <drainZone minCol="55973" maxCol="55974" />
      </drainZones>
      <drainZonesShadow>
        <drainZoneShadow minCol="109865" maxCol="109866" />
      </drainZonesShadow>
    </node>
    <node name="::852935" nid="13685" row="2917" minCol="55975" maxCol="55976" minColSha="109867" maxColSha="114881" color="EX-dark-gray-purple">
      <drainZones>
        <drainZone minCol="55975" maxCol="55976" />
      </drainZones>
      <drainZonesShadow>
        <drainZoneShadow minCol="109867" maxCol="109868" />
      </drainZonesShadow>
    </node>
    <node name="::853007" nid="13689" row="2918" minCol="55977" maxCol="55978" minColSha="109869" maxColSha="120687" color="EX-cyan">
      <drainZones>
        <drainZone minCol="55977" maxCol="55978" />
      </drainZones>
      <drainZonesShadow>
        <drainZoneShadow minCol="109869" maxCol="109870" />
      </drainZonesShadow>
    </node>
    <node name="::853028" nid="13676" row="2919" minCol="55979" maxCol="55980" minColSha="109871" maxColSha="114882" color="EX-yellow-orange">
      <drainZones>
        <drainZone minCol="55979" maxCol="55980" />
      </drainZones>
      <drainZonesShadow>
        <drainZoneShadow minCol="109871" maxCol="109872" />
      </drainZonesShadow>
    </node>
    <node name="::853042" nid="13675" row="2920" minCol="55981" maxCol="55982" minColSha="109873" maxColSha="112499" color="EX-pure-blue">
      <drainZones>
        <drainZone minCol="55981" maxCol="55982" />
      </drainZones>
      <drainZonesShadow>
        <drainZoneShadow minCol="109873" maxCol="109874" />
      </drainZonesShadow>
    </node>
    <node name="::853108" nid="13702" row="2921" minCol="55983" maxCol="55984" minColSha="109875" maxColSha="147557" color="EX-dark-yellow-green">
      <drainZones>
        <drainZone minCol="55983" maxCol="55984" />
      </drainZones>
      <drainZonesShadow>
        <drainZoneShadow minCol="109875" maxCol="109876" />
      </drainZonesShadow>
    </node>
    <node name="::853127" nid="13708" row="2922" minCol="55985" maxCol="55986" minColSha="109877" maxColSha="146899" color="EX-dark-magenta">
      <drainZones>
        <drainZone minCol="55985" maxCol="55986" />
      </drainZones>
      <drainZonesShadow>
        <drainZoneShadow minCol="109877" maxCol="109878" />
      </drainZonesShadow>
    </node>
    <node name="::853145" nid="13706" row="2923" minCol="55987" maxCol="55988" minColSha="109879" maxColSha="130207" color="EX-dark-green">
      <drainZones>
        <drainZone minCol="55987" maxCol="55988" />
      </drainZones>
      <drainZonesShadow>
        <drainZoneShadow minCol="109879" maxCol="109880" />
      </drainZonesShadow>
    </node>
    <node name="::853205" nid="11274" row="2924" minCol="55989" maxCol="55990" minColSha="109881" maxColSha="119643" color="EX-blue-magenta">
      <drainZones>
        <drainZone minCol="55989" maxCol="55990" />
      </drainZones>
      <drainZonesShadow>
        <drainZoneShadow minCol="109881" maxCol="109882" />
      </drainZonesShadow>
    </node>
    <node name="::853246" nid="12145" row="2925" minCol="55991" maxCol="55992" minColSha="109883" maxColSha="137000" color="EX-yellow-green">
      <drainZones>
        <drainZone minCol="55991" maxCol="55992" />
      </drainZones>
      <drainZonesShadow>
        <drainZoneShadow minCol="109883" maxCol="109884" />
      </drainZonesShadow>
    </node>
    <node name="::853257" nid="13712" row="2926" minCol="55993" maxCol="55994" minColSha="109885" maxColSha="121529" color="EX-magenta">
      <drainZones>
        <drainZone minCol="55993" maxCol="55994" />
      </drainZones>
      <drainZonesShadow>
        <drainZoneShadow minCol="109885" maxCol="109886" />
      </drainZonesShadow>
    </node>
    <node name="::853268" nid="11337" row="2927" minCol="55995" maxCol="55996" minColSha="109887" maxColSha="115744" color="EX-green">
      <drainZones>
        <drainZone minCol="55995" maxCol="55996" />
      </drainZones>
      <drainZonesShadow>
        <drainZoneShadow minCol="109887" maxCol="109888" />
      </drainZonesShadow>
    </node>
    <node name="::853302" nid="12128" row="2928" minCol="55997" maxCol="55998" minColSha="109889" maxColSha="134704" color="EX-yellow">
      <drainZones>
        <drainZone minCol="55997" maxCol="55998" />
      </drainZones>
      <drainZonesShadow>
        <drainZoneShadow minCol="109889" maxCol="109890" />
      </drainZonesShadow>
    </node>
    <node name="::853322" nid="12896" row="2929" minCol="55999" maxCol="56000" minColSha="109891" maxColSha="111127" color="EX-purple">
      <drainZones>
        <drainZone minCol="55999" maxCol="56000" />
      </drainZones>
      <drainZonesShadow>
        <drainZoneShadow minCol="109891" maxCol="109892" />
      </drainZonesShadow>
    </node>
    <node name="::853331" nid="13369" row="2930" minCol="56001" maxCol="56002" minColSha="109893" maxColSha="146182" color="EX-dark-purple">
      <drainZones>
        <drainZone minCol="56001" maxCol="56002" />
      </drainZones>
      <drainZonesShadow>
        <drainZoneShadow minCol="109893" maxCol="109894" />
      </drainZonesShadow>
    </node>
    <node name="::853404" nid="13368" row="2931" minCol="56003" maxCol="56004" minColSha="109895" maxColSha="146183" color="EX-dark-red">
      <drainZones>
        <drainZone minCol="56003" maxCol="56004" />
      </drainZones>
      <drainZonesShadow>
        <drainZoneShadow minCol="109895" maxCol="109896" />
      </drainZonesShadow>
    </node>
    <node name="::853411" nid="13372" row="2932" minCol="56005" maxCol="56006" minColSha="109897" maxColSha="146184" color="EX-pale-green">
      <drainZones>
        <drainZone minCol="56005" maxCol="56006" />
      </drainZones>
      <drainZonesShadow>
        <drainZoneShadow minCol="109897" maxCol="109898" />
      </drainZonesShadow>
    </node>
    <node name="::853454" nid="12544" row="2933" minCol="56007" maxCol="56008" minColSha="109899" maxColSha="129904" color="EX-pale-blue">
      <drainZones>
        <drainZone minCol="56007" maxCol="56008" />
      </drainZones>
      <drainZonesShadow>
        <drainZoneShadow minCol="109899" maxCol="109900" />
      </drainZonesShadow>
    </node>
    <node name="::853470" nid="14000" row="2934" minCol="56009" maxCol="56010" minColSha="109901" maxColSha="133931" color="EX-dark-tan">
      <drainZones>
        <drainZone minCol="56009" maxCol="56010" />
      </drainZones>
      <drainZonesShadow>
        <drainZoneShadow minCol="109901" maxCol="109902" />
      </drainZonesShadow>
    </node>
    <node name="::853517" nid="13370" row="2935" minCol="56011" maxCol="56012" minColSha="109903" maxColSha="146185" color="EX-pale-blue-magenta">
      <drainZones>
        <drainZone minCol="56011" maxCol="56012" />
      </drainZones>
      <drainZonesShadow>
        <drainZoneShadow minCol="109903" maxCol="109904" />
      </drainZonesShadow>
    </node>
    <node name="::853541" nid="11697" row="2936" minCol="56013" maxCol="56014" minColSha="109905" maxColSha="124306" color="EX-pale-yellow orange">
      <drainZones>
        <drainZone minCol="56013" maxCol="56014" />
      </drainZones>
      <drainZonesShadow>
        <drainZoneShadow minCol="109905" maxCol="109906" />
      </drainZonesShadow>
    </node>
    <node name="::853588" nid="13387" row="2937" minCol="56015" maxCol="56016" minColSha="109907" maxColSha="131439" color="EX-medium-magenta">
      <drainZones>
        <drainZone minCol="56015" maxCol="56016" />
      </drainZones>
      <drainZonesShadow>
        <drainZoneShadow minCol="109907" maxCol="109908" />
      </drainZonesShadow>
    </node>
    <node name="::853754" nid="12923" row="2938" minCol="56017" maxCol="56018" minColSha="109909" maxColSha="118569" color="EX-pale-red">
      <drainZones>
        <drainZone minCol="56017" maxCol="56018" />
      </drainZones>
      <drainZonesShadow>
        <drainZoneShadow minCol="109909" maxCol="109910" />
      </drainZonesShadow>
    </node>
    <node name="::853776" nid="12546" row="2939" minCol="56019" maxCol="56020" minColSha="109911" maxColSha="118978" color="EX-pale-cyan">
      <drainZones>
        <drainZone minCol="56019" maxCol="56020" />
      </drainZones>
      <drainZonesShadow>
        <drainZoneShadow minCol="109911" maxCol="109912" />
      </drainZonesShadow>
    </node>
    <node name="::853911" nid="13375" row="2940" minCol="56021" maxCol="56022" minColSha="109913" maxColSha="146186" color="EX-pale-yellow-green">
      <drainZones>
        <drainZone minCol="56021" maxCol="56022" />
      </drainZones>
      <drainZonesShadow>
        <drainZoneShadow minCol="109913" maxCol="109914" />
      </drainZonesShadow>
    </node>
    <node name="::853930" nid="10905" row="2941" minCol="56023" maxCol="56024" minColSha="109915" maxColSha="148095" color="EX-pale-purple">
      <drainZones>
        <drainZone minCol="56023" maxCol="56024" />
      </drainZones>
      <drainZonesShadow>
        <drainZoneShadow minCol="109915" maxCol="109916" />
      </drainZonesShadow>
    </node>
    <node name="::853935" nid="12264" row="2942" minCol="56025" maxCol="56026" minColSha="109917" maxColSha="130208" color="EX-pale-magenta">
      <drainZones>
        <drainZone minCol="56025" maxCol="56026" />
      </drainZones>
      <drainZonesShadow>
        <drainZoneShadow minCol="109917" maxCol="109918" />
      </drainZonesShadow>
    </node>
    <node name="::853989" nid="11015" row="2943" minCol="56027" maxCol="56028" minColSha="109919" maxColSha="127510" color="EX-pale-red-orange">
      <drainZones>
        <drainZone minCol="56027" maxCol="56028" />
      </drainZones>
      <drainZonesShadow>
        <drainZoneShadow minCol="109919" maxCol="109920" />
      </drainZonesShadow>
    </node>
    <node name="::853999" nid="12949" row="2944" minCol="56029" maxCol="56030" minColSha="109921" maxColSha="114885" color="EX-blue">
      <drainZones>
        <drainZone minCol="56029" maxCol="56030" />
      </drainZones>
      <drainZonesShadow>
        <drainZoneShadow minCol="109921" maxCol="109922" />
      </drainZonesShadow>
    </node>
    <node name="::854006" nid="11740" row="2945" minCol="56031" maxCol="56032" minColSha="109923" maxColSha="118570" color="EX-orange">
      <drainZones>
        <drainZone minCol="56031" maxCol="56032" />
      </drainZones>
      <drainZonesShadow>
        <drainZoneShadow minCol="109923" maxCol="109924" />
      </drainZonesShadow>
    </node>
    <node name="::854070" nid="11766" row="2946" minCol="56033" maxCol="56034" minColSha="109925" maxColSha="115747" color="EX-dark-cyan">
      <drainZones>
        <drainZone minCol="56033" maxCol="56034" />
      </drainZones>
      <drainZonesShadow>
        <drainZoneShadow minCol="109925" maxCol="109926" />
      </drainZonesShadow>
    </node>
    <node name="::854077" nid="13738" row="2947" minCol="56035" maxCol="56036" minColSha="109927" maxColSha="135327" color="EX-red">
      <drainZones>
        <drainZone minCol="56035" maxCol="56036" />
      </drainZones>
      <drainZonesShadow>
        <drainZoneShadow minCol="109927" maxCol="109928" />
      </drainZonesShadow>
    </node>
    <node name="::854099" nid="13743" row="2948" minCol="56037" maxCol="56038" minColSha="109929" maxColSha="114886" color="EX-dark-orange">
      <drainZones>
        <drainZone minCol="56037" maxCol="56038" />
      </drainZones>
      <drainZonesShadow>
        <drainZoneShadow minCol="109929" maxCol="109930" />
      </drainZonesShadow>
    </node>
    <node name="::854104" nid="13742" row="2949" minCol="56039" maxCol="56040" minColSha="109931" maxColSha="115168" color="EX-dark-gray-purple">
      <drainZones>
        <drainZone minCol="56039" maxCol="56040" />
      </drainZones>
      <drainZonesShadow>
        <drainZoneShadow minCol="109931" maxCol="109932" />
      </drainZonesShadow>
    </node>
    <node name="::854108" nid="13746" row="2950" minCol="56041" maxCol="56042" minColSha="109933" maxColSha="121530" color="EX-cyan">
      <drainZones>
        <drainZone minCol="56041" maxCol="56042" />
      </drainZones>
      <drainZonesShadow>
        <drainZoneShadow minCol="109933" maxCol="109934" />
      </drainZonesShadow>
    </node>
    <node name="::854110" nid="10906" row="2951" minCol="56043" maxCol="56044" minColSha="109935" maxColSha="119018" color="EX-yellow-orange">
      <drainZones>
        <drainZone minCol="56043" maxCol="56044" />
      </drainZones>
      <drainZonesShadow>
        <drainZoneShadow minCol="109935" maxCol="109936" />
      </drainZonesShadow>
    </node>
    <node name="::854145" nid="12272" row="2952" minCol="56045" maxCol="56046" minColSha="109937" maxColSha="126226" color="EX-pure-blue">
      <drainZones>
        <drainZone minCol="56045" maxCol="56046" />
      </drainZones>
      <drainZonesShadow>
        <drainZoneShadow minCol="109937" maxCol="109938" />
      </drainZonesShadow>
    </node>
    <node name="::854146" nid="13732" row="2953" minCol="56047" maxCol="56048" minColSha="109939" maxColSha="114888" color="EX-dark-yellow-green">
      <drainZones>
        <drainZone minCol="56047" maxCol="56048" />
      </drainZones>
      <drainZonesShadow>
        <drainZoneShadow minCol="109939" maxCol="109940" />
      </drainZonesShadow>
    </node>
    <node name="::854160" nid="13731" row="2954" minCol="56049" maxCol="56050" minColSha="109941" maxColSha="112500" color="EX-dark-magenta">
      <drainZones>
        <drainZone minCol="56049" maxCol="56050" />
      </drainZones>
      <drainZonesShadow>
        <drainZoneShadow minCol="109941" maxCol="109942" />
      </drainZonesShadow>
    </node>
    <node name="::854209" nid="13669" row="2955" minCol="56051" maxCol="56052" minColSha="109943" maxColSha="136878" color="EX-dark-green">
      <drainZones>
        <drainZone minCol="56051" maxCol="56052" />
      </drainZones>
      <drainZonesShadow>
        <drainZoneShadow minCol="109943" maxCol="109944" />
      </drainZonesShadow>
    </node>
    <node name="::854298" nid="13374" row="2956" minCol="56053" maxCol="56054" minColSha="109945" maxColSha="146187" color="EX-blue-magenta">
      <drainZones>
        <drainZone minCol="56053" maxCol="56054" />
      </drainZones>
      <drainZonesShadow>
        <drainZoneShadow minCol="109945" maxCol="109946" />
      </drainZonesShadow>
    </node>
    <node name="::854299" nid="11769" row="2957" minCol="56055" maxCol="56056" minColSha="109947" maxColSha="115748" color="EX-yellow-green">
      <drainZones>
        <drainZone minCol="56055" maxCol="56056" />
      </drainZones>
      <drainZonesShadow>
        <drainZoneShadow minCol="109947" maxCol="109948" />
      </drainZonesShadow>
    </node>
    <node name="::854320" nid="12970" row="2958" minCol="56057" maxCol="56058" minColSha="109949" maxColSha="120197" color="EX-magenta">
      <drainZones>
        <drainZone minCol="56057" maxCol="56058" />
      </drainZones>
      <drainZonesShadow>
        <drainZoneShadow minCol="109949" maxCol="109950" />
      </drainZonesShadow>
    </node>
    <node name="::854362" nid="12955" row="2959" minCol="56059" maxCol="56060" minColSha="109951" maxColSha="113245" color="EX-green">
      <drainZones>
        <drainZone minCol="56059" maxCol="56060" />
      </drainZones>
      <drainZonesShadow>
        <drainZoneShadow minCol="109951" maxCol="109952" />
      </drainZonesShadow>
    </node>
    <node name="::854380" nid="12571" row="2960" minCol="56061" maxCol="56062" minColSha="109953" maxColSha="129905" color="EX-yellow">
      <drainZones>
        <drainZone minCol="56061" maxCol="56062" />
      </drainZones>
      <drainZonesShadow>
        <drainZoneShadow minCol="109953" maxCol="109954" />
      </drainZonesShadow>
    </node>
    <node name="::854397" nid="13757" row="2961" minCol="56063" maxCol="56064" minColSha="109955" maxColSha="135328" color="EX-purple">
      <drainZones>
        <drainZone minCol="56063" maxCol="56064" />
      </drainZones>
      <drainZonesShadow>
        <drainZoneShadow minCol="109955" maxCol="109956" />
      </drainZonesShadow>
    </node>
    <node name="::854460" nid="13762" row="2962" minCol="56065" maxCol="56066" minColSha="109957" maxColSha="112501" color="EX-dark-purple">
      <drainZones>
        <drainZone minCol="56065" maxCol="56066" />
      </drainZones>
      <drainZonesShadow>
        <drainZoneShadow minCol="109957" maxCol="109958" />
      </drainZonesShadow>
    </node>
    <node name="::854473" nid="13747" row="2963" minCol="56067" maxCol="56068" minColSha="109959" maxColSha="114889" color="EX-dark-red">
      <drainZones>
        <drainZone minCol="56067" maxCol="56068" />
      </drainZones>
      <drainZonesShadow>
        <drainZoneShadow minCol="109959" maxCol="109960" />
      </drainZonesShadow>
    </node>
    <node name="::854517" nid="12294" row="2964" minCol="56069" maxCol="56070" minColSha="109961" maxColSha="136628" color="EX-pale-green">
      <drainZones>
        <drainZone minCol="56069" maxCol="56070" />
      </drainZones>
      <drainZonesShadow>
        <drainZoneShadow minCol="109961" maxCol="109962" />
      </drainZonesShadow>
    </node>
    <node name="::854536" nid="12073" row="2965" minCol="56071" maxCol="56072" minColSha="109963" maxColSha="129971" color="EX-pale-blue">
      <drainZones>
        <drainZone minCol="56071" maxCol="56072" />
      </drainZones>
      <drainZonesShadow>
        <drainZoneShadow minCol="109963" maxCol="109964" />
      </drainZonesShadow>
    </node>
    <node name="::854559" nid="12177" row="2966" minCol="56073" maxCol="56074" minColSha="109965" maxColSha="136845" color="EX-dark-tan">
      <drainZones>
        <drainZone minCol="56073" maxCol="56074" />
      </drainZones>
      <drainZonesShadow>
        <drainZoneShadow minCol="109965" maxCol="109966" />
      </drainZonesShadow>
    </node>
    <node name="::854560" nid="10920" row="2967" minCol="56075" maxCol="56076" minColSha="109967" maxColSha="154999" color="EX-pale-blue-magenta">
      <drainZones>
        <drainZone minCol="56075" maxCol="56076" />
      </drainZones>
      <drainZonesShadow>
        <drainZoneShadow minCol="109967" maxCol="109968" />
      </drainZonesShadow>
    </node>
    <node name="::854564" nid="13262" row="2968" minCol="56077" maxCol="56078" minColSha="109969" maxColSha="117406" color="EX-pale-yellow orange">
      <drainZones>
        <drainZone minCol="56077" maxCol="56078" />
      </drainZones>
      <drainZonesShadow>
        <drainZoneShadow minCol="109969" maxCol="109970" />
      </drainZonesShadow>
    </node>
    <node name="::854567" nid="13750" row="2969" minCol="56079" maxCol="56080" minColSha="109971" maxColSha="128660" color="EX-medium-magenta">
      <drainZones>
        <drainZone minCol="56079" maxCol="56080" />
      </drainZones>
      <drainZonesShadow>
        <drainZoneShadow minCol="109971" maxCol="109972" />
      </drainZonesShadow>
    </node>
    <node name="::854569" nid="13261" row="2970" minCol="56081" maxCol="56082" minColSha="109973" maxColSha="118571" color="EX-pale-red">
      <drainZones>
        <drainZone minCol="56081" maxCol="56082" />
      </drainZones>
      <drainZonesShadow>
        <drainZoneShadow minCol="109973" maxCol="109974" />
      </drainZonesShadow>
    </node>
    <node name="::854571" nid="12691" row="2971" minCol="56083" maxCol="56084" minColSha="109975" maxColSha="120688" color="EX-pale-cyan">
      <drainZones>
        <drainZone minCol="56083" maxCol="56084" />
      </drainZones>
      <drainZonesShadow>
        <drainZoneShadow minCol="109975" maxCol="109976" />
      </drainZonesShadow>
    </node>
    <node name="::854614" nid="13354" row="2972" minCol="56085" maxCol="56086" minColSha="109977" maxColSha="146188" color="EX-pale-yellow-green">
      <drainZones>
        <drainZone minCol="56085" maxCol="56086" />
      </drainZones>
      <drainZonesShadow>
        <drainZoneShadow minCol="109977" maxCol="109978" />
      </drainZonesShadow>
    </node>
    <node name="::854641" nid="11696" row="2973" minCol="56087" maxCol="56088" minColSha="109979" maxColSha="142517" color="EX-pale-purple">
      <drainZones>
        <drainZone minCol="56087" maxCol="56088" />
      </drainZones>
      <drainZonesShadow>
        <drainZoneShadow minCol="109979" maxCol="109980" />
      </drainZonesShadow>
    </node>
    <node name="::854661" nid="10912" row="2974" minCol="56089" maxCol="56090" minColSha="109981" maxColSha="119019" color="EX-pale-magenta">
      <drainZones>
        <drainZone minCol="56089" maxCol="56090" />
      </drainZones>
      <drainZonesShadow>
        <drainZoneShadow minCol="109981" maxCol="109982" />
      </drainZonesShadow>
    </node>
    <node name="::854672" nid="13284" row="2975" minCol="56091" maxCol="56092" minColSha="109983" maxColSha="146583" color="EX-pale-red-orange">
      <drainZones>
        <drainZone minCol="56091" maxCol="56092" />
      </drainZones>
      <drainZonesShadow>
        <drainZoneShadow minCol="109983" maxCol="109984" />
      </drainZonesShadow>
    </node>
    <node name="::854724" nid="12271" row="2976" minCol="56093" maxCol="56094" minColSha="109985" maxColSha="127588" color="EX-blue">
      <drainZones>
        <drainZone minCol="56093" maxCol="56094" />
      </drainZones>
      <drainZonesShadow>
        <drainZoneShadow minCol="109985" maxCol="109986" />
      </drainZonesShadow>
    </node>
    <node name="::854729" nid="12974" row="2977" minCol="56095" maxCol="56096" minColSha="109987" maxColSha="114894" color="EX-orange">
      <drainZones>
        <drainZone minCol="56095" maxCol="56096" />
      </drainZones>
      <drainZonesShadow>
        <drainZoneShadow minCol="109987" maxCol="109988" />
      </drainZonesShadow>
    </node>
    <node name="::854798" nid="13356" row="2978" minCol="56097" maxCol="56098" minColSha="109989" maxColSha="146189" color="EX-dark-cyan">
      <drainZones>
        <drainZone minCol="56097" maxCol="56098" />
      </drainZones>
      <drainZonesShadow>
        <drainZoneShadow minCol="109989" maxCol="109990" />
      </drainZonesShadow>
    </node>
    <node name="::854804" nid="13008" row="2979" minCol="56099" maxCol="56100" minColSha="109991" maxColSha="152910" color="EX-red">
      <drainZones>
        <drainZone minCol="56099" maxCol="56100" />
      </drainZones>
      <drainZonesShadow>
        <drainZoneShadow minCol="109991" maxCol="109992" />
      </drainZonesShadow>
    </node>
    <node name="::854807" nid="13355" row="2980" minCol="56101" maxCol="56102" minColSha="109993" maxColSha="146190" color="EX-dark-orange">
      <drainZones>
        <drainZone minCol="56101" maxCol="56102" />
      </drainZones>
      <drainZonesShadow>
        <drainZoneShadow minCol="109993" maxCol="109994" />
      </drainZonesShadow>
    </node>
    <node name="::854816" nid="13791" row="2981" minCol="56103" maxCol="56104" minColSha="109995" maxColSha="140938" color="EX-dark-gray-purple">
      <drainZones>
        <drainZone minCol="56103" maxCol="56104" />
      </drainZones>
      <drainZonesShadow>
        <drainZoneShadow minCol="109995" maxCol="109996" />
      </drainZonesShadow>
    </node>
    <node name="::854831" nid="12643" row="2982" minCol="56105" maxCol="56106" minColSha="109997" maxColSha="142374" color="EX-cyan">
      <drainZones>
        <drainZone minCol="56105" maxCol="56106" />
      </drainZones>
      <drainZonesShadow>
        <drainZoneShadow minCol="109997" maxCol="109998" />
      </drainZonesShadow>
    </node>
    <node name="::854857" nid="10910" row="2983" minCol="56107" maxCol="56108" minColSha="109999" maxColSha="122608" color="EX-yellow-orange">
      <drainZones>
        <drainZone minCol="56107" maxCol="56108" />
      </drainZones>
      <drainZonesShadow>
        <drainZoneShadow minCol="109999" maxCol="110000" />
      </drainZonesShadow>
    </node>
    <node name="::854859" nid="12993" row="2984" minCol="56109" maxCol="56110" minColSha="110001" maxColSha="114895" color="EX-pure-blue">
      <drainZones>
        <drainZone minCol="56109" maxCol="56110" />
      </drainZones>
      <drainZonesShadow>
        <drainZoneShadow minCol="110001" maxCol="110002" />
      </drainZonesShadow>
    </node>
    <node name="::854860" nid="13766" row="2985" minCol="56111" maxCol="56112" minColSha="110003" maxColSha="114896" color="EX-dark-yellow-green">
      <drainZones>
        <drainZone minCol="56111" maxCol="56112" />
      </drainZones>
      <drainZonesShadow>
        <drainZoneShadow minCol="110003" maxCol="110004" />
      </drainZonesShadow>
    </node>
    <node name="::854892" nid="12687" row="2986" minCol="56113" maxCol="56114" minColSha="110005" maxColSha="142469" color="EX-dark-magenta">
      <drainZones>
        <drainZone minCol="56113" maxCol="56114" />
      </drainZones>
      <drainZonesShadow>
        <drainZoneShadow minCol="110005" maxCol="110006" />
      </drainZonesShadow>
    </node>
    <node name="::854899" nid="12999" row="2987" minCol="56115" maxCol="56116" minColSha="110007" maxColSha="143066" color="EX-dark-green">
      <drainZones>
        <drainZone minCol="56115" maxCol="56116" />
      </drainZones>
      <drainZonesShadow>
        <drainZoneShadow minCol="110007" maxCol="110008" />
      </drainZonesShadow>
    </node>
    <node name="::854936" nid="13026" row="2988" minCol="56117" maxCol="56118" minColSha="110009" maxColSha="115170" color="EX-blue-magenta">
      <drainZones>
        <drainZone minCol="56117" maxCol="56118" />
      </drainZones>
      <drainZonesShadow>
        <drainZoneShadow minCol="110009" maxCol="110010" />
      </drainZonesShadow>
    </node>
    <node name="::854952" nid="13025" row="2989" minCol="56119" maxCol="56120" minColSha="110011" maxColSha="152581" color="EX-yellow-green">
      <drainZones>
        <drainZone minCol="56119" maxCol="56120" />
      </drainZones>
      <drainZonesShadow>
        <drainZoneShadow minCol="110011" maxCol="110012" />
      </drainZonesShadow>
    </node>
    <node name="::854955" nid="13526" row="2990" minCol="56121" maxCol="56122" minColSha="110013" maxColSha="124881" color="EX-magenta">
      <drainZones>
        <drainZone minCol="56121" maxCol="56122" />
      </drainZones>
      <drainZonesShadow>
        <drainZoneShadow minCol="110013" maxCol="110014" />
      </drainZonesShadow>
    </node>
    <node name="::854969" nid="12137" row="2991" minCol="56123" maxCol="56124" minColSha="110015" maxColSha="115750" color="EX-green">
      <drainZones>
        <drainZone minCol="56123" maxCol="56124" />
      </drainZones>
      <drainZonesShadow>
        <drainZoneShadow minCol="110015" maxCol="110016" />
      </drainZonesShadow>
    </node>
    <node name="::855032" nid="13991" row="2992" minCol="56125" maxCol="56126" minColSha="110017" maxColSha="134413" color="EX-yellow">
      <drainZones>
        <drainZone minCol="56125" maxCol="56126" />
      </drainZones>
      <drainZonesShadow>
        <drainZoneShadow minCol="110017" maxCol="110018" />
      </drainZonesShadow>
    </node>
    <node name="::855034" nid="13363" row="2993" minCol="56127" maxCol="56128" minColSha="110019" maxColSha="146475" color="EX-purple">
      <drainZones>
        <drainZone minCol="56127" maxCol="56128" />
      </drainZones>
      <drainZonesShadow>
        <drainZoneShadow minCol="110019" maxCol="110020" />
      </drainZonesShadow>
    </node>
    <node name="::855056" nid="13014" row="2994" minCol="56129" maxCol="56130" minColSha="110021" maxColSha="113254" color="EX-dark-purple">
      <drainZones>
        <drainZone minCol="56129" maxCol="56130" />
      </drainZones>
      <drainZonesShadow>
        <drainZoneShadow minCol="110021" maxCol="110022" />
      </drainZonesShadow>
    </node>
    <node name="::855108" nid="11512" row="2995" minCol="56131" maxCol="56132" minColSha="110023" maxColSha="143689" color="EX-dark-red">
      <drainZones>
        <drainZone minCol="56131" maxCol="56132" />
      </drainZones>
      <drainZonesShadow>
        <drainZoneShadow minCol="110023" maxCol="110024" />
      </drainZonesShadow>
    </node>
    <node name="::855124" nid="13384" row="2996" minCol="56133" maxCol="56134" minColSha="110025" maxColSha="146191" color="EX-pale-green">
      <drainZones>
        <drainZone minCol="56133" maxCol="56134" />
      </drainZones>
      <drainZonesShadow>
        <drainZoneShadow minCol="110025" maxCol="110026" />
      </drainZonesShadow>
    </node>
    <node name="::855127" nid="13768" row="2997" minCol="56135" maxCol="56136" minColSha="110027" maxColSha="115171" color="EX-pale-blue">
      <drainZones>
        <drainZone minCol="56135" maxCol="56136" />
      </drainZones>
      <drainZonesShadow>
        <drainZoneShadow minCol="110027" maxCol="110028" />
      </drainZonesShadow>
    </node>
    <node name="::855140" nid="13538" row="2998" minCol="56137" maxCol="56138" minColSha="110029" maxColSha="155258" color="EX-dark-tan">
      <drainZones>
        <drainZone minCol="56137" maxCol="56138" />
      </drainZones>
      <drainZonesShadow>
        <drainZoneShadow minCol="110029" maxCol="110030" />
      </drainZonesShadow>
    </node>
    <node name="::855160" nid="13358" row="2999" minCol="56139" maxCol="56140" minColSha="110031" maxColSha="117410" color="EX-pale-blue-magenta">
      <drainZones>
        <drainZone minCol="56139" maxCol="56140" />
      </drainZones>
      <drainZonesShadow>
        <drainZoneShadow minCol="110031" maxCol="110032" />
      </drainZonesShadow>
    </node>
    <node name="::855162" nid="13811" row="3000" minCol="56141" maxCol="56142" minColSha="110033" maxColSha="114147" color="EX-pale-yellow orange">
      <drainZones>
        <drainZone minCol="56141" maxCol="56142" />
      </drainZones>
      <drainZonesShadow>
        <drainZoneShadow minCol="110033" maxCol="110034" />
      </drainZonesShadow>
    </node>
    <node name="::855178" nid="13015" row="3001" minCol="56143" maxCol="56144" minColSha="110035" maxColSha="140476" color="EX-medium-magenta">
      <drainZones>
        <drainZone minCol="56143" maxCol="56144" />
      </drainZones>
      <drainZonesShadow>
        <drainZoneShadow minCol="110035" maxCol="110036" />
      </drainZonesShadow>
    </node>
    <node name="::855189" nid="12568" row="3002" minCol="56145" maxCol="56146" minColSha="110037" maxColSha="135329" color="EX-pale-red">
      <drainZones>
        <drainZone minCol="56145" maxCol="56146" />
      </drainZones>
      <drainZonesShadow>
        <drainZoneShadow minCol="110037" maxCol="110038" />
      </drainZonesShadow>
    </node>
    <node name="::855202" nid="12159" row="3003" minCol="56147" maxCol="56148" minColSha="110039" maxColSha="115752" color="EX-pale-cyan">
      <drainZones>
        <drainZone minCol="56147" maxCol="56148" />
      </drainZones>
      <drainZonesShadow>
        <drainZoneShadow minCol="110039" maxCol="110040" />
      </drainZonesShadow>
    </node>
    <node name="::855225" nid="11528" row="3004" minCol="56149" maxCol="56150" minColSha="110041" maxColSha="140693" color="EX-pale-yellow-green">
      <drainZones>
        <drainZone minCol="56149" maxCol="56150" />
      </drainZones>
      <drainZonesShadow>
        <drainZoneShadow minCol="110041" maxCol="110042" />
      </drainZonesShadow>
    </node>
    <node name="::855287" nid="13604" row="3005" minCol="56151" maxCol="56152" minColSha="110043" maxColSha="117411" color="EX-pale-purple">
      <drainZones>
        <drainZone minCol="56151" maxCol="56152" />
      </drainZones>
      <drainZonesShadow>
        <drainZoneShadow minCol="110043" maxCol="110044" />
      </drainZonesShadow>
    </node>
    <node name="::855375" nid="13028" row="3006" minCol="56153" maxCol="56154" minColSha="110045" maxColSha="114897" color="EX-pale-magenta">
      <drainZones>
        <drainZone minCol="56153" maxCol="56154" />
      </drainZones>
      <drainZonesShadow>
        <drainZoneShadow minCol="110045" maxCol="110046" />
      </drainZonesShadow>
    </node>
    <node name="::855385" nid="12723" row="3007" minCol="56155" maxCol="56156" minColSha="110047" maxColSha="129263" color="EX-pale-red-orange">
      <drainZones>
        <drainZone minCol="56155" maxCol="56156" />
      </drainZones>
      <drainZonesShadow>
        <drainZoneShadow minCol="110047" maxCol="110048" />
      </drainZonesShadow>
    </node>
    <node name="::855452" nid="12489" row="3008" minCol="56157" maxCol="56158" minColSha="110049" maxColSha="118572" color="EX-blue">
      <drainZones>
        <drainZone minCol="56157" maxCol="56158" />
      </drainZones>
      <drainZonesShadow>
        <drainZoneShadow minCol="110049" maxCol="110050" />
      </drainZonesShadow>
    </node>
    <node name="::855528" nid="13440" row="3009" minCol="56159" maxCol="56160" minColSha="110051" maxColSha="129714" color="EX-orange">
      <drainZones>
        <drainZone minCol="56159" maxCol="56160" />
      </drainZones>
      <drainZonesShadow>
        <drainZoneShadow minCol="110051" maxCol="110052" />
      </drainZonesShadow>
    </node>
    <node name="::855559" nid="12700" row="3010" minCol="56161" maxCol="56162" minColSha="110053" maxColSha="114898" color="EX-dark-cyan">
      <drainZones>
        <drainZone minCol="56161" maxCol="56162" />
      </drainZones>
      <drainZonesShadow>
        <drainZoneShadow minCol="110053" maxCol="110054" />
      </drainZonesShadow>
    </node>
    <node name="::855644" nid="12751" row="3011" minCol="56163" maxCol="56164" minColSha="110055" maxColSha="123179" color="EX-red">
      <drainZones>
        <drainZone minCol="56163" maxCol="56164" />
      </drainZones>
      <drainZonesShadow>
        <drainZoneShadow minCol="110055" maxCol="110056" />
      </drainZonesShadow>
    </node>
    <node name="::855670" nid="13382" row="3012" minCol="56165" maxCol="56166" minColSha="110057" maxColSha="146192" color="EX-dark-orange">
      <drainZones>
        <drainZone minCol="56165" maxCol="56166" />
      </drainZones>
      <drainZonesShadow>
        <drainZoneShadow minCol="110057" maxCol="110058" />
      </drainZonesShadow>
    </node>
    <node name="::855697" nid="12263" row="3013" minCol="56167" maxCol="56168" minColSha="110059" maxColSha="123180" color="EX-dark-gray-purple">
      <drainZones>
        <drainZone minCol="56167" maxCol="56168" />
      </drainZones>
      <drainZonesShadow>
        <drainZoneShadow minCol="110059" maxCol="110060" />
      </drainZonesShadow>
    </node>
    <node name="::855698" nid="13045" row="3014" minCol="56169" maxCol="56170" minColSha="110061" maxColSha="123181" color="EX-cyan">
      <drainZones>
        <drainZone minCol="56169" maxCol="56170" />
      </drainZones>
      <drainZonesShadow>
        <drainZoneShadow minCol="110061" maxCol="110062" />
      </drainZonesShadow>
    </node>
    <node name="::855712" nid="13044" row="3015" minCol="56171" maxCol="56172" minColSha="110063" maxColSha="156477" color="EX-yellow-orange">
      <drainZones>
        <drainZone minCol="56171" maxCol="56172" />
      </drainZones>
      <drainZonesShadow>
        <drainZoneShadow minCol="110063" maxCol="110064" />
      </drainZonesShadow>
    </node>
    <node name="::855824" nid="13674" row="3016" minCol="56173" maxCol="56174" minColSha="110065" maxColSha="117412" color="EX-pure-blue">
      <drainZones>
        <drainZone minCol="56173" maxCol="56174" />
      </drainZones>
      <drainZonesShadow>
        <drainZoneShadow minCol="110065" maxCol="110066" />
      </drainZonesShadow>
    </node>
    <node name="::855835" nid="13988" row="3017" minCol="56175" maxCol="56176" minColSha="110067" maxColSha="143045" color="EX-dark-yellow-green">
      <drainZones>
        <drainZone minCol="56175" maxCol="56176" />
      </drainZones>
      <drainZonesShadow>
        <drainZoneShadow minCol="110067" maxCol="110068" />
      </drainZonesShadow>
    </node>
    <node name="::855855" nid="12466" row="3018" minCol="56177" maxCol="56178" minColSha="110069" maxColSha="125531" color="EX-dark-magenta">
      <drainZones>
        <drainZone minCol="56177" maxCol="56178" />
      </drainZones>
      <drainZonesShadow>
        <drainZoneShadow minCol="110069" maxCol="110070" />
      </drainZonesShadow>
    </node>
    <node name="::855887" nid="13219" row="3019" minCol="56179" maxCol="56180" minColSha="110071" maxColSha="111156" color="EX-dark-green">
      <drainZones>
        <drainZone minCol="56179" maxCol="56180" />
      </drainZones>
      <drainZonesShadow>
        <drainZoneShadow minCol="110071" maxCol="110072" />
      </drainZonesShadow>
    </node>
    <node name="::855899" nid="13082" row="3020" minCol="56181" maxCol="56182" minColSha="110073" maxColSha="114899" color="EX-blue-magenta">
      <drainZones>
        <drainZone minCol="56181" maxCol="56182" />
      </drainZones>
      <drainZonesShadow>
        <drainZoneShadow minCol="110073" maxCol="110074" />
      </drainZonesShadow>
    </node>
    <node name="::855938" nid="13978" row="3021" minCol="56183" maxCol="56184" minColSha="110075" maxColSha="120199" color="EX-yellow-green">
      <drainZones>
        <drainZone minCol="56183" maxCol="56184" />
      </drainZones>
      <drainZonesShadow>
        <drainZoneShadow minCol="110075" maxCol="110076" />
      </drainZonesShadow>
    </node>
    <node name="::855940" nid="13066" row="3022" minCol="56185" maxCol="56186" minColSha="110077" maxColSha="114148" color="EX-magenta">
      <drainZones>
        <drainZone minCol="56185" maxCol="56186" />
      </drainZones>
      <drainZonesShadow>
        <drainZoneShadow minCol="110077" maxCol="110078" />
      </drainZonesShadow>
    </node>
    <node name="::855944" nid="13552" row="3023" minCol="56187" maxCol="56188" minColSha="110079" maxColSha="131157" color="EX-green">
      <drainZones>
        <drainZone minCol="56187" maxCol="56188" />
      </drainZones>
      <drainZonesShadow>
        <drainZoneShadow minCol="110079" maxCol="110080" />
      </drainZonesShadow>
    </node>
    <node name="::855997" nid="13694" row="3024" minCol="56189" maxCol="56190" minColSha="110081" maxColSha="117413" color="EX-yellow">
      <drainZones>
        <drainZone minCol="56189" maxCol="56190" />
      </drainZones>
      <drainZonesShadow>
        <drainZoneShadow minCol="110081" maxCol="110082" />
      </drainZonesShadow>
    </node>
    <node name="::856037" nid="13069" row="3025" minCol="56191" maxCol="56192" minColSha="110083" maxColSha="120200" color="EX-purple">
      <drainZones>
        <drainZone minCol="56191" maxCol="56192" />
      </drainZones>
      <drainZonesShadow>
        <drainZoneShadow minCol="110083" maxCol="110084" />
      </drainZonesShadow>
    </node>
    <node name="::856270" nid="12635" row="3026" minCol="56193" maxCol="56194" minColSha="110085" maxColSha="128812" color="EX-dark-purple">
      <drainZones>
        <drainZone minCol="56193" maxCol="56194" />
      </drainZones>
      <drainZonesShadow>
        <drainZoneShadow minCol="110085" maxCol="110086" />
      </drainZonesShadow>
    </node>
    <node name="::856276" nid="13289" row="3027" minCol="56195" maxCol="56196" minColSha="110087" maxColSha="136420" color="EX-dark-red">
      <drainZones>
        <drainZone minCol="56195" maxCol="56196" />
      </drainZones>
      <drainZonesShadow>
        <drainZoneShadow minCol="110087" maxCol="110088" />
      </drainZonesShadow>
    </node>
    <node name="::856332" nid="13292" row="3028" minCol="56197" maxCol="56198" minColSha="110089" maxColSha="113266" color="EX-pale-green">
      <drainZones>
        <drainZone minCol="56197" maxCol="56198" />
      </drainZones>
      <drainZonesShadow>
        <drainZoneShadow minCol="110089" maxCol="110090" />
      </drainZonesShadow>
    </node>
    <node name="::856334" nid="13294" row="3029" minCol="56199" maxCol="56200" minColSha="110091" maxColSha="113267" color="EX-pale-blue">
      <drainZones>
        <drainZone minCol="56199" maxCol="56200" />
      </drainZones>
      <drainZonesShadow>
        <drainZoneShadow minCol="110091" maxCol="110092" />
      </drainZonesShadow>
    </node>
    <node name="::856338" nid="13137" row="3030" minCol="56201" maxCol="56202" minColSha="110093" maxColSha="124018" color="EX-dark-tan">
      <drainZones>
        <drainZone minCol="56201" maxCol="56202" />
      </drainZones>
      <drainZonesShadow>
        <drainZoneShadow minCol="110093" maxCol="110094" />
      </drainZonesShadow>
    </node>
    <node name="::856341" nid="13282" row="3031" minCol="56203" maxCol="56204" minColSha="110095" maxColSha="113268" color="EX-pale-blue-magenta">
      <drainZones>
        <drainZone minCol="56203" maxCol="56204" />
      </drainZones>
      <drainZonesShadow>
        <drainZoneShadow minCol="110095" maxCol="110096" />
      </drainZonesShadow>
    </node>
    <node name="::856359" nid="10914" row="3032" minCol="56205" maxCol="56206" minColSha="110097" maxColSha="119021" color="EX-pale-yellow orange">
      <drainZones>
        <drainZone minCol="56205" maxCol="56206" />
      </drainZones>
      <drainZonesShadow>
        <drainZoneShadow minCol="110097" maxCol="110098" />
      </drainZonesShadow>
    </node>
    <node name="::856436" nid="12570" row="3033" minCol="56207" maxCol="56208" minColSha="110099" maxColSha="115753" color="EX-medium-magenta">
      <drainZones>
        <drainZone minCol="56207" maxCol="56208" />
      </drainZones>
      <drainZonesShadow>
        <drainZoneShadow minCol="110099" maxCol="110100" />
      </drainZonesShadow>
    </node>
    <node name="::856445" nid="13859" row="3034" minCol="56209" maxCol="56210" minColSha="110101" maxColSha="126473" color="EX-pale-red">
      <drainZones>
        <drainZone minCol="56209" maxCol="56210" />
      </drainZones>
      <drainZonesShadow>
        <drainZoneShadow minCol="110101" maxCol="110102" />
      </drainZonesShadow>
    </node>
    <node name="::856451" nid="13304" row="3035" minCol="56211" maxCol="56212" minColSha="110103" maxColSha="146248" color="EX-pale-cyan">
      <drainZones>
        <drainZone minCol="56211" maxCol="56212" />
      </drainZones>
      <drainZonesShadow>
        <drainZoneShadow minCol="110103" maxCol="110104" />
      </drainZonesShadow>
    </node>
    <node name="::856500" nid="12209" row="3036" minCol="56213" maxCol="56214" minColSha="110105" maxColSha="139235" color="EX-pale-yellow-green">
      <drainZones>
        <drainZone minCol="56213" maxCol="56214" />
      </drainZones>
      <drainZonesShadow>
        <drainZoneShadow minCol="110105" maxCol="110106" />
      </drainZonesShadow>
    </node>
    <node name="::856533" nid="12589" row="3037" minCol="56215" maxCol="56216" minColSha="110107" maxColSha="115754" color="EX-pale-purple">
      <drainZones>
        <drainZone minCol="56215" maxCol="56216" />
      </drainZones>
      <drainZonesShadow>
        <drainZoneShadow minCol="110107" maxCol="110108" />
      </drainZonesShadow>
    </node>
    <node name="::856548" nid="12260" row="3038" minCol="56217" maxCol="56218" minColSha="110109" maxColSha="152911" color="EX-pale-magenta">
      <drainZones>
        <drainZone minCol="56217" maxCol="56218" />
      </drainZones>
      <drainZonesShadow>
        <drainZoneShadow minCol="110109" maxCol="110110" />
      </drainZonesShadow>
    </node>
    <node name="::856620" nid="13307" row="3039" minCol="56219" maxCol="56220" minColSha="110111" maxColSha="113270" color="EX-pale-red-orange">
      <drainZones>
        <drainZone minCol="56219" maxCol="56220" />
      </drainZones>
      <drainZonesShadow>
        <drainZoneShadow minCol="110111" maxCol="110112" />
      </drainZonesShadow>
    </node>
    <node name="::856628" nid="13310" row="3040" minCol="56221" maxCol="56222" minColSha="110113" maxColSha="113271" color="EX-blue">
      <drainZones>
        <drainZone minCol="56221" maxCol="56222" />
      </drainZones>
      <drainZonesShadow>
        <drainZoneShadow minCol="110113" maxCol="110114" />
      </drainZonesShadow>
    </node>
    <node name="::856629" nid="13312" row="3041" minCol="56223" maxCol="56224" minColSha="110115" maxColSha="113272" color="EX-orange">
      <drainZones>
        <drainZone minCol="56223" maxCol="56224" />
      </drainZones>
      <drainZonesShadow>
        <drainZoneShadow minCol="110115" maxCol="110116" />
      </drainZonesShadow>
    </node>
    <node name="::856632" nid="13311" row="3042" minCol="56225" maxCol="56226" minColSha="110117" maxColSha="113273" color="EX-dark-cyan">
      <drainZones>
        <drainZone minCol="56225" maxCol="56226" />
      </drainZones>
      <drainZonesShadow>
        <drainZoneShadow minCol="110117" maxCol="110118" />
      </drainZonesShadow>
    </node>
    <node name="::856653" nid="12713" row="3043" minCol="56227" maxCol="56228" minColSha="110119" maxColSha="120861" color="EX-red">
      <drainZones>
        <drainZone minCol="56227" maxCol="56228" />
      </drainZones>
      <drainZonesShadow>
        <drainZoneShadow minCol="110119" maxCol="110120" />
      </drainZonesShadow>
    </node>
    <node name="::856694" nid="12212" row="3044" minCol="56229" maxCol="56230" minColSha="110121" maxColSha="114902" color="EX-dark-orange">
      <drainZones>
        <drainZone minCol="56229" maxCol="56230" />
      </drainZones>
      <drainZonesShadow>
        <drainZoneShadow minCol="110121" maxCol="110122" />
      </drainZonesShadow>
    </node>
    <node name="::856699" nid="13329" row="3045" minCol="56231" maxCol="56232" minColSha="110123" maxColSha="123783" color="EX-dark-gray-purple">
      <drainZones>
        <drainZone minCol="56231" maxCol="56232" />
      </drainZones>
      <drainZonesShadow>
        <drainZoneShadow minCol="110123" maxCol="110124" />
      </drainZonesShadow>
    </node>
    <node name="::856705" nid="12598" row="3046" minCol="56233" maxCol="56234" minColSha="110125" maxColSha="115755" color="EX-cyan">
      <drainZones>
        <drainZone minCol="56233" maxCol="56234" />
      </drainZones>
      <drainZonesShadow>
        <drainZoneShadow minCol="110125" maxCol="110126" />
      </drainZonesShadow>
    </node>
    <node name="::856729" nid="11253" row="3047" minCol="56235" maxCol="56236" minColSha="110127" maxColSha="150251" color="EX-yellow-orange">
      <drainZones>
        <drainZone minCol="56235" maxCol="56236" />
      </drainZones>
      <drainZonesShadow>
        <drainZoneShadow minCol="110127" maxCol="110128" />
      </drainZonesShadow>
    </node>
    <node name="::856786" nid="12210" row="3048" minCol="56237" maxCol="56238" minColSha="110129" maxColSha="112512" color="EX-pure-blue">
      <drainZones>
        <drainZone minCol="56237" maxCol="56238" />
      </drainZones>
      <drainZonesShadow>
        <drainZoneShadow minCol="110129" maxCol="110130" />
      </drainZonesShadow>
    </node>
    <node name="::856790" nid="11664" row="3049" minCol="56239" maxCol="56240" minColSha="110131" maxColSha="143940" color="EX-dark-yellow-green">
      <drainZones>
        <drainZone minCol="56239" maxCol="56240" />
      </drainZones>
      <drainZonesShadow>
        <drainZoneShadow minCol="110131" maxCol="110132" />
      </drainZonesShadow>
    </node>
    <node name="::856796" nid="12211" row="3050" minCol="56241" maxCol="56242" minColSha="110133" maxColSha="114904" color="EX-dark-magenta">
      <drainZones>
        <drainZone minCol="56241" maxCol="56242" />
      </drainZones>
      <drainZonesShadow>
        <drainZoneShadow minCol="110133" maxCol="110134" />
      </drainZonesShadow>
    </node>
    <node name="::856939" nid="13321" row="3051" minCol="56243" maxCol="56244" minColSha="110135" maxColSha="113274" color="EX-dark-green">
      <drainZones>
        <drainZone minCol="56243" maxCol="56244" />
      </drainZones>
      <drainZonesShadow>
        <drainZoneShadow minCol="110135" maxCol="110136" />
      </drainZonesShadow>
    </node>
    <node name="::9164873" nid="12720" row="3052" minCol="56245" maxCol="56246" minColSha="110137" maxColSha="142178" color="EX-blue-magenta">
      <drainZones>
        <drainZone minCol="56245" maxCol="56246" />
      </drainZones>
      <drainZonesShadow>
        <drainZoneShadow minCol="110137" maxCol="110138" />
      </drainZonesShadow>
    </node>
    <node name="::9164877" nid="12722" row="3053" minCol="56247" maxCol="56248" minColSha="110139" maxColSha="159282" color="EX-yellow-green">
      <drainZones>
        <drainZone minCol="56247" maxCol="56248" />
      </drainZones>
      <drainZonesShadow>
        <drainZoneShadow minCol="110139" maxCol="110140" />
      </drainZonesShadow>
    </node>
    <node name="::9164893" nid="12719" row="3054" minCol="56249" maxCol="56250" minColSha="110141" maxColSha="142180" color="EX-magenta">
      <drainZones>
        <drainZone minCol="56249" maxCol="56250" />
      </drainZones>
      <drainZonesShadow>
        <drainZoneShadow minCol="110141" maxCol="110142" />
      </drainZonesShadow>
    </node>
    <node name="::9164896" nid="12721" row="3055" minCol="56251" maxCol="56252" minColSha="110143" maxColSha="142181" color="EX-green">
      <drainZones>
        <drainZone minCol="56251" maxCol="56252" />
      </drainZones>
      <drainZonesShadow>
        <drainZoneShadow minCol="110143" maxCol="110144" />
      </drainZonesShadow>
    </node>
    <node name="::9164897" nid="12735" row="3056" minCol="56253" maxCol="56254" minColSha="110145" maxColSha="142182" color="EX-yellow">
      <drainZones>
        <drainZone minCol="56253" maxCol="56254" />
      </drainZones>
      <drainZonesShadow>
        <drainZoneShadow minCol="110145" maxCol="110146" />
      </drainZonesShadow>
    </node>
    <node name="::9164901" nid="10871" row="3057" minCol="56255" maxCol="56256" minColSha="110147" maxColSha="142183" color="EX-purple">
      <drainZones>
        <drainZone minCol="56255" maxCol="56256" />
      </drainZones>
      <drainZonesShadow>
        <drainZoneShadow minCol="110147" maxCol="110148" />
      </drainZonesShadow>
    </node>
    <node name="::9164911" nid="12736" row="3058" minCol="56257" maxCol="56258" minColSha="110149" maxColSha="142184" color="EX-dark-purple">
      <drainZones>
        <drainZone minCol="56257" maxCol="56258" />
      </drainZones>
      <drainZonesShadow>
        <drainZoneShadow minCol="110149" maxCol="110150" />
      </drainZonesShadow>
    </node>
    <node name="::9164915" nid="10874" row="3059" minCol="56259" maxCol="56260" minColSha="110151" maxColSha="140070" color="EX-dark-red">
      <drainZones>
        <drainZone minCol="56259" maxCol="56260" />
      </drainZones>
      <drainZonesShadow>
        <drainZoneShadow minCol="110151" maxCol="110152" />
      </drainZonesShadow>
    </node>
    <node name="::9164919" nid="12739" row="3060" minCol="56261" maxCol="56262" minColSha="110153" maxColSha="142185" color="EX-pale-green">
      <drainZones>
        <drainZone minCol="56261" maxCol="56262" />
      </drainZones>
      <drainZonesShadow>
        <drainZoneShadow minCol="110153" maxCol="110154" />
      </drainZonesShadow>
    </node>
    <node name="::9164951" nid="12737" row="3061" minCol="56263" maxCol="56264" minColSha="110155" maxColSha="142186" color="EX-pale-blue">
      <drainZones>
        <drainZone minCol="56263" maxCol="56264" />
      </drainZones>
      <drainZonesShadow>
        <drainZoneShadow minCol="110155" maxCol="110156" />
      </drainZonesShadow>
    </node>
    <node name="::9164955" nid="12738" row="3062" minCol="56265" maxCol="56266" minColSha="110157" maxColSha="142187" color="EX-dark-tan">
      <drainZones>
        <drainZone minCol="56265" maxCol="56266" />
      </drainZones>
      <drainZonesShadow>
        <drainZoneShadow minCol="110157" maxCol="110158" />
      </drainZonesShadow>
    </node>
    <node name="::9164969" nid="12732" row="3063" minCol="56267" maxCol="56268" minColSha="110159" maxColSha="142188" color="EX-pale-blue-magenta">
      <drainZones>
        <drainZone minCol="56267" maxCol="56268" />
      </drainZones>
      <drainZonesShadow>
        <drainZoneShadow minCol="110159" maxCol="110160" />
      </drainZonesShadow>
    </node>
    <node name="::9164980" nid="12747" row="3064" minCol="56269" maxCol="56270" minColSha="110161" maxColSha="142189" color="EX-pale-yellow orange">
      <drainZones>
        <drainZone minCol="56269" maxCol="56270" />
      </drainZones>
      <drainZonesShadow>
        <drainZoneShadow minCol="110161" maxCol="110162" />
      </drainZonesShadow>
    </node>
    <node name="::9164982" nid="12749" row="3065" minCol="56271" maxCol="56272" minColSha="110163" maxColSha="142190" color="EX-medium-magenta">
      <drainZones>
        <drainZone minCol="56271" maxCol="56272" />
      </drainZones>
      <drainZonesShadow>
        <drainZoneShadow minCol="110163" maxCol="110164" />
      </drainZonesShadow>
    </node>
    <node name="::1466399" nid="10682" row="3066" minCol="56273" maxCol="56273" minColSha="110165" maxColSha="111164" color="EX-pale-red">
      <drainZones>
        <drainZone minCol="56273" maxCol="56273" />
      </drainZones>
      <drainZonesShadow>
        <drainZoneShadow minCol="110165" maxCol="110165" />
      </drainZonesShadow>
    </node>
    <node name="::1466413" nid="10707" row="3067" minCol="56274" maxCol="56274" minColSha="110166" maxColSha="111165" color="EX-pale-cyan">
      <drainZones>
        <drainZone minCol="56274" maxCol="56274" />
      </drainZones>
      <drainZonesShadow>
        <drainZoneShadow minCol="110166" maxCol="110166" />
      </drainZonesShadow>
    </node>
    <node name="::1466417" nid="10706" row="3068" minCol="56275" maxCol="56275" minColSha="110167" maxColSha="111166" color="EX-pale-yellow-green">
      <drainZones>
        <drainZone minCol="56275" maxCol="56275" />
      </drainZones>
      <drainZonesShadow>
        <drainZoneShadow minCol="110167" maxCol="110167" />
      </drainZonesShadow>
    </node>
    <node name="::1466421" nid="10705" row="3069" minCol="56276" maxCol="56276" minColSha="110168" maxColSha="111167" color="EX-pale-purple">
      <drainZones>
        <drainZone minCol="56276" maxCol="56276" />
      </drainZones>
      <drainZonesShadow>
        <drainZoneShadow minCol="110168" maxCol="110168" />
      </drainZonesShadow>
    </node>
    <node name="::1466440" nid="10971" row="3070" minCol="56277" maxCol="56277" minColSha="110169" maxColSha="114150" color="EX-pale-magenta">
      <drainZones>
        <drainZone minCol="56277" maxCol="56277" />
      </drainZones>
      <drainZonesShadow>
        <drainZoneShadow minCol="110169" maxCol="110169" />
      </drainZonesShadow>
    </node>
    <node name="::1466453" nid="11419" row="3071" minCol="56278" maxCol="56278" minColSha="110170" maxColSha="112514" color="EX-pale-red-orange">
      <drainZones>
        <drainZone minCol="56278" maxCol="56278" />
      </drainZones>
      <drainZonesShadow>
        <drainZoneShadow minCol="110170" maxCol="110170" />
      </drainZonesShadow>
    </node>
    <node name="::1466461" nid="11416" row="3072" minCol="56279" maxCol="56279" minColSha="110171" maxColSha="111168" color="EX-blue">
      <drainZones>
        <drainZone minCol="56279" maxCol="56279" />
      </drainZones>
      <drainZonesShadow>
        <drainZoneShadow minCol="110171" maxCol="110171" />
      </drainZonesShadow>
    </node>
    <node name="::1466462" nid="11442" row="3073" minCol="56280" maxCol="56280" minColSha="110172" maxColSha="118573" color="EX-orange">
      <drainZones>
        <drainZone minCol="56280" maxCol="56280" />
      </drainZones>
      <drainZonesShadow>
        <drainZoneShadow minCol="110172" maxCol="110172" />
      </drainZonesShadow>
    </node>
    <node name="::1466465" nid="11439" row="3074" minCol="56281" maxCol="56281" minColSha="110173" maxColSha="111169" color="EX-dark-cyan">
      <drainZones>
        <drainZone minCol="56281" maxCol="56281" />
      </drainZones>
      <drainZonesShadow>
        <drainZoneShadow minCol="110173" maxCol="110173" />
      </drainZonesShadow>
    </node>
    <node name="::1466492" nid="11451" row="3075" minCol="56282" maxCol="56282" minColSha="110174" maxColSha="114905" color="EX-red">
      <drainZones>
        <drainZone minCol="56282" maxCol="56282" />
      </drainZones>
      <drainZonesShadow>
        <drainZoneShadow minCol="110174" maxCol="110174" />
      </drainZonesShadow>
    </node>
    <node name="::1466503" nid="11473" row="3076" minCol="56283" maxCol="56283" minColSha="110175" maxColSha="111170" color="EX-dark-orange">
      <drainZones>
        <drainZone minCol="56283" maxCol="56283" />
      </drainZones>
      <drainZonesShadow>
        <drainZoneShadow minCol="110175" maxCol="110175" />
      </drainZonesShadow>
    </node>
    <node name="::1466510" nid="11472" row="3077" minCol="56284" maxCol="56284" minColSha="110176" maxColSha="112515" color="EX-dark-gray-purple">
      <drainZones>
        <drainZone minCol="56284" maxCol="56284" />
      </drainZones>
      <drainZonesShadow>
        <drainZoneShadow minCol="110176" maxCol="110176" />
      </drainZonesShadow>
    </node>
    <node name="::1466513" nid="11466" row="3078" minCol="56285" maxCol="56285" minColSha="110177" maxColSha="114151" color="EX-cyan">
      <drainZones>
        <drainZone minCol="56285" maxCol="56285" />
      </drainZones>
      <drainZonesShadow>
        <drainZoneShadow minCol="110177" maxCol="110177" />
      </drainZonesShadow>
    </node>
    <node name="::1466514" nid="11495" row="3079" minCol="56286" maxCol="56286" minColSha="110178" maxColSha="118574" color="EX-yellow-orange">
      <drainZones>
        <drainZone minCol="56286" maxCol="56286" />
      </drainZones>
      <drainZonesShadow>
        <drainZoneShadow minCol="110178" maxCol="110178" />
      </drainZonesShadow>
    </node>
    <node name="::1466517" nid="11492" row="3080" minCol="56287" maxCol="56287" minColSha="110179" maxColSha="158783" color="EX-pure-blue">
      <drainZones>
        <drainZone minCol="56287" maxCol="56287" />
      </drainZones>
      <drainZonesShadow>
        <drainZoneShadow minCol="110179" maxCol="110179" />
      </drainZonesShadow>
    </node>
    <node name="::1466521" nid="11489" row="3081" minCol="56288" maxCol="56288" minColSha="110180" maxColSha="112516" color="EX-dark-yellow-green">
      <drainZones>
        <drainZone minCol="56288" maxCol="56288" />
      </drainZones>
      <drainZonesShadow>
        <drainZoneShadow minCol="110180" maxCol="110180" />
      </drainZonesShadow>
    </node>
    <node name="::1466522" nid="11488" row="3082" minCol="56289" maxCol="56289" minColSha="110181" maxColSha="164866" color="EX-dark-magenta">
      <drainZones>
        <drainZone minCol="56289" maxCol="56289" />
      </drainZones>
      <drainZonesShadow>
        <drainZoneShadow minCol="110181" maxCol="110181" />
      </drainZonesShadow>
    </node>
    <node name="::1466526" nid="11803" row="3083" minCol="56290" maxCol="56290" minColSha="110182" maxColSha="114906" color="EX-dark-green">
      <drainZones>
        <drainZone minCol="56290" maxCol="56290" />
      </drainZones>
      <drainZonesShadow>
        <drainZoneShadow minCol="110182" maxCol="110182" />
      </drainZonesShadow>
    </node>
    <node name="::1466532" nid="11812" row="3084" minCol="56291" maxCol="56291" minColSha="110183" maxColSha="113275" color="EX-blue-magenta">
      <drainZones>
        <drainZone minCol="56291" maxCol="56291" />
      </drainZones>
      <drainZonesShadow>
        <drainZoneShadow minCol="110183" maxCol="110183" />
      </drainZonesShadow>
    </node>
    <node name="::2827705" nid="11843" row="3085" minCol="56292" maxCol="56292" minColSha="110184" maxColSha="113276" color="EX-yellow-green">
      <drainZones>
        <drainZone minCol="56292" maxCol="56292" />
      </drainZones>
      <drainZonesShadow>
        <drainZoneShadow minCol="110184" maxCol="110184" />
      </drainZonesShadow>
    </node>
    <node name="::3077355" nid="11848" row="3086" minCol="56293" maxCol="56293" minColSha="110185" maxColSha="111171" color="EX-magenta">
      <drainZones>
        <drainZone minCol="56293" maxCol="56293" />
      </drainZones>
      <drainZonesShadow>
        <drainZoneShadow minCol="110185" maxCol="110185" />
      </drainZonesShadow>
    </node>
    <node name="::3799967" nid="11856" row="3087" minCol="56294" maxCol="56294" minColSha="110186" maxColSha="111172" color="EX-green">
      <drainZones>
        <drainZone minCol="56294" maxCol="56294" />
      </drainZones>
      <drainZonesShadow>
        <drainZoneShadow minCol="110186" maxCol="110186" />
      </drainZonesShadow>
    </node>
    <node name="::3799968" nid="11855" row="3088" minCol="56295" maxCol="56295" minColSha="110187" maxColSha="111173" color="EX-yellow">
      <drainZones>
        <drainZone minCol="56295" maxCol="56295" />
      </drainZones>
      <drainZonesShadow>
        <drainZoneShadow minCol="110187" maxCol="110187" />
      </drainZonesShadow>
    </node>
    <node name="::3799977" nid="11849" row="3089" minCol="56296" maxCol="56296" minColSha="110188" maxColSha="111174" color="EX-purple">
      <drainZones>
        <drainZone minCol="56296" maxCol="56296" />
      </drainZones>
      <drainZonesShadow>
        <drainZoneShadow minCol="110188" maxCol="110188" />
      </drainZonesShadow>
    </node>
    <node name="::3799978" nid="11862" row="3090" minCol="56297" maxCol="56297" minColSha="110189" maxColSha="111175" color="EX-dark-purple">
      <drainZones>
        <drainZone minCol="56297" maxCol="56297" />
      </drainZones>
      <drainZonesShadow>
        <drainZoneShadow minCol="110189" maxCol="110189" />
      </drainZonesShadow>
    </node>
    <node name="::5814844" nid="11871" row="3091" minCol="56298" maxCol="56298" minColSha="110190" maxColSha="111176" color="EX-dark-red">
      <drainZones>
        <drainZone minCol="56298" maxCol="56298" />
      </drainZones>
      <drainZonesShadow>
        <drainZoneShadow minCol="110190" maxCol="110190" />
      </drainZonesShadow>
    </node>
    <node name="::850291" nid="11865" row="3092" minCol="56299" maxCol="56299" minColSha="110191" maxColSha="113277" color="EX-pale-green">
      <drainZones>
        <drainZone minCol="56299" maxCol="56299" />
      </drainZones>
      <drainZonesShadow>
        <drainZoneShadow minCol="110191" maxCol="110191" />
      </drainZonesShadow>
    </node>
    <node name="::850308" nid="12767" row="3093" minCol="56300" maxCol="56300" minColSha="110192" maxColSha="119938" color="EX-pale-blue">
      <drainZones>
        <drainZone minCol="56300" maxCol="56300" />
      </drainZones>
      <drainZonesShadow>
        <drainZoneShadow minCol="110192" maxCol="110192" />
      </drainZonesShadow>
    </node>
    <node name="::850332" nid="11778" row="3094" minCol="56301" maxCol="56301" minColSha="110193" maxColSha="121145" color="EX-dark-tan">
      <drainZones>
        <drainZone minCol="56301" maxCol="56301" />
      </drainZones>
      <drainZonesShadow>
        <drainZoneShadow minCol="110193" maxCol="110193" />
      </drainZonesShadow>
    </node>
    <node name="::850353" nid="13923" row="3095" minCol="56302" maxCol="56302" minColSha="110194" maxColSha="111177" color="EX-pale-blue-magenta">
      <drainZones>
        <drainZone minCol="56302" maxCol="56302" />
      </drainZones>
      <drainZonesShadow>
        <drainZoneShadow minCol="110194" maxCol="110194" />
      </drainZonesShadow>
    </node>
    <node name="::850356" nid="13929" row="3096" minCol="56303" maxCol="56303" minColSha="110195" maxColSha="111178" color="EX-pale-yellow orange">
      <drainZones>
        <drainZone minCol="56303" maxCol="56303" />
      </drainZones>
      <drainZonesShadow>
        <drainZoneShadow minCol="110195" maxCol="110195" />
      </drainZonesShadow>
    </node>
    <node name="::850363" nid="10724" row="3097" minCol="56304" maxCol="56304" minColSha="110196" maxColSha="160003" color="EX-medium-magenta">
      <drainZones>
        <drainZone minCol="56304" maxCol="56304" />
      </drainZones>
      <drainZonesShadow>
        <drainZoneShadow minCol="110196" maxCol="110196" />
      </drainZonesShadow>
    </node>
    <node name="::850377" nid="10879" row="3098" minCol="56305" maxCol="56305" minColSha="110197" maxColSha="111179" color="EX-pale-red">
      <drainZones>
        <drainZone minCol="56305" maxCol="56305" />
      </drainZones>
      <drainZonesShadow>
        <drainZoneShadow minCol="110197" maxCol="110197" />
      </drainZonesShadow>
    </node>
    <node name="::850378" nid="11098" row="3099" minCol="56306" maxCol="56306" minColSha="110198" maxColSha="143957" color="EX-pale-cyan">
      <drainZones>
        <drainZone minCol="56306" maxCol="56306" />
      </drainZones>
      <drainZonesShadow>
        <drainZoneShadow minCol="110198" maxCol="110198" />
      </drainZonesShadow>
    </node>
    <node name="::850421" nid="12027" row="3100" minCol="56307" maxCol="56307" minColSha="110199" maxColSha="111180" color="EX-pale-yellow-green">
      <drainZones>
        <drainZone minCol="56307" maxCol="56307" />
      </drainZones>
      <drainZonesShadow>
        <drainZoneShadow minCol="110199" maxCol="110199" />
      </drainZonesShadow>
    </node>
    <node name="::850458" nid="13994" row="3101" minCol="56308" maxCol="56308" minColSha="110200" maxColSha="111181" color="EX-pale-purple">
      <drainZones>
        <drainZone minCol="56308" maxCol="56308" />
      </drainZones>
      <drainZonesShadow>
        <drainZoneShadow minCol="110200" maxCol="110200" />
      </drainZonesShadow>
    </node>
    <node name="::850468" nid="14009" row="3102" minCol="56309" maxCol="56309" minColSha="110201" maxColSha="114907" color="EX-pale-magenta">
      <drainZones>
        <drainZone minCol="56309" maxCol="56309" />
      </drainZones>
      <drainZonesShadow>
        <drainZoneShadow minCol="110201" maxCol="110201" />
      </drainZonesShadow>
    </node>
    <node name="::850479" nid="14024" row="3103" minCol="56310" maxCol="56310" minColSha="110202" maxColSha="113278" color="EX-pale-red-orange">
      <drainZones>
        <drainZone minCol="56310" maxCol="56310" />
      </drainZones>
      <drainZonesShadow>
        <drainZoneShadow minCol="110202" maxCol="110202" />
      </drainZonesShadow>
    </node>
    <node name="::850486" nid="14036" row="3104" minCol="56311" maxCol="56311" minColSha="110203" maxColSha="128661" color="EX-blue">
      <drainZones>
        <drainZone minCol="56311" maxCol="56311" />
      </drainZones>
      <drainZonesShadow>
        <drainZoneShadow minCol="110203" maxCol="110203" />
      </drainZonesShadow>
    </node>
    <node name="::850488" nid="14038" row="3105" minCol="56312" maxCol="56312" minColSha="110204" maxColSha="153063" color="EX-orange">
      <drainZones>
        <drainZone minCol="56312" maxCol="56312" />
      </drainZones>
      <drainZonesShadow>
        <drainZoneShadow minCol="110204" maxCol="110204" />
      </drainZonesShadow>
    </node>
    <node name="::850492" nid="10593" row="3106" minCol="56313" maxCol="56313" minColSha="110205" maxColSha="119022" color="EX-dark-cyan">
      <drainZones>
        <drainZone minCol="56313" maxCol="56313" />
      </drainZones>
      <drainZonesShadow>
        <drainZoneShadow minCol="110205" maxCol="110205" />
      </drainZonesShadow>
    </node>
    <node name="::850524" nid="13104" row="3107" minCol="56314" maxCol="56314" minColSha="110206" maxColSha="114908" color="EX-red">
      <drainZones>
        <drainZone minCol="56314" maxCol="56314" />
      </drainZones>
      <drainZonesShadow>
        <drainZoneShadow minCol="110206" maxCol="110206" />
      </drainZonesShadow>
    </node>
    <node name="::850537" nid="13131" row="3108" minCol="56315" maxCol="56315" minColSha="110207" maxColSha="134341" color="EX-dark-orange">
      <drainZones>
        <drainZone minCol="56315" maxCol="56315" />
      </drainZones>
      <drainZonesShadow>
        <drainZoneShadow minCol="110207" maxCol="110207" />
      </drainZonesShadow>
    </node>
    <node name="::850547" nid="13463" row="3109" minCol="56316" maxCol="56316" minColSha="110208" maxColSha="115756" color="EX-dark-gray-purple">
      <drainZones>
        <drainZone minCol="56316" maxCol="56316" />
      </drainZones>
      <drainZonesShadow>
        <drainZoneShadow minCol="110208" maxCol="110208" />
      </drainZonesShadow>
    </node>
    <node name="::850565" nid="11527" row="3110" minCol="56317" maxCol="56317" minColSha="110209" maxColSha="111182" color="EX-cyan">
      <drainZones>
        <drainZone minCol="56317" maxCol="56317" />
      </drainZones>
      <drainZonesShadow>
        <drainZoneShadow minCol="110209" maxCol="110209" />
      </drainZonesShadow>
    </node>
    <node name="::850573" nid="11629" row="3111" minCol="56318" maxCol="56318" minColSha="110210" maxColSha="112517" color="EX-yellow-orange">
      <drainZones>
        <drainZone minCol="56318" maxCol="56318" />
      </drainZones>
      <drainZonesShadow>
        <drainZoneShadow minCol="110210" maxCol="110210" />
      </drainZonesShadow>
    </node>
    <node name="::850579" nid="11909" row="3112" minCol="56319" maxCol="56319" minColSha="110211" maxColSha="111183" color="EX-pure-blue">
      <drainZones>
        <drainZone minCol="56319" maxCol="56319" />
      </drainZones>
      <drainZonesShadow>
        <drainZoneShadow minCol="110211" maxCol="110211" />
      </drainZonesShadow>
    </node>
    <node name="::850583" nid="11937" row="3113" minCol="56320" maxCol="56320" minColSha="110212" maxColSha="114909" color="EX-dark-yellow-green">
      <drainZones>
        <drainZone minCol="56320" maxCol="56320" />
      </drainZones>
      <drainZonesShadow>
        <drainZoneShadow minCol="110212" maxCol="110212" />
      </drainZonesShadow>
    </node>
    <node name="::850635" nid="13038" row="3114" minCol="56321" maxCol="56321" minColSha="110213" maxColSha="114910" color="EX-dark-magenta">
      <drainZones>
        <drainZone minCol="56321" maxCol="56321" />
      </drainZones>
      <drainZonesShadow>
        <drainZoneShadow minCol="110213" maxCol="110213" />
      </drainZonesShadow>
    </node>
    <node name="::850662" nid="13422" row="3115" minCol="56322" maxCol="56322" minColSha="110214" maxColSha="114911" color="EX-dark-green">
      <drainZones>
        <drainZone minCol="56322" maxCol="56322" />
      </drainZones>
      <drainZonesShadow>
        <drainZoneShadow minCol="110214" maxCol="110214" />
      </drainZonesShadow>
    </node>
    <node name="::850668" nid="13042" row="3116" minCol="56323" maxCol="56323" minColSha="110215" maxColSha="119345" color="EX-blue-magenta">
      <drainZones>
        <drainZone minCol="56323" maxCol="56323" />
      </drainZones>
      <drainZonesShadow>
        <drainZoneShadow minCol="110215" maxCol="110215" />
      </drainZonesShadow>
    </node>
    <node name="::850673" nid="13443" row="3117" minCol="56324" maxCol="56324" minColSha="110216" maxColSha="114912" color="EX-yellow-green">
      <drainZones>
        <drainZone minCol="56324" maxCol="56324" />
      </drainZones>
      <drainZonesShadow>
        <drainZoneShadow minCol="110216" maxCol="110216" />
      </drainZonesShadow>
    </node>
    <node name="::850710" nid="13479" row="3118" minCol="56325" maxCol="56325" minColSha="110217" maxColSha="145017" color="EX-magenta">
      <drainZones>
        <drainZone minCol="56325" maxCol="56325" />
      </drainZones>
      <drainZonesShadow>
        <drainZoneShadow minCol="110217" maxCol="110217" />
      </drainZonesShadow>
    </node>
    <node name="::850726" nid="13727" row="3119" minCol="56326" maxCol="56326" minColSha="110218" maxColSha="114913" color="EX-green">
      <drainZones>
        <drainZone minCol="56326" maxCol="56326" />
      </drainZones>
      <drainZonesShadow>
        <drainZoneShadow minCol="110218" maxCol="110218" />
      </drainZonesShadow>
    </node>
    <node name="::850731" nid="13718" row="3120" minCol="56327" maxCol="56327" minColSha="110219" maxColSha="111184" color="EX-yellow">
      <drainZones>
        <drainZone minCol="56327" maxCol="56327" />
      </drainZones>
      <drainZonesShadow>
        <drainZoneShadow minCol="110219" maxCol="110219" />
      </drainZonesShadow>
    </node>
    <node name="::850742" nid="13734" row="3121" minCol="56328" maxCol="56328" minColSha="110220" maxColSha="134705" color="EX-purple">
      <drainZones>
        <drainZone minCol="56328" maxCol="56328" />
      </drainZones>
      <drainZonesShadow>
        <drainZoneShadow minCol="110220" maxCol="110220" />
      </drainZonesShadow>
    </node>
    <node name="::850797" nid="10663" row="3122" minCol="56329" maxCol="56329" minColSha="110221" maxColSha="111185" color="EX-dark-purple">
      <drainZones>
        <drainZone minCol="56329" maxCol="56329" />
      </drainZones>
      <drainZonesShadow>
        <drainZoneShadow minCol="110221" maxCol="110221" />
      </drainZonesShadow>
    </node>
    <node name="::850804" nid="10675" row="3123" minCol="56330" maxCol="56330" minColSha="110222" maxColSha="145940" color="EX-dark-red">
      <drainZones>
        <drainZone minCol="56330" maxCol="56330" />
      </drainZones>
      <drainZonesShadow>
        <drainZoneShadow minCol="110222" maxCol="110222" />
      </drainZonesShadow>
    </node>
    <node name="::850805" nid="10674" row="3124" minCol="56331" maxCol="56331" minColSha="110223" maxColSha="134482" color="EX-pale-green">
      <drainZones>
        <drainZone minCol="56331" maxCol="56331" />
      </drainZones>
      <drainZonesShadow>
        <drainZoneShadow minCol="110223" maxCol="110223" />
      </drainZonesShadow>
    </node>
    <node name="::850809" nid="10697" row="3125" minCol="56332" maxCol="56332" minColSha="110224" maxColSha="111186" color="EX-pale-blue">
      <drainZones>
        <drainZone minCol="56332" maxCol="56332" />
      </drainZones>
      <drainZonesShadow>
        <drainZoneShadow minCol="110224" maxCol="110224" />
      </drainZonesShadow>
    </node>
    <node name="::850858" nid="10765" row="3126" minCol="56333" maxCol="56333" minColSha="110225" maxColSha="111187" color="EX-dark-tan">
      <drainZones>
        <drainZone minCol="56333" maxCol="56333" />
      </drainZones>
      <drainZonesShadow>
        <drainZoneShadow minCol="110225" maxCol="110225" />
      </drainZonesShadow>
    </node>
    <node name="::850902" nid="11084" row="3127" minCol="56334" maxCol="56334" minColSha="110226" maxColSha="111188" color="EX-pale-blue-magenta">
      <drainZones>
        <drainZone minCol="56334" maxCol="56334" />
      </drainZones>
      <drainZonesShadow>
        <drainZoneShadow minCol="110226" maxCol="110226" />
      </drainZonesShadow>
    </node>
    <node name="::850987" nid="11458" row="3128" minCol="56335" maxCol="56335" minColSha="110227" maxColSha="134595" color="EX-pale-yellow orange">
      <drainZones>
        <drainZone minCol="56335" maxCol="56335" />
      </drainZones>
      <drainZonesShadow>
        <drainZoneShadow minCol="110227" maxCol="110227" />
      </drainZonesShadow>
    </node>
    <node name="::851057" nid="11555" row="3129" minCol="56336" maxCol="56336" minColSha="110228" maxColSha="145941" color="EX-medium-magenta">
      <drainZones>
        <drainZone minCol="56336" maxCol="56336" />
      </drainZones>
      <drainZonesShadow>
        <drainZoneShadow minCol="110228" maxCol="110228" />
      </drainZonesShadow>
    </node>
    <node name="::851060" nid="11544" row="3130" minCol="56337" maxCol="56337" minColSha="110229" maxColSha="112518" color="EX-pale-red">
      <drainZones>
        <drainZone minCol="56337" maxCol="56337" />
      </drainZones>
      <drainZonesShadow>
        <drainZoneShadow minCol="110229" maxCol="110229" />
      </drainZonesShadow>
    </node>
    <node name="::851232" nid="13962" row="3131" minCol="56338" maxCol="56338" minColSha="110230" maxColSha="113279" color="EX-pale-cyan">
      <drainZones>
        <drainZone minCol="56338" maxCol="56338" />
      </drainZones>
      <drainZonesShadow>
        <drainZoneShadow minCol="110230" maxCol="110230" />
      </drainZonesShadow>
    </node>
    <node name="::851281" nid="14001" row="3132" minCol="56339" maxCol="56339" minColSha="110231" maxColSha="114914" color="EX-pale-yellow-green">
      <drainZones>
        <drainZone minCol="56339" maxCol="56339" />
      </drainZones>
      <drainZonesShadow>
        <drainZoneShadow minCol="110231" maxCol="110231" />
      </drainZonesShadow>
    </node>
    <node name="::851292" nid="14002" row="3133" minCol="56340" maxCol="56340" minColSha="110232" maxColSha="113280" color="EX-pale-purple">
      <drainZones>
        <drainZone minCol="56340" maxCol="56340" />
      </drainZones>
      <drainZonesShadow>
        <drainZoneShadow minCol="110232" maxCol="110232" />
      </drainZonesShadow>
    </node>
    <node name="::851308" nid="10869" row="3134" minCol="56341" maxCol="56341" minColSha="110233" maxColSha="160762" color="EX-pale-magenta">
      <drainZones>
        <drainZone minCol="56341" maxCol="56341" />
      </drainZones>
      <drainZonesShadow>
        <drainZoneShadow minCol="110233" maxCol="110233" />
      </drainZonesShadow>
    </node>
    <node name="::851367" nid="10897" row="3135" minCol="56342" maxCol="56342" minColSha="110234" maxColSha="113281" color="EX-pale-red-orange">
      <drainZones>
        <drainZone minCol="56342" maxCol="56342" />
      </drainZones>
      <drainZonesShadow>
        <drainZoneShadow minCol="110234" maxCol="110234" />
      </drainZonesShadow>
    </node>
    <node name="::851395" nid="10931" row="3136" minCol="56343" maxCol="56343" minColSha="110235" maxColSha="149460" color="EX-blue">
      <drainZones>
        <drainZone minCol="56343" maxCol="56343" />
      </drainZones>
      <drainZonesShadow>
        <drainZoneShadow minCol="110235" maxCol="110235" />
      </drainZonesShadow>
    </node>
    <node name="::851413" nid="11230" row="3137" minCol="56344" maxCol="56344" minColSha="110236" maxColSha="111189" color="EX-orange">
      <drainZones>
        <drainZone minCol="56344" maxCol="56344" />
      </drainZones>
      <drainZonesShadow>
        <drainZoneShadow minCol="110236" maxCol="110236" />
      </drainZonesShadow>
    </node>
    <node name="::851537" nid="11294" row="3138" minCol="56345" maxCol="56345" minColSha="110237" maxColSha="111190" color="EX-dark-cyan">
      <drainZones>
        <drainZone minCol="56345" maxCol="56345" />
      </drainZones>
      <drainZonesShadow>
        <drainZoneShadow minCol="110237" maxCol="110237" />
      </drainZonesShadow>
    </node>
    <node name="::851629" nid="11647" row="3139" minCol="56346" maxCol="56346" minColSha="110238" maxColSha="145942" color="EX-red">
      <drainZones>
        <drainZone minCol="56346" maxCol="56346" />
      </drainZones>
      <drainZonesShadow>
        <drainZoneShadow minCol="110238" maxCol="110238" />
      </drainZonesShadow>
    </node>
    <node name="::851687" nid="11671" row="3140" minCol="56347" maxCol="56347" minColSha="110239" maxColSha="123182" color="EX-dark-orange">
      <drainZones>
        <drainZone minCol="56347" maxCol="56347" />
      </drainZones>
      <drainZonesShadow>
        <drainZoneShadow minCol="110239" maxCol="110239" />
      </drainZonesShadow>
    </node>
    <node name="::851703" nid="11685" row="3141" minCol="56348" maxCol="56348" minColSha="110240" maxColSha="111191" color="EX-dark-gray-purple">
      <drainZones>
        <drainZone minCol="56348" maxCol="56348" />
      </drainZones>
      <drainZonesShadow>
        <drainZoneShadow minCol="110240" maxCol="110240" />
      </drainZonesShadow>
    </node>
    <node name="::851779" nid="11735" row="3142" minCol="56349" maxCol="56349" minColSha="110241" maxColSha="130365" color="EX-cyan">
      <drainZones>
        <drainZone minCol="56349" maxCol="56349" />
      </drainZones>
      <drainZonesShadow>
        <drainZoneShadow minCol="110241" maxCol="110241" />
      </drainZonesShadow>
    </node>
    <node name="::851790" nid="11727" row="3143" minCol="56350" maxCol="56350" minColSha="110242" maxColSha="114915" color="EX-yellow-orange">
      <drainZones>
        <drainZone minCol="56350" maxCol="56350" />
      </drainZones>
      <drainZonesShadow>
        <drainZoneShadow minCol="110242" maxCol="110242" />
      </drainZonesShadow>
    </node>
    <node name="::851792" nid="12852" row="3144" minCol="56351" maxCol="56351" minColSha="110243" maxColSha="115757" color="EX-pure-blue">
      <drainZones>
        <drainZone minCol="56351" maxCol="56351" />
      </drainZones>
      <drainZonesShadow>
        <drainZoneShadow minCol="110243" maxCol="110243" />
      </drainZonesShadow>
    </node>
    <node name="::851875" nid="11757" row="3145" minCol="56352" maxCol="56352" minColSha="110244" maxColSha="112519" color="EX-dark-yellow-green">
      <drainZones>
        <drainZone minCol="56352" maxCol="56352" />
      </drainZones>
      <drainZonesShadow>
        <drainZoneShadow minCol="110244" maxCol="110244" />
      </drainZonesShadow>
    </node>
    <node name="::851876" nid="11761" row="3146" minCol="56353" maxCol="56353" minColSha="110245" maxColSha="114916" color="EX-dark-magenta">
      <drainZones>
        <drainZone minCol="56353" maxCol="56353" />
      </drainZones>
      <drainZonesShadow>
        <drainZoneShadow minCol="110245" maxCol="110245" />
      </drainZonesShadow>
    </node>
    <node name="::851899" nid="12044" row="3147" minCol="56354" maxCol="56354" minColSha="110246" maxColSha="114917" color="EX-dark-green">
      <drainZones>
        <drainZone minCol="56354" maxCol="56354" />
      </drainZones>
      <drainZonesShadow>
        <drainZoneShadow minCol="110246" maxCol="110246" />
      </drainZonesShadow>
    </node>
    <node name="::851915" nid="12031" row="3148" minCol="56355" maxCol="56355" minColSha="110247" maxColSha="111192" color="EX-blue-magenta">
      <drainZones>
        <drainZone minCol="56355" maxCol="56355" />
      </drainZones>
      <drainZonesShadow>
        <drainZoneShadow minCol="110247" maxCol="110247" />
      </drainZonesShadow>
    </node>
    <node name="::851986" nid="12126" row="3149" minCol="56356" maxCol="56356" minColSha="110248" maxColSha="111193" color="EX-yellow-green">
      <drainZones>
        <drainZone minCol="56356" maxCol="56356" />
      </drainZones>
      <drainZonesShadow>
        <drainZoneShadow minCol="110248" maxCol="110248" />
      </drainZonesShadow>
    </node>
    <node name="::851995" nid="11498" row="3150" minCol="56357" maxCol="56357" minColSha="110249" maxColSha="137802" color="EX-magenta">
      <drainZones>
        <drainZone minCol="56357" maxCol="56357" />
      </drainZones>
      <drainZonesShadow>
        <drainZoneShadow minCol="110249" maxCol="110249" />
      </drainZonesShadow>
    </node>
    <node name="::852011" nid="12119" row="3151" minCol="56358" maxCol="56358" minColSha="110250" maxColSha="111194" color="EX-green">
      <drainZones>
        <drainZone minCol="56358" maxCol="56358" />
      </drainZones>
      <drainZonesShadow>
        <drainZoneShadow minCol="110250" maxCol="110250" />
      </drainZonesShadow>
    </node>
    <node name="::852045" nid="12156" row="3152" minCol="56359" maxCol="56359" minColSha="110251" maxColSha="111195" color="EX-yellow">
      <drainZones>
        <drainZone minCol="56359" maxCol="56359" />
      </drainZones>
      <drainZonesShadow>
        <drainZoneShadow minCol="110251" maxCol="110251" />
      </drainZonesShadow>
    </node>
    <node name="::852047" nid="12147" row="3153" minCol="56360" maxCol="56360" minColSha="110252" maxColSha="129307" color="EX-purple">
      <drainZones>
        <drainZone minCol="56360" maxCol="56360" />
      </drainZones>
      <drainZonesShadow>
        <drainZoneShadow minCol="110252" maxCol="110252" />
      </drainZonesShadow>
    </node>
    <node name="::852054" nid="12151" row="3154" minCol="56361" maxCol="56361" minColSha="110253" maxColSha="111196" color="EX-dark-purple">
      <drainZones>
        <drainZone minCol="56361" maxCol="56361" />
      </drainZones>
      <drainZonesShadow>
        <drainZoneShadow minCol="110253" maxCol="110253" />
      </drainZonesShadow>
    </node>
    <node name="::852102" nid="12180" row="3155" minCol="56362" maxCol="56362" minColSha="110254" maxColSha="113282" color="EX-dark-red">
      <drainZones>
        <drainZone minCol="56362" maxCol="56362" />
      </drainZones>
      <drainZonesShadow>
        <drainZoneShadow minCol="110254" maxCol="110254" />
      </drainZonesShadow>
    </node>
    <node name="::852123" nid="12453" row="3156" minCol="56363" maxCol="56363" minColSha="110255" maxColSha="111197" color="EX-pale-green">
      <drainZones>
        <drainZone minCol="56363" maxCol="56363" />
      </drainZones>
      <drainZonesShadow>
        <drainZoneShadow minCol="110255" maxCol="110255" />
      </drainZonesShadow>
    </node>
    <node name="::852134" nid="12517" row="3157" minCol="56364" maxCol="56364" minColSha="110256" maxColSha="113283" color="EX-pale-blue">
      <drainZones>
        <drainZone minCol="56364" maxCol="56364" />
      </drainZones>
      <drainZonesShadow>
        <drainZoneShadow minCol="110256" maxCol="110256" />
      </drainZonesShadow>
    </node>
    <node name="::852144" nid="11262" row="3158" minCol="56365" maxCol="56365" minColSha="110257" maxColSha="122638" color="EX-dark-tan">
      <drainZones>
        <drainZone minCol="56365" maxCol="56365" />
      </drainZones>
      <drainZonesShadow>
        <drainZoneShadow minCol="110257" maxCol="110257" />
      </drainZonesShadow>
    </node>
    <node name="::852147" nid="12503" row="3159" minCol="56366" maxCol="56366" minColSha="110258" maxColSha="113284" color="EX-pale-blue-magenta">
      <drainZones>
        <drainZone minCol="56366" maxCol="56366" />
      </drainZones>
      <drainZonesShadow>
        <drainZoneShadow minCol="110258" maxCol="110258" />
      </drainZonesShadow>
    </node>
    <node name="::852152" nid="12505" row="3160" minCol="56367" maxCol="56367" minColSha="110259" maxColSha="114152" color="EX-pale-yellow orange">
      <drainZones>
        <drainZone minCol="56367" maxCol="56367" />
      </drainZones>
      <drainZonesShadow>
        <drainZoneShadow minCol="110259" maxCol="110259" />
      </drainZonesShadow>
    </node>
    <node name="::852175" nid="12912" row="3161" minCol="56368" maxCol="56368" minColSha="110260" maxColSha="115758" color="EX-medium-magenta">
      <drainZones>
        <drainZone minCol="56368" maxCol="56368" />
      </drainZones>
      <drainZonesShadow>
        <drainZoneShadow minCol="110260" maxCol="110260" />
      </drainZonesShadow>
    </node>
    <node name="::852179" nid="12054" row="3162" minCol="56369" maxCol="56369" minColSha="110261" maxColSha="117414" color="EX-pale-red">
      <drainZones>
        <drainZone minCol="56369" maxCol="56369" />
      </drainZones>
      <drainZonesShadow>
        <drainZoneShadow minCol="110261" maxCol="110261" />
      </drainZonesShadow>
    </node>
    <node name="::852293" nid="13316" row="3163" minCol="56370" maxCol="56370" minColSha="110262" maxColSha="114918" color="EX-pale-cyan">
      <drainZones>
        <drainZone minCol="56370" maxCol="56370" />
      </drainZones>
      <drainZonesShadow>
        <drainZoneShadow minCol="110262" maxCol="110262" />
      </drainZonesShadow>
    </node>
    <node name="::852374" nid="12050" row="3164" minCol="56371" maxCol="56371" minColSha="110263" maxColSha="145943" color="EX-pale-yellow-green">
      <drainZones>
        <drainZone minCol="56371" maxCol="56371" />
      </drainZones>
      <drainZonesShadow>
        <drainZoneShadow minCol="110263" maxCol="110263" />
      </drainZonesShadow>
    </node>
    <node name="::852389" nid="13383" row="3165" minCol="56372" maxCol="56372" minColSha="110264" maxColSha="114153" color="EX-pale-purple">
      <drainZones>
        <drainZone minCol="56372" maxCol="56372" />
      </drainZones>
      <drainZonesShadow>
        <drainZoneShadow minCol="110264" maxCol="110264" />
      </drainZonesShadow>
    </node>
    <node name="::852401" nid="13389" row="3166" minCol="56373" maxCol="56373" minColSha="110265" maxColSha="112520" color="EX-pale-magenta">
      <drainZones>
        <drainZone minCol="56373" maxCol="56373" />
      </drainZones>
      <drainZonesShadow>
        <drainZoneShadow minCol="110265" maxCol="110265" />
      </drainZonesShadow>
    </node>
    <node name="::852444" nid="12364" row="3167" minCol="56374" maxCol="56374" minColSha="110266" maxColSha="117415" color="EX-pale-red-orange">
      <drainZones>
        <drainZone minCol="56374" maxCol="56374" />
      </drainZones>
      <drainZonesShadow>
        <drainZoneShadow minCol="110266" maxCol="110266" />
      </drainZonesShadow>
    </node>
    <node name="::852491" nid="13429" row="3168" minCol="56375" maxCol="56375" minColSha="110267" maxColSha="111198" color="EX-blue">
      <drainZones>
        <drainZone minCol="56375" maxCol="56375" />
      </drainZones>
      <drainZonesShadow>
        <drainZoneShadow minCol="110267" maxCol="110267" />
      </drainZonesShadow>
    </node>
    <node name="::852557" nid="13447" row="3169" minCol="56376" maxCol="56376" minColSha="110268" maxColSha="156796" color="EX-orange">
      <drainZones>
        <drainZone minCol="56376" maxCol="56376" />
      </drainZones>
      <drainZonesShadow>
        <drainZoneShadow minCol="110268" maxCol="110268" />
      </drainZonesShadow>
    </node>
    <node name="::852600" nid="13434" row="3170" minCol="56377" maxCol="56377" minColSha="110269" maxColSha="111199" color="EX-dark-cyan">
      <drainZones>
        <drainZone minCol="56377" maxCol="56377" />
      </drainZones>
      <drainZonesShadow>
        <drainZoneShadow minCol="110269" maxCol="110269" />
      </drainZonesShadow>
    </node>
    <node name="::852603" nid="13438" row="3171" minCol="56378" maxCol="56378" minColSha="110270" maxColSha="114919" color="EX-red">
      <drainZones>
        <drainZone minCol="56378" maxCol="56378" />
      </drainZones>
      <drainZonesShadow>
        <drainZoneShadow minCol="110270" maxCol="110270" />
      </drainZonesShadow>
    </node>
    <node name="::852615" nid="13413" row="3172" minCol="56379" maxCol="56379" minColSha="110271" maxColSha="120357" color="EX-dark-orange">
      <drainZones>
        <drainZone minCol="56379" maxCol="56379" />
      </drainZones>
      <drainZonesShadow>
        <drainZoneShadow minCol="110271" maxCol="110271" />
      </drainZonesShadow>
    </node>
    <node name="::852623" nid="13442" row="3173" minCol="56380" maxCol="56380" minColSha="110272" maxColSha="114920" color="EX-dark-gray-purple">
      <drainZones>
        <drainZone minCol="56380" maxCol="56380" />
      </drainZones>
      <drainZonesShadow>
        <drainZoneShadow minCol="110272" maxCol="110272" />
      </drainZonesShadow>
    </node>
    <node name="::852630" nid="13441" row="3174" minCol="56381" maxCol="56381" minColSha="110273" maxColSha="114921" color="EX-cyan">
      <drainZones>
        <drainZone minCol="56381" maxCol="56381" />
      </drainZones>
      <drainZonesShadow>
        <drainZoneShadow minCol="110273" maxCol="110273" />
      </drainZonesShadow>
    </node>
    <node name="::852679" nid="13653" row="3175" minCol="56382" maxCol="56382" minColSha="110274" maxColSha="111200" color="EX-yellow-orange">
      <drainZones>
        <drainZone minCol="56382" maxCol="56382" />
      </drainZones>
      <drainZonesShadow>
        <drainZoneShadow minCol="110274" maxCol="110274" />
      </drainZonesShadow>
    </node>
    <node name="::852682" nid="13652" row="3176" minCol="56383" maxCol="56383" minColSha="110275" maxColSha="114922" color="EX-pure-blue">
      <drainZones>
        <drainZone minCol="56383" maxCol="56383" />
      </drainZones>
      <drainZonesShadow>
        <drainZoneShadow minCol="110275" maxCol="110275" />
      </drainZonesShadow>
    </node>
    <node name="::852708" nid="13667" row="3177" minCol="56384" maxCol="56384" minColSha="110276" maxColSha="123020" color="EX-dark-yellow-green">
      <drainZones>
        <drainZone minCol="56384" maxCol="56384" />
      </drainZones>
      <drainZonesShadow>
        <drainZoneShadow minCol="110276" maxCol="110276" />
      </drainZonesShadow>
    </node>
    <node name="::852717" nid="12418" row="3178" minCol="56385" maxCol="56385" minColSha="110277" maxColSha="117416" color="EX-dark-magenta">
      <drainZones>
        <drainZone minCol="56385" maxCol="56385" />
      </drainZones>
      <drainZonesShadow>
        <drainZoneShadow minCol="110277" maxCol="110277" />
      </drainZonesShadow>
    </node>
    <node name="::852771" nid="13683" row="3179" minCol="56386" maxCol="56386" minColSha="110278" maxColSha="111201" color="EX-dark-green">
      <drainZones>
        <drainZone minCol="56386" maxCol="56386" />
      </drainZones>
      <drainZonesShadow>
        <drainZoneShadow minCol="110278" maxCol="110278" />
      </drainZonesShadow>
    </node>
    <node name="::852777" nid="12221" row="3180" minCol="56387" maxCol="56387" minColSha="110279" maxColSha="130209" color="EX-blue-magenta">
      <drainZones>
        <drainZone minCol="56387" maxCol="56387" />
      </drainZones>
      <drainZonesShadow>
        <drainZoneShadow minCol="110279" maxCol="110279" />
      </drainZonesShadow>
    </node>
    <node name="::852831" nid="12049" row="3181" minCol="56388" maxCol="56388" minColSha="110280" maxColSha="145944" color="EX-yellow-green">
      <drainZones>
        <drainZone minCol="56388" maxCol="56388" />
      </drainZones>
      <drainZonesShadow>
        <drainZoneShadow minCol="110280" maxCol="110280" />
      </drainZonesShadow>
    </node>
    <node name="::852851" nid="12576" row="3182" minCol="56389" maxCol="56389" minColSha="110281" maxColSha="113285" color="EX-magenta">
      <drainZones>
        <drainZone minCol="56389" maxCol="56389" />
      </drainZones>
      <drainZonesShadow>
        <drainZoneShadow minCol="110281" maxCol="110281" />
      </drainZonesShadow>
    </node>
    <node name="::852944" nid="13688" row="3183" minCol="56390" maxCol="56390" minColSha="110282" maxColSha="111202" color="EX-green">
      <drainZones>
        <drainZone minCol="56390" maxCol="56390" />
      </drainZones>
      <drainZonesShadow>
        <drainZoneShadow minCol="110282" maxCol="110282" />
      </drainZonesShadow>
    </node>
    <node name="::853006" nid="13690" row="3184" minCol="56391" maxCol="56391" minColSha="110283" maxColSha="111203" color="EX-yellow">
      <drainZones>
        <drainZone minCol="56391" maxCol="56391" />
      </drainZones>
      <drainZonesShadow>
        <drainZoneShadow minCol="110283" maxCol="110283" />
      </drainZonesShadow>
    </node>
    <node name="::853022" nid="12053" row="3185" minCol="56392" maxCol="56392" minColSha="110284" maxColSha="145945" color="EX-purple">
      <drainZones>
        <drainZone minCol="56392" maxCol="56392" />
      </drainZones>
      <drainZonesShadow>
        <drainZoneShadow minCol="110284" maxCol="110284" />
      </drainZonesShadow>
    </node>
    <node name="::853032" nid="12237" row="3186" minCol="56393" maxCol="56393" minColSha="110285" maxColSha="129653" color="EX-dark-purple">
      <drainZones>
        <drainZone minCol="56393" maxCol="56393" />
      </drainZones>
      <drainZonesShadow>
        <drainZoneShadow minCol="110285" maxCol="110285" />
      </drainZonesShadow>
    </node>
    <node name="::853066" nid="11329" row="3187" minCol="56394" maxCol="56394" minColSha="110286" maxColSha="115759" color="EX-dark-red">
      <drainZones>
        <drainZone minCol="56394" maxCol="56394" />
      </drainZones>
      <drainZonesShadow>
        <drainZoneShadow minCol="110286" maxCol="110286" />
      </drainZonesShadow>
    </node>
    <node name="::853074" nid="12051" row="3188" minCol="56395" maxCol="56395" minColSha="110287" maxColSha="145946" color="EX-pale-green">
      <drainZones>
        <drainZone minCol="56395" maxCol="56395" />
      </drainZones>
      <drainZonesShadow>
        <drainZoneShadow minCol="110287" maxCol="110287" />
      </drainZonesShadow>
    </node>
    <node name="::853079" nid="12469" row="3189" minCol="56396" maxCol="56396" minColSha="110288" maxColSha="118575" color="EX-pale-blue">
      <drainZones>
        <drainZone minCol="56396" maxCol="56396" />
      </drainZones>
      <drainZonesShadow>
        <drainZoneShadow minCol="110288" maxCol="110288" />
      </drainZonesShadow>
    </node>
    <node name="::853232" nid="12253" row="3190" minCol="56397" maxCol="56397" minColSha="110289" maxColSha="114923" color="EX-dark-tan">
      <drainZones>
        <drainZone minCol="56397" maxCol="56397" />
      </drainZones>
      <drainZonesShadow>
        <drainZoneShadow minCol="110289" maxCol="110289" />
      </drainZonesShadow>
    </node>
    <node name="::853316" nid="13697" row="3191" minCol="56398" maxCol="56398" minColSha="110290" maxColSha="111204" color="EX-pale-blue-magenta">
      <drainZones>
        <drainZone minCol="56398" maxCol="56398" />
      </drainZones>
      <drainZonesShadow>
        <drainZoneShadow minCol="110290" maxCol="110290" />
      </drainZonesShadow>
    </node>
    <node name="::853326" nid="12928" row="3192" minCol="56399" maxCol="56399" minColSha="110291" maxColSha="113286" color="EX-pale-yellow orange">
      <drainZones>
        <drainZone minCol="56399" maxCol="56399" />
      </drainZones>
      <drainZonesShadow>
        <drainZoneShadow minCol="110291" maxCol="110291" />
      </drainZonesShadow>
    </node>
    <node name="::853343" nid="12086" row="3193" minCol="56400" maxCol="56400" minColSha="110292" maxColSha="145947" color="EX-medium-magenta">
      <drainZones>
        <drainZone minCol="56400" maxCol="56400" />
      </drainZones>
      <drainZonesShadow>
        <drainZoneShadow minCol="110292" maxCol="110292" />
      </drainZonesShadow>
    </node>
    <node name="::853368" nid="12270" row="3194" minCol="56401" maxCol="56401" minColSha="110293" maxColSha="112521" color="EX-pale-red">
      <drainZones>
        <drainZone minCol="56401" maxCol="56401" />
      </drainZones>
      <drainZonesShadow>
        <drainZoneShadow minCol="110293" maxCol="110293" />
      </drainZonesShadow>
    </node>
    <node name="::853407" nid="13692" row="3195" minCol="56402" maxCol="56402" minColSha="110294" maxColSha="111205" color="EX-pale-cyan">
      <drainZones>
        <drainZone minCol="56402" maxCol="56402" />
      </drainZones>
      <drainZonesShadow>
        <drainZoneShadow minCol="110294" maxCol="110294" />
      </drainZonesShadow>
    </node>
    <node name="::853413" nid="13722" row="3196" minCol="56403" maxCol="56403" minColSha="110295" maxColSha="111206" color="EX-pale-yellow-green">
      <drainZones>
        <drainZone minCol="56403" maxCol="56403" />
      </drainZones>
      <drainZonesShadow>
        <drainZoneShadow minCol="110295" maxCol="110295" />
      </drainZonesShadow>
    </node>
    <node name="::853425" nid="12932" row="3197" minCol="56404" maxCol="56404" minColSha="110296" maxColSha="113287" color="EX-pale-purple">
      <drainZones>
        <drainZone minCol="56404" maxCol="56404" />
      </drainZones>
      <drainZonesShadow>
        <drainZoneShadow minCol="110296" maxCol="110296" />
      </drainZonesShadow>
    </node>
    <node name="::853487" nid="13352" row="3198" minCol="56405" maxCol="56405" minColSha="110297" maxColSha="123784" color="EX-pale-magenta">
      <drainZones>
        <drainZone minCol="56405" maxCol="56405" />
      </drainZones>
      <drainZonesShadow>
        <drainZoneShadow minCol="110297" maxCol="110297" />
      </drainZonesShadow>
    </node>
    <node name="::853584" nid="12276" row="3199" minCol="56406" maxCol="56406" minColSha="110298" maxColSha="114154" color="EX-pale-red-orange">
      <drainZones>
        <drainZone minCol="56406" maxCol="56406" />
      </drainZones>
      <drainZonesShadow>
        <drainZoneShadow minCol="110298" maxCol="110298" />
      </drainZonesShadow>
    </node>
    <node name="::853616" nid="12936" row="3200" minCol="56407" maxCol="56407" minColSha="110299" maxColSha="113288" color="EX-blue">
      <drainZones>
        <drainZone minCol="56407" maxCol="56407" />
      </drainZones>
      <drainZonesShadow>
        <drainZoneShadow minCol="110299" maxCol="110299" />
      </drainZonesShadow>
    </node>
    <node name="::853620" nid="13726" row="3201" minCol="56408" maxCol="56408" minColSha="110300" maxColSha="111207" color="EX-orange">
      <drainZones>
        <drainZone minCol="56408" maxCol="56408" />
      </drainZones>
      <drainZonesShadow>
        <drainZoneShadow minCol="110300" maxCol="110300" />
      </drainZonesShadow>
    </node>
    <node name="::853648" nid="11688" row="3202" minCol="56409" maxCol="56409" minColSha="110301" maxColSha="115760" color="EX-dark-cyan">
      <drainZones>
        <drainZone minCol="56409" maxCol="56409" />
      </drainZones>
      <drainZonesShadow>
        <drainZoneShadow minCol="110301" maxCol="110301" />
      </drainZonesShadow>
    </node>
    <node name="::853703" nid="12087" row="3203" minCol="56410" maxCol="56410" minColSha="110302" maxColSha="145948" color="EX-red">
      <drainZones>
        <drainZone minCol="56410" maxCol="56410" />
      </drainZones>
      <drainZonesShadow>
        <drainZoneShadow minCol="110302" maxCol="110302" />
      </drainZonesShadow>
    </node>
    <node name="::853852" nid="12636" row="3204" minCol="56411" maxCol="56411" minColSha="110303" maxColSha="137948" color="EX-dark-orange">
      <drainZones>
        <drainZone minCol="56411" maxCol="56411" />
      </drainZones>
      <drainZonesShadow>
        <drainZoneShadow minCol="110303" maxCol="110303" />
      </drainZonesShadow>
    </node>
    <node name="::853874" nid="12658" row="3205" minCol="56412" maxCol="56412" minColSha="110304" maxColSha="114924" color="EX-dark-gray-purple">
      <drainZones>
        <drainZone minCol="56412" maxCol="56412" />
      </drainZones>
      <drainZonesShadow>
        <drainZoneShadow minCol="110304" maxCol="110304" />
      </drainZonesShadow>
    </node>
    <node name="::853897" nid="12089" row="3206" minCol="56413" maxCol="56413" minColSha="110305" maxColSha="145949" color="EX-cyan">
      <drainZones>
        <drainZone minCol="56413" maxCol="56413" />
      </drainZones>
      <drainZonesShadow>
        <drainZoneShadow minCol="110305" maxCol="110305" />
      </drainZonesShadow>
    </node>
    <node name="::853927" nid="13713" row="3207" minCol="56414" maxCol="56414" minColSha="110306" maxColSha="111208" color="EX-yellow-orange">
      <drainZones>
        <drainZone minCol="56414" maxCol="56414" />
      </drainZones>
      <drainZonesShadow>
        <drainZoneShadow minCol="110306" maxCol="110306" />
      </drainZonesShadow>
    </node>
    <node name="::853962" nid="13714" row="3208" minCol="56415" maxCol="56415" minColSha="110307" maxColSha="111209" color="EX-pure-blue">
      <drainZones>
        <drainZone minCol="56415" maxCol="56415" />
      </drainZones>
      <drainZonesShadow>
        <drainZoneShadow minCol="110307" maxCol="110307" />
      </drainZonesShadow>
    </node>
    <node name="::853996" nid="12648" row="3209" minCol="56416" maxCol="56416" minColSha="110308" maxColSha="160004" color="EX-dark-yellow-green">
      <drainZones>
        <drainZone minCol="56416" maxCol="56416" />
      </drainZones>
      <drainZonesShadow>
        <drainZoneShadow minCol="110308" maxCol="110308" />
      </drainZonesShadow>
    </node>
    <node name="::854000" nid="12678" row="3210" minCol="56417" maxCol="56417" minColSha="110309" maxColSha="114925" color="EX-dark-magenta">
      <drainZones>
        <drainZone minCol="56417" maxCol="56417" />
      </drainZones>
      <drainZonesShadow>
        <drainZoneShadow minCol="110309" maxCol="110309" />
      </drainZonesShadow>
    </node>
    <node name="::854002" nid="12680" row="3211" minCol="56418" maxCol="56418" minColSha="110310" maxColSha="114926" color="EX-dark-green">
      <drainZones>
        <drainZone minCol="56418" maxCol="56418" />
      </drainZones>
      <drainZonesShadow>
        <drainZoneShadow minCol="110310" maxCol="110310" />
      </drainZonesShadow>
    </node>
    <node name="::854008" nid="13740" row="3212" minCol="56419" maxCol="56419" minColSha="110311" maxColSha="111210" color="EX-blue-magenta">
      <drainZones>
        <drainZone minCol="56419" maxCol="56419" />
      </drainZones>
      <drainZonesShadow>
        <drainZoneShadow minCol="110311" maxCol="110311" />
      </drainZonesShadow>
    </node>
    <node name="::854109" nid="13744" row="3213" minCol="56420" maxCol="56420" minColSha="110312" maxColSha="111211" color="EX-yellow-green">
      <drainZones>
        <drainZone minCol="56420" maxCol="56420" />
      </drainZones>
      <drainZonesShadow>
        <drainZoneShadow minCol="110312" maxCol="110312" />
      </drainZonesShadow>
    </node>
    <node name="::854115" nid="12673" row="3214" minCol="56421" maxCol="56421" minColSha="110313" maxColSha="146249" color="EX-magenta">
      <drainZones>
        <drainZone minCol="56421" maxCol="56421" />
      </drainZones>
      <drainZonesShadow>
        <drainZoneShadow minCol="110313" maxCol="110313" />
      </drainZonesShadow>
    </node>
    <node name="::854134" nid="12666" row="3215" minCol="56422" maxCol="56422" minColSha="110314" maxColSha="114927" color="EX-green">
      <drainZones>
        <drainZone minCol="56422" maxCol="56422" />
      </drainZones>
      <drainZonesShadow>
        <drainZoneShadow minCol="110314" maxCol="110314" />
      </drainZonesShadow>
    </node>
    <node name="::854154" nid="10888" row="3216" minCol="56423" maxCol="56423" minColSha="110315" maxColSha="140071" color="EX-yellow">
      <drainZones>
        <drainZone minCol="56423" maxCol="56423" />
      </drainZones>
      <drainZonesShadow>
        <drainZoneShadow minCol="110315" maxCol="110315" />
      </drainZonesShadow>
    </node>
    <node name="::854169" nid="12088" row="3217" minCol="56424" maxCol="56424" minColSha="110316" maxColSha="145950" color="EX-purple">
      <drainZones>
        <drainZone minCol="56424" maxCol="56424" />
      </drainZones>
      <drainZonesShadow>
        <drainZoneShadow minCol="110316" maxCol="110316" />
      </drainZonesShadow>
    </node>
    <node name="::854187" nid="12967" row="3218" minCol="56425" maxCol="56425" minColSha="110317" maxColSha="113289" color="EX-dark-purple">
      <drainZones>
        <drainZone minCol="56425" maxCol="56425" />
      </drainZones>
      <drainZonesShadow>
        <drainZoneShadow minCol="110317" maxCol="110317" />
      </drainZonesShadow>
    </node>
    <node name="::854233" nid="12668" row="3219" minCol="56426" maxCol="56426" minColSha="110318" maxColSha="145400" color="EX-dark-red">
      <drainZones>
        <drainZone minCol="56426" maxCol="56426" />
      </drainZones>
      <drainZonesShadow>
        <drainZoneShadow minCol="110318" maxCol="110318" />
      </drainZonesShadow>
    </node>
    <node name="::854234" nid="12289" row="3220" minCol="56427" maxCol="56427" minColSha="110319" maxColSha="131867" color="EX-pale-green">
      <drainZones>
        <drainZone minCol="56427" maxCol="56427" />
      </drainZones>
      <drainZonesShadow>
        <drainZoneShadow minCol="110319" maxCol="110319" />
      </drainZonesShadow>
    </node>
    <node name="::854281" nid="13736" row="3221" minCol="56428" maxCol="56428" minColSha="110320" maxColSha="111212" color="EX-pale-blue">
      <drainZones>
        <drainZone minCol="56428" maxCol="56428" />
      </drainZones>
      <drainZonesShadow>
        <drainZoneShadow minCol="110320" maxCol="110320" />
      </drainZonesShadow>
    </node>
    <node name="::854293" nid="13217" row="3222" minCol="56429" maxCol="56429" minColSha="110321" maxColSha="117417" color="EX-dark-tan">
      <drainZones>
        <drainZone minCol="56429" maxCol="56429" />
      </drainZones>
      <drainZonesShadow>
        <drainZoneShadow minCol="110321" maxCol="110321" />
      </drainZonesShadow>
    </node>
    <node name="::854346" nid="13760" row="3223" minCol="56430" maxCol="56430" minColSha="110322" maxColSha="111213" color="EX-pale-blue-magenta">
      <drainZones>
        <drainZone minCol="56430" maxCol="56430" />
      </drainZones>
      <drainZonesShadow>
        <drainZoneShadow minCol="110322" maxCol="110322" />
      </drainZonesShadow>
    </node>
    <node name="::854365" nid="11772" row="3224" minCol="56431" maxCol="56431" minColSha="110323" maxColSha="115761" color="EX-pale-yellow orange">
      <drainZones>
        <drainZone minCol="56431" maxCol="56431" />
      </drainZones>
      <drainZonesShadow>
        <drainZoneShadow minCol="110323" maxCol="110323" />
      </drainZonesShadow>
    </node>
    <node name="::854448" nid="13763" row="3225" minCol="56432" maxCol="56432" minColSha="110324" maxColSha="111214" color="EX-medium-magenta">
      <drainZones>
        <drainZone minCol="56432" maxCol="56432" />
      </drainZones>
      <drainZonesShadow>
        <drainZoneShadow minCol="110324" maxCol="110324" />
      </drainZonesShadow>
    </node>
    <node name="::854466" nid="12982" row="3226" minCol="56433" maxCol="56433" minColSha="110325" maxColSha="113290" color="EX-pale-red">
      <drainZones>
        <drainZone minCol="56433" maxCol="56433" />
      </drainZones>
      <drainZonesShadow>
        <drainZoneShadow minCol="110325" maxCol="110325" />
      </drainZonesShadow>
    </node>
    <node name="::854523" nid="11785" row="3227" minCol="56434" maxCol="56434" minColSha="110326" maxColSha="115762" color="EX-pale-cyan">
      <drainZones>
        <drainZone minCol="56434" maxCol="56434" />
      </drainZones>
      <drainZonesShadow>
        <drainZoneShadow minCol="110326" maxCol="110326" />
      </drainZonesShadow>
    </node>
    <node name="::854572" nid="12988" row="3228" minCol="56435" maxCol="56435" minColSha="110327" maxColSha="113291" color="EX-pale-yellow-green">
      <drainZones>
        <drainZone minCol="56435" maxCol="56435" />
      </drainZones>
      <drainZonesShadow>
        <drainZoneShadow minCol="110327" maxCol="110327" />
      </drainZonesShadow>
    </node>
    <node name="::854577" nid="12686" row="3229" minCol="56436" maxCol="56436" minColSha="110328" maxColSha="112522" color="EX-pale-purple">
      <drainZones>
        <drainZone minCol="56436" maxCol="56436" />
      </drainZones>
      <drainZonesShadow>
        <drainZoneShadow minCol="110328" maxCol="110328" />
      </drainZonesShadow>
    </node>
    <node name="::854590" nid="12549" row="3230" minCol="56437" maxCol="56437" minColSha="110329" maxColSha="127414" color="EX-pale-magenta">
      <drainZones>
        <drainZone minCol="56437" maxCol="56437" />
      </drainZones>
      <drainZonesShadow>
        <drainZoneShadow minCol="110329" maxCol="110329" />
      </drainZonesShadow>
    </node>
    <node name="::854594" nid="12660" row="3231" minCol="56438" maxCol="56438" minColSha="110330" maxColSha="135330" color="EX-pale-red-orange">
      <drainZones>
        <drainZone minCol="56438" maxCol="56438" />
      </drainZones>
      <drainZonesShadow>
        <drainZoneShadow minCol="110330" maxCol="110330" />
      </drainZonesShadow>
    </node>
    <node name="::854595" nid="12656" row="3232" minCol="56439" maxCol="56439" minColSha="110331" maxColSha="135331" color="EX-blue">
      <drainZones>
        <drainZone minCol="56439" maxCol="56439" />
      </drainZones>
      <drainZonesShadow>
        <drainZoneShadow minCol="110331" maxCol="110331" />
      </drainZonesShadow>
    </node>
    <node name="::854596" nid="12644" row="3233" minCol="56440" maxCol="56440" minColSha="110332" maxColSha="135332" color="EX-orange">
      <drainZones>
        <drainZone minCol="56440" maxCol="56440" />
      </drainZones>
      <drainZonesShadow>
        <drainZoneShadow minCol="110332" maxCol="110332" />
      </drainZonesShadow>
    </node>
    <node name="::854597" nid="12645" row="3234" minCol="56441" maxCol="56441" minColSha="110333" maxColSha="135333" color="EX-dark-cyan">
      <drainZones>
        <drainZone minCol="56441" maxCol="56441" />
      </drainZones>
      <drainZonesShadow>
        <drainZoneShadow minCol="110333" maxCol="110333" />
      </drainZonesShadow>
    </node>
    <node name="::854599" nid="13755" row="3235" minCol="56442" maxCol="56442" minColSha="110334" maxColSha="111215" color="EX-red">
      <drainZones>
        <drainZone minCol="56442" maxCol="56442" />
      </drainZones>
      <drainZonesShadow>
        <drainZoneShadow minCol="110334" maxCol="110334" />
      </drainZonesShadow>
    </node>
    <node name="::854616" nid="12070" row="3236" minCol="56443" maxCol="56443" minColSha="110335" maxColSha="145951" color="EX-dark-orange">
      <drainZones>
        <drainZone minCol="56443" maxCol="56443" />
      </drainZones>
      <drainZonesShadow>
        <drainZoneShadow minCol="110335" maxCol="110335" />
      </drainZonesShadow>
    </node>
    <node name="::854621" nid="13435" row="3237" minCol="56444" maxCol="56444" minColSha="110336" maxColSha="143958" color="EX-dark-gray-purple">
      <drainZones>
        <drainZone minCol="56444" maxCol="56444" />
      </drainZones>
      <drainZonesShadow>
        <drainZoneShadow minCol="110336" maxCol="110336" />
      </drainZonesShadow>
    </node>
    <node name="::854623" nid="13781" row="3238" minCol="56445" maxCol="56445" minColSha="110337" maxColSha="111216" color="EX-cyan">
      <drainZones>
        <drainZone minCol="56445" maxCol="56445" />
      </drainZones>
      <drainZonesShadow>
        <drainZoneShadow minCol="110337" maxCol="110337" />
      </drainZonesShadow>
    </node>
    <node name="::854631" nid="12683" row="3239" minCol="56446" maxCol="56446" minColSha="110338" maxColSha="114928" color="EX-yellow-orange">
      <drainZones>
        <drainZone minCol="56446" maxCol="56446" />
      </drainZones>
      <drainZonesShadow>
        <drainZoneShadow minCol="110338" maxCol="110338" />
      </drainZonesShadow>
    </node>
    <node name="::854642" nid="12684" row="3240" minCol="56447" maxCol="56447" minColSha="110339" maxColSha="114929" color="EX-pure-blue">
      <drainZones>
        <drainZone minCol="56447" maxCol="56447" />
      </drainZones>
      <drainZonesShadow>
        <drainZoneShadow minCol="110339" maxCol="110339" />
      </drainZonesShadow>
    </node>
    <node name="::854696" nid="12460" row="3241" minCol="56448" maxCol="56448" minColSha="110340" maxColSha="125533" color="EX-dark-yellow-green">
      <drainZones>
        <drainZone minCol="56448" maxCol="56448" />
      </drainZones>
      <drainZonesShadow>
        <drainZoneShadow minCol="110340" maxCol="110340" />
      </drainZonesShadow>
    </node>
    <node name="::854718" nid="12690" row="3242" minCol="56449" maxCol="56449" minColSha="110341" maxColSha="114930" color="EX-dark-magenta">
      <drainZones>
        <drainZone minCol="56449" maxCol="56449" />
      </drainZones>
      <drainZonesShadow>
        <drainZoneShadow minCol="110341" maxCol="110341" />
      </drainZonesShadow>
    </node>
    <node name="::854726" nid="13784" row="3243" minCol="56450" maxCol="56450" minColSha="110342" maxColSha="111217" color="EX-dark-green">
      <drainZones>
        <drainZone minCol="56450" maxCol="56450" />
      </drainZones>
      <drainZonesShadow>
        <drainZoneShadow minCol="110342" maxCol="110342" />
      </drainZonesShadow>
    </node>
    <node name="::854743" nid="12243" row="3244" minCol="56451" maxCol="56451" minColSha="110343" maxColSha="118111" color="EX-blue-magenta">
      <drainZones>
        <drainZone minCol="56451" maxCol="56451" />
      </drainZones>
      <drainZonesShadow>
        <drainZoneShadow minCol="110343" maxCol="110343" />
      </drainZonesShadow>
    </node>
    <node name="::854771" nid="12132" row="3245" minCol="56452" maxCol="56452" minColSha="110344" maxColSha="115763" color="EX-yellow-green">
      <drainZones>
        <drainZone minCol="56452" maxCol="56452" />
      </drainZones>
      <drainZonesShadow>
        <drainZoneShadow minCol="110344" maxCol="110344" />
      </drainZonesShadow>
    </node>
    <node name="::854774" nid="12688" row="3246" minCol="56453" maxCol="56453" minColSha="110345" maxColSha="126278" color="EX-magenta">
      <drainZones>
        <drainZone minCol="56453" maxCol="56453" />
      </drainZones>
      <drainZonesShadow>
        <drainZoneShadow minCol="110345" maxCol="110345" />
      </drainZonesShadow>
    </node>
    <node name="::854788" nid="12701" row="3247" minCol="56454" maxCol="56454" minColSha="110346" maxColSha="114931" color="EX-green">
      <drainZones>
        <drainZone minCol="56454" maxCol="56454" />
      </drainZones>
      <drainZonesShadow>
        <drainZoneShadow minCol="110346" maxCol="110346" />
      </drainZonesShadow>
    </node>
    <node name="::854845" nid="12265" row="3248" minCol="56455" maxCol="56455" minColSha="110347" maxColSha="110694" color="EX-yellow">
      <drainZones>
        <drainZone minCol="56455" maxCol="56455" />
      </drainZones>
      <drainZonesShadow>
        <drainZoneShadow minCol="110347" maxCol="110347" />
      </drainZonesShadow>
    </node>
    <node name="::854846" nid="12252" row="3249" minCol="56456" maxCol="56456" minColSha="110348" maxColSha="133382" color="EX-purple">
      <drainZones>
        <drainZone minCol="56456" maxCol="56456" />
      </drainZones>
      <drainZonesShadow>
        <drainZoneShadow minCol="110348" maxCol="110348" />
      </drainZonesShadow>
    </node>
    <node name="::854847" nid="12702" row="3250" minCol="56457" maxCol="56457" minColSha="110349" maxColSha="114932" color="EX-dark-purple">
      <drainZones>
        <drainZone minCol="56457" maxCol="56457" />
      </drainZones>
      <drainZonesShadow>
        <drainZoneShadow minCol="110349" maxCol="110349" />
      </drainZonesShadow>
    </node>
    <node name="::854887" nid="11290" row="3251" minCol="56458" maxCol="56458" minColSha="110350" maxColSha="145081" color="EX-dark-red">
      <drainZones>
        <drainZone minCol="56458" maxCol="56458" />
      </drainZones>
      <drainZonesShadow>
        <drainZoneShadow minCol="110350" maxCol="110350" />
      </drainZonesShadow>
    </node>
    <node name="::854905" nid="12074" row="3252" minCol="56459" maxCol="56459" minColSha="110351" maxColSha="145952" color="EX-pale-green">
      <drainZones>
        <drainZone minCol="56459" maxCol="56459" />
      </drainZones>
      <drainZonesShadow>
        <drainZoneShadow minCol="110351" maxCol="110351" />
      </drainZonesShadow>
    </node>
    <node name="::854987" nid="13385" row="3253" minCol="56460" maxCol="56460" minColSha="110352" maxColSha="127635" color="EX-pale-blue">
      <drainZones>
        <drainZone minCol="56460" maxCol="56460" />
      </drainZones>
      <drainZonesShadow>
        <drainZoneShadow minCol="110352" maxCol="110352" />
      </drainZonesShadow>
    </node>
    <node name="::855084" nid="12150" row="3254" minCol="56461" maxCol="56461" minColSha="110353" maxColSha="115764" color="EX-dark-tan">
      <drainZones>
        <drainZone minCol="56461" maxCol="56461" />
      </drainZones>
      <drainZonesShadow>
        <drainZoneShadow minCol="110353" maxCol="110353" />
      </drainZonesShadow>
    </node>
    <node name="::855095" nid="13018" row="3255" minCol="56462" maxCol="56462" minColSha="110354" maxColSha="113292" color="EX-pale-blue-magenta">
      <drainZones>
        <drainZone minCol="56462" maxCol="56462" />
      </drainZones>
      <drainZonesShadow>
        <drainZoneShadow minCol="110354" maxCol="110354" />
      </drainZonesShadow>
    </node>
    <node name="::855134" nid="13776" row="3256" minCol="56463" maxCol="56463" minColSha="110355" maxColSha="111218" color="EX-pale-yellow orange">
      <drainZones>
        <drainZone minCol="56463" maxCol="56463" />
      </drainZones>
      <drainZonesShadow>
        <drainZoneShadow minCol="110355" maxCol="110355" />
      </drainZonesShadow>
    </node>
    <node name="::855156" nid="13773" row="3257" minCol="56464" maxCol="56464" minColSha="110356" maxColSha="111219" color="EX-medium-magenta">
      <drainZones>
        <drainZone minCol="56464" maxCol="56464" />
      </drainZones>
      <drainZonesShadow>
        <drainZoneShadow minCol="110356" maxCol="110356" />
      </drainZonesShadow>
    </node>
    <node name="::855192" nid="12708" row="3258" minCol="56465" maxCol="56465" minColSha="110357" maxColSha="112523" color="EX-pale-red">
      <drainZones>
        <drainZone minCol="56465" maxCol="56465" />
      </drainZones>
      <drainZonesShadow>
        <drainZoneShadow minCol="110357" maxCol="110357" />
      </drainZonesShadow>
    </node>
    <node name="::855213" nid="13813" row="3259" minCol="56466" maxCol="56466" minColSha="110358" maxColSha="111220" color="EX-pale-cyan">
      <drainZones>
        <drainZone minCol="56466" maxCol="56466" />
      </drainZones>
      <drainZonesShadow>
        <drainZoneShadow minCol="110358" maxCol="110358" />
      </drainZonesShadow>
    </node>
    <node name="::855223" nid="13793" row="3260" minCol="56467" maxCol="56467" minColSha="110359" maxColSha="111221" color="EX-pale-yellow-green">
      <drainZones>
        <drainZone minCol="56467" maxCol="56467" />
      </drainZones>
      <drainZonesShadow>
        <drainZoneShadow minCol="110359" maxCol="110359" />
      </drainZonesShadow>
    </node>
    <node name="::855251" nid="12291" row="3261" minCol="56468" maxCol="56468" minColSha="110360" maxColSha="147086" color="EX-pale-purple">
      <drainZones>
        <drainZone minCol="56468" maxCol="56468" />
      </drainZones>
      <drainZonesShadow>
        <drainZoneShadow minCol="110360" maxCol="110360" />
      </drainZonesShadow>
    </node>
    <node name="::855279" nid="12072" row="3262" minCol="56469" maxCol="56469" minColSha="110361" maxColSha="145953" color="EX-pale-magenta">
      <drainZones>
        <drainZone minCol="56469" maxCol="56469" />
      </drainZones>
      <drainZonesShadow>
        <drainZoneShadow minCol="110361" maxCol="110361" />
      </drainZonesShadow>
    </node>
    <node name="::855292" nid="13379" row="3263" minCol="56470" maxCol="56470" minColSha="110362" maxColSha="143474" color="EX-pale-red-orange">
      <drainZones>
        <drainZone minCol="56470" maxCol="56470" />
      </drainZones>
      <drainZonesShadow>
        <drainZoneShadow minCol="110362" maxCol="110362" />
      </drainZonesShadow>
    </node>
    <node name="::855314" nid="12695" row="3264" minCol="56471" maxCol="56471" minColSha="110363" maxColSha="156478" color="EX-blue">
      <drainZones>
        <drainZone minCol="56471" maxCol="56471" />
      </drainZones>
      <drainZonesShadow>
        <drainZoneShadow minCol="110363" maxCol="110363" />
      </drainZonesShadow>
    </node>
    <node name="::855321" nid="12170" row="3265" minCol="56472" maxCol="56472" minColSha="110364" maxColSha="115765" color="EX-orange">
      <drainZones>
        <drainZone minCol="56472" maxCol="56472" />
      </drainZones>
      <drainZonesShadow>
        <drainZoneShadow minCol="110364" maxCol="110364" />
      </drainZonesShadow>
    </node>
    <node name="::855324" nid="12725" row="3266" minCol="56473" maxCol="56473" minColSha="110365" maxColSha="123307" color="EX-dark-cyan">
      <drainZones>
        <drainZone minCol="56473" maxCol="56473" />
      </drainZones>
      <drainZonesShadow>
        <drainZoneShadow minCol="110365" maxCol="110365" />
      </drainZonesShadow>
    </node>
    <node name="::855521" nid="12487" row="3267" minCol="56474" maxCol="56474" minColSha="110366" maxColSha="118576" color="EX-red">
      <drainZones>
        <drainZone minCol="56474" maxCol="56474" />
      </drainZones>
      <drainZonesShadow>
        <drainZoneShadow minCol="110366" maxCol="110366" />
      </drainZonesShadow>
    </node>
    <node name="::855594" nid="13806" row="3268" minCol="56475" maxCol="56475" minColSha="110367" maxColSha="111222" color="EX-dark-orange">
      <drainZones>
        <drainZone minCol="56475" maxCol="56475" />
      </drainZones>
      <drainZonesShadow>
        <drainZoneShadow minCol="110367" maxCol="110367" />
      </drainZonesShadow>
    </node>
    <node name="::855776" nid="12194" row="3269" minCol="56476" maxCol="56476" minColSha="110368" maxColSha="115766" color="EX-dark-gray-purple">
      <drainZones>
        <drainZone minCol="56476" maxCol="56476" />
      </drainZones>
      <drainZonesShadow>
        <drainZoneShadow minCol="110368" maxCol="110368" />
      </drainZonesShadow>
    </node>
    <node name="::855794" nid="12724" row="3270" minCol="56477" maxCol="56477" minColSha="110369" maxColSha="112524" color="EX-cyan">
      <drainZones>
        <drainZone minCol="56477" maxCol="56477" />
      </drainZones>
      <drainZonesShadow>
        <drainZoneShadow minCol="110369" maxCol="110369" />
      </drainZonesShadow>
    </node>
    <node name="::855800" nid="12254" row="3271" minCol="56478" maxCol="56478" minColSha="110370" maxColSha="133792" color="EX-yellow-orange">
      <drainZones>
        <drainZone minCol="56478" maxCol="56478" />
      </drainZones>
      <drainZonesShadow>
        <drainZoneShadow minCol="110370" maxCol="110370" />
      </drainZonesShadow>
    </node>
    <node name="::855852" nid="12746" row="3272" minCol="56479" maxCol="56479" minColSha="110371" maxColSha="120689" color="EX-pure-blue">
      <drainZones>
        <drainZone minCol="56479" maxCol="56479" />
      </drainZones>
      <drainZonesShadow>
        <drainZoneShadow minCol="110371" maxCol="110371" />
      </drainZonesShadow>
    </node>
    <node name="::855878" nid="13371" row="3273" minCol="56480" maxCol="56480" minColSha="110372" maxColSha="142662" color="EX-dark-yellow-green">
      <drainZones>
        <drainZone minCol="56480" maxCol="56480" />
      </drainZones>
      <drainZonesShadow>
        <drainZoneShadow minCol="110372" maxCol="110372" />
      </drainZonesShadow>
    </node>
    <node name="::855955" nid="12714" row="3274" minCol="56481" maxCol="56481" minColSha="110373" maxColSha="114933" color="EX-dark-magenta">
      <drainZones>
        <drainZone minCol="56481" maxCol="56481" />
      </drainZones>
      <drainZonesShadow>
        <drainZoneShadow minCol="110373" maxCol="110373" />
      </drainZonesShadow>
    </node>
    <node name="::856001" nid="12202" row="3275" minCol="56482" maxCol="56482" minColSha="110374" maxColSha="111223" color="EX-dark-green">
      <drainZones>
        <drainZone minCol="56482" maxCol="56482" />
      </drainZones>
      <drainZonesShadow>
        <drainZoneShadow minCol="110374" maxCol="110374" />
      </drainZonesShadow>
    </node>
    <node name="::856032" nid="13065" row="3276" minCol="56483" maxCol="56483" minColSha="110375" maxColSha="113293" color="EX-blue-magenta">
      <drainZones>
        <drainZone minCol="56483" maxCol="56483" />
      </drainZones>
      <drainZonesShadow>
        <drainZoneShadow minCol="110375" maxCol="110375" />
      </drainZonesShadow>
    </node>
    <node name="::856077" nid="12507" row="3277" minCol="56484" maxCol="56484" minColSha="110376" maxColSha="115767" color="EX-yellow-green">
      <drainZones>
        <drainZone minCol="56484" maxCol="56484" />
      </drainZones>
      <drainZonesShadow>
        <drainZoneShadow minCol="110376" maxCol="110376" />
      </drainZonesShadow>
    </node>
    <node name="::856114" nid="12201" row="3278" minCol="56485" maxCol="56485" minColSha="110377" maxColSha="111224" color="EX-magenta">
      <drainZones>
        <drainZone minCol="56485" maxCol="56485" />
      </drainZones>
      <drainZonesShadow>
        <drainZoneShadow minCol="110377" maxCol="110377" />
      </drainZonesShadow>
    </node>
    <node name="::856138" nid="12206" row="3279" minCol="56486" maxCol="56486" minColSha="110378" maxColSha="111225" color="EX-green">
      <drainZones>
        <drainZone minCol="56486" maxCol="56486" />
      </drainZones>
      <drainZonesShadow>
        <drainZoneShadow minCol="110378" maxCol="110378" />
      </drainZonesShadow>
    </node>
    <node name="::856213" nid="12203" row="3280" minCol="56487" maxCol="56487" minColSha="110379" maxColSha="111226" color="EX-yellow">
      <drainZones>
        <drainZone minCol="56487" maxCol="56487" />
      </drainZones>
      <drainZonesShadow>
        <drainZoneShadow minCol="110379" maxCol="110379" />
      </drainZonesShadow>
    </node>
    <node name="::856245" nid="12204" row="3281" minCol="56488" maxCol="56488" minColSha="110380" maxColSha="111227" color="EX-purple">
      <drainZones>
        <drainZone minCol="56488" maxCol="56488" />
      </drainZones>
      <drainZonesShadow>
        <drainZoneShadow minCol="110380" maxCol="110380" />
      </drainZonesShadow>
    </node>
    <node name="::856280" nid="13140" row="3282" minCol="56489" maxCol="56489" minColSha="110381" maxColSha="114155" color="EX-dark-purple">
      <drainZones>
        <drainZone minCol="56489" maxCol="56489" />
      </drainZones>
      <drainZonesShadow>
        <drainZoneShadow minCol="110381" maxCol="110381" />
      </drainZonesShadow>
    </node>
    <node name="::856284" nid="12548" row="3283" minCol="56490" maxCol="56490" minColSha="110382" maxColSha="115768" color="EX-dark-red">
      <drainZones>
        <drainZone minCol="56490" maxCol="56490" />
      </drainZones>
      <drainZonesShadow>
        <drainZoneShadow minCol="110382" maxCol="110382" />
      </drainZonesShadow>
    </node>
    <node name="::856326" nid="12715" row="3284" minCol="56491" maxCol="56491" minColSha="110383" maxColSha="114934" color="EX-pale-green">
      <drainZones>
        <drainZone minCol="56491" maxCol="56491" />
      </drainZones>
      <drainZonesShadow>
        <drainZoneShadow minCol="110383" maxCol="110383" />
      </drainZonesShadow>
    </node>
    <node name="::856357" nid="13280" row="3285" minCol="56492" maxCol="56492" minColSha="110384" maxColSha="113294" color="EX-pale-blue">
      <drainZones>
        <drainZone minCol="56492" maxCol="56492" />
      </drainZones>
      <drainZonesShadow>
        <drainZoneShadow minCol="110384" maxCol="110384" />
      </drainZonesShadow>
    </node>
    <node name="::856568" nid="12465" row="3286" minCol="56493" maxCol="56493" minColSha="110385" maxColSha="125534" color="EX-dark-tan">
      <drainZones>
        <drainZone minCol="56493" maxCol="56493" />
      </drainZones>
      <drainZonesShadow>
        <drainZoneShadow minCol="110385" maxCol="110385" />
      </drainZonesShadow>
    </node>
    <node name="::856596" nid="12182" row="3287" minCol="56494" maxCol="56494" minColSha="110386" maxColSha="130099" color="EX-pale-blue-magenta">
      <drainZones>
        <drainZone minCol="56494" maxCol="56494" />
      </drainZones>
      <drainZonesShadow>
        <drainZoneShadow minCol="110386" maxCol="110386" />
      </drainZonesShadow>
    </node>
    <node name="::856617" nid="12712" row="3288" minCol="56495" maxCol="56495" minColSha="110387" maxColSha="114935" color="EX-pale-yellow orange">
      <drainZones>
        <drainZone minCol="56495" maxCol="56495" />
      </drainZones>
      <drainZonesShadow>
        <drainZoneShadow minCol="110387" maxCol="110387" />
      </drainZonesShadow>
    </node>
    <node name="::856639" nid="12711" row="3289" minCol="56496" maxCol="56496" minColSha="110388" maxColSha="124910" color="EX-medium-magenta">
      <drainZones>
        <drainZone minCol="56496" maxCol="56496" />
      </drainZones>
      <drainZonesShadow>
        <drainZoneShadow minCol="110388" maxCol="110388" />
      </drainZonesShadow>
    </node>
    <node name="::856662" nid="12709" row="3290" minCol="56497" maxCol="56497" minColSha="110389" maxColSha="114936" color="EX-pale-red">
      <drainZones>
        <drainZone minCol="56497" maxCol="56497" />
      </drainZones>
      <drainZonesShadow>
        <drainZoneShadow minCol="110389" maxCol="110389" />
      </drainZonesShadow>
    </node>
    <node name="::856673" nid="12208" row="3291" minCol="56498" maxCol="56498" minColSha="110390" maxColSha="111228" color="EX-pale-cyan">
      <drainZones>
        <drainZone minCol="56498" maxCol="56498" />
      </drainZones>
      <drainZonesShadow>
        <drainZoneShadow minCol="110390" maxCol="110390" />
      </drainZonesShadow>
    </node>
    <node name="::856708" nid="12076" row="3292" minCol="56499" maxCol="56499" minColSha="110391" maxColSha="145954" color="EX-pale-yellow-green">
      <drainZones>
        <drainZone minCol="56499" maxCol="56499" />
      </drainZones>
      <drainZonesShadow>
        <drainZoneShadow minCol="110391" maxCol="110391" />
      </drainZonesShadow>
    </node>
    <node name="::856809" nid="12710" row="3293" minCol="56500" maxCol="56500" minColSha="110392" maxColSha="114937" color="EX-pale-purple">
      <drainZones>
        <drainZone minCol="56500" maxCol="56500" />
      </drainZones>
      <drainZonesShadow>
        <drainZoneShadow minCol="110392" maxCol="110392" />
      </drainZonesShadow>
    </node>
    <node name="::856813" nid="13138" row="3294" minCol="56501" maxCol="56501" minColSha="110393" maxColSha="114156" color="EX-pale-magenta">
      <drainZones>
        <drainZone minCol="56501" maxCol="56501" />
      </drainZones>
      <drainZonesShadow>
        <drainZoneShadow minCol="110393" maxCol="110393" />
      </drainZonesShadow>
    </node>
    <node name="::856818" nid="13323" row="3295" minCol="56502" maxCol="56502" minColSha="110394" maxColSha="113295" color="EX-pale-red-orange">
      <drainZones>
        <drainZone minCol="56502" maxCol="56502" />
      </drainZones>
      <drainZonesShadow>
        <drainZoneShadow minCol="110394" maxCol="110394" />
      </drainZonesShadow>
    </node>
    <node name="::856905" nid="12075" row="3296" minCol="56503" maxCol="56503" minColSha="110395" maxColSha="145955" color="EX-blue">
      <drainZones>
        <drainZone minCol="56503" maxCol="56503" />
      </drainZones>
      <drainZonesShadow>
        <drainZoneShadow minCol="110395" maxCol="110395" />
      </drainZonesShadow>
    </node>
    <node name="::856937" nid="12707" row="3297" minCol="56504" maxCol="56504" minColSha="110396" maxColSha="114938" color="EX-orange">
      <drainZones>
        <drainZone minCol="56504" maxCol="56504" />
      </drainZones>
      <drainZonesShadow>
        <drainZoneShadow minCol="110396" maxCol="110396" />
      </drainZonesShadow>
    </node>
    <node name="::9164869" nid="12745" row="3298" minCol="56505" maxCol="56505" minColSha="110397" maxColSha="142191" color="EX-dark-cyan">
      <drainZones>
        <drainZone minCol="56505" maxCol="56505" />
      </drainZones>
      <drainZonesShadow>
        <drainZoneShadow minCol="110397" maxCol="110397" />
      </drainZonesShadow>
    </node>
    <node name="::9164872" nid="12771" row="3299" minCol="56506" maxCol="56506" minColSha="110398" maxColSha="142192" color="EX-red">
      <drainZones>
        <drainZone minCol="56506" maxCol="56506" />
      </drainZones>
      <drainZonesShadow>
        <drainZoneShadow minCol="110398" maxCol="110398" />
      </drainZonesShadow>
    </node>
    <node name="::9164874" nid="12772" row="3300" minCol="56507" maxCol="56507" minColSha="110399" maxColSha="142193" color="EX-dark-orange">
      <drainZones>
        <drainZone minCol="56507" maxCol="56507" />
      </drainZones>
      <drainZonesShadow>
        <drainZoneShadow minCol="110399" maxCol="110399" />
      </drainZonesShadow>
    </node>
    <node name="::9164875" nid="12768" row="3301" minCol="56508" maxCol="56508" minColSha="110400" maxColSha="142194" color="EX-dark-gray-purple">
      <drainZones>
        <drainZone minCol="56508" maxCol="56508" />
      </drainZones>
      <drainZonesShadow>
        <drainZoneShadow minCol="110400" maxCol="110400" />
      </drainZonesShadow>
    </node>
    <node name="::9164876" nid="12769" row="3302" minCol="56509" maxCol="56509" minColSha="110401" maxColSha="142195" color="EX-cyan">
      <drainZones>
        <drainZone minCol="56509" maxCol="56509" />
      </drainZones>
      <drainZonesShadow>
        <drainZoneShadow minCol="110401" maxCol="110401" />
      </drainZonesShadow>
    </node>
    <node name="::9164898" nid="12775" row="3303" minCol="56510" maxCol="56510" minColSha="110402" maxColSha="142196" color="EX-yellow-orange">
      <drainZones>
        <drainZone minCol="56510" maxCol="56510" />
      </drainZones>
      <drainZonesShadow>
        <drainZoneShadow minCol="110402" maxCol="110402" />
      </drainZonesShadow>
    </node>
    <node name="::9164902" nid="12776" row="3304" minCol="56511" maxCol="56511" minColSha="110403" maxColSha="142197" color="EX-pure-blue">
      <drainZones>
        <drainZone minCol="56511" maxCol="56511" />
      </drainZones>
      <drainZonesShadow>
        <drainZoneShadow minCol="110403" maxCol="110403" />
      </drainZonesShadow>
    </node>
    <node name="::9164907" nid="12773" row="3305" minCol="56512" maxCol="56512" minColSha="110404" maxColSha="142198" color="EX-dark-yellow-green">
      <drainZones>
        <drainZone minCol="56512" maxCol="56512" />
      </drainZones>
      <drainZonesShadow>
        <drainZoneShadow minCol="110404" maxCol="110404" />
      </drainZonesShadow>
    </node>
    <node name="::9164917" nid="12774" row="3306" minCol="56513" maxCol="56513" minColSha="110405" maxColSha="142199" color="EX-dark-magenta">
      <drainZones>
        <drainZone minCol="56513" maxCol="56513" />
      </drainZones>
      <drainZonesShadow>
        <drainZoneShadow minCol="110405" maxCol="110405" />
      </drainZonesShadow>
    </node>
    <node name="::9164927" nid="12740" row="3307" minCol="56514" maxCol="56514" minColSha="110406" maxColSha="134261" color="EX-dark-green">
      <drainZones>
        <drainZone minCol="56514" maxCol="56514" />
      </drainZones>
      <drainZonesShadow>
        <drainZoneShadow minCol="110406" maxCol="110406" />
      </drainZonesShadow>
    </node>
    <node name="::9164954" nid="12766" row="3308" minCol="56515" maxCol="56515" minColSha="110407" maxColSha="142200" color="EX-blue-magenta">
      <drainZones>
        <drainZone minCol="56515" maxCol="56515" />
      </drainZones>
      <drainZonesShadow>
        <drainZoneShadow minCol="110407" maxCol="110407" />
      </drainZonesShadow>
    </node>
    <node name="::9164959" nid="12733" row="3309" minCol="56516" maxCol="56516" minColSha="110408" maxColSha="134262" color="EX-yellow-green">
      <drainZones>
        <drainZone minCol="56516" maxCol="56516" />
      </drainZones>
      <drainZonesShadow>
        <drainZoneShadow minCol="110408" maxCol="110408" />
      </drainZonesShadow>
    </node>
    <node name="::9164966" nid="12731" row="3310" minCol="56517" maxCol="56517" minColSha="110409" maxColSha="134263" color="EX-magenta">
      <drainZones>
        <drainZone minCol="56517" maxCol="56517" />
      </drainZones>
      <drainZonesShadow>
        <drainZoneShadow minCol="110409" maxCol="110409" />
      </drainZonesShadow>
    </node>
    <node name="::9164970" nid="13118" row="3311" minCol="56518" maxCol="56518" minColSha="110410" maxColSha="142201" color="EX-green">
      <drainZones>
        <drainZone minCol="56518" maxCol="56518" />
      </drainZones>
      <drainZonesShadow>
        <drainZoneShadow minCol="110410" maxCol="110410" />
      </drainZonesShadow>
    </node>
    <node name="::9164979" nid="13125" row="3312" minCol="56519" maxCol="56519" minColSha="110411" maxColSha="142202" color="EX-yellow">
      <drainZones>
        <drainZone minCol="56519" maxCol="56519" />
      </drainZones>
      <drainZonesShadow>
        <drainZoneShadow minCol="110411" maxCol="110411" />
      </drainZonesShadow>
    </node>
    <node name="::9164983" nid="13126" row="3313" minCol="56520" maxCol="56520" minColSha="110412" maxColSha="142203" color="EX-purple">
      <drainZones>
        <drainZone minCol="56520" maxCol="56520" />
      </drainZones>
      <drainZonesShadow>
        <drainZoneShadow minCol="110412" maxCol="110412" />
      </drainZonesShadow>
    </node>
    <node name="::9164984" nid="13121" row="3314" minCol="56521" maxCol="56521" minColSha="110413" maxColSha="142204" color="EX-dark-purple">
      <drainZones>
        <drainZone minCol="56521" maxCol="56521" />
      </drainZones>
      <drainZonesShadow>
        <drainZoneShadow minCol="110413" maxCol="110413" />
      </drainZonesShadow>
    </node>
    <node name="::9164986" nid="13123" row="3315" minCol="56522" maxCol="56522" minColSha="110414" maxColSha="142205" color="EX-dark-red">
      <drainZones>
        <drainZone minCol="56522" maxCol="56522" />
      </drainZones>
      <drainZonesShadow>
        <drainZoneShadow minCol="110414" maxCol="110414" />
      </drainZonesShadow>
    </node>
    <node name="::9164987" nid="12750" row="3316" minCol="56523" maxCol="56523" minColSha="110415" maxColSha="134264" color="EX-pale-green">
      <drainZones>
        <drainZone minCol="56523" maxCol="56523" />
      </drainZones>
      <drainZonesShadow>
        <drainZoneShadow minCol="110415" maxCol="110415" />
      </drainZonesShadow>
    </node>
    <node name="::850440" nid="10684" row="3317" minCol="19842" maxCol="56757" minColSha="39684" maxColSha="166604" color="EX-pale-blue">
      <drainZones>
        <drainZone minCol="56524" maxCol="56757" />
      </drainZones>
      <drainZonesShadow>
        <drainZoneShadow minCol="73797" maxCol="73970" />
        <drainZoneShadow minCol="110416" maxCol="110680" />
      </drainZonesShadow>
    </node>
    <node name="::853318" nid="10709" row="3318" minCol="19843" maxCol="56899" minColSha="39685" maxColSha="165971" color="EX-dark-tan">
      <drainZones>
        <drainZone minCol="56758" maxCol="56899" />
      </drainZones>
      <drainZonesShadow>
        <drainZoneShadow minCol="73971" maxCol="74082" />
        <drainZoneShadow minCol="110681" maxCol="110837" />
      </drainZonesShadow>
    </node>
    <node name="::853479" nid="12779" row="3319" minCol="19844" maxCol="56934" minColSha="39686" maxColSha="166617" color="EX-pale-blue-magenta">
      <drainZones>
        <drainZone minCol="56900" maxCol="56934" />
      </drainZones>
      <drainZonesShadow>
        <drainZoneShadow minCol="74083" maxCol="74125" />
        <drainZoneShadow minCol="110838" maxCol="110878" />
      </drainZonesShadow>
    </node>
    <node name="::852755" nid="10683" row="3320" minCol="19845" maxCol="58107" minColSha="39687" maxColSha="166861" color="EX-pale-yellow orange">
      <drainZones>
        <drainZone minCol="56935" maxCol="58107" />
      </drainZones>
      <drainZonesShadow>
        <drainZoneShadow minCol="74126" maxCol="75174" />
        <drainZoneShadow minCol="110879" maxCol="112403" />
      </drainZonesShadow>
    </node>
    <node name="::855466" nid="10963" row="3321" minCol="19846" maxCol="58648" minColSha="39688" maxColSha="166855" color="EX-medium-magenta">
      <drainZones>
        <drainZone minCol="58108" maxCol="58648" />
      </drainZones>
      <drainZonesShadow>
        <drainZoneShadow minCol="75175" maxCol="75698" />
        <drainZoneShadow minCol="112404" maxCol="113068" />
      </drainZonesShadow>
    </node>
    <node name="::851727" nid="12828" row="3322" minCol="19847" maxCol="58688" minColSha="39689" maxColSha="164842" color="EX-pale-red">
      <drainZones>
        <drainZone minCol="58649" maxCol="58688" />
      </drainZones>
      <drainZonesShadow>
        <drainZoneShadow minCol="75699" maxCol="75718" />
        <drainZoneShadow minCol="113069" maxCol="113109" />
      </drainZonesShadow>
    </node>
    <node name="::852248" nid="11810" row="3323" minCol="19849" maxCol="59169" minColSha="39691" maxColSha="166836" color="EX-pale-cyan">
      <drainZones>
        <drainZone minCol="58689" maxCol="59169" />
      </drainZones>
      <drainZonesShadow>
        <drainZoneShadow minCol="75719" maxCol="76180" />
        <drainZoneShadow minCol="113110" maxCol="113777" />
      </drainZonesShadow>
    </node>
    <node name="::851259" nid="11676" row="3324" minCol="19850" maxCol="59433" minColSha="39692" maxColSha="166784" color="EX-pale-yellow-green">
      <drainZones>
        <drainZone minCol="59170" maxCol="59433" />
      </drainZones>
      <drainZonesShadow>
        <drainZoneShadow minCol="76181" maxCol="76399" />
        <drainZoneShadow minCol="113778" maxCol="114064" />
      </drainZonesShadow>
    </node>
    <node name="::853475" nid="12862" row="3325" minCol="19851" maxCol="59482" minColSha="39693" maxColSha="165978" color="EX-pale-purple">
      <drainZones>
        <drainZone minCol="59434" maxCol="59482" />
      </drainZones>
      <drainZonesShadow>
        <drainZoneShadow minCol="76400" maxCol="76432" />
        <drainZoneShadow minCol="114065" maxCol="114118" />
      </drainZonesShadow>
    </node>
    <node name="::856351" nid="10708" row="3326" minCol="19853" maxCol="60083" minColSha="39695" maxColSha="166856" color="EX-pale-magenta">
      <drainZones>
        <drainZone minCol="59483" maxCol="60083" />
      </drainZones>
      <drainZonesShadow>
        <drainZoneShadow minCol="76433" maxCol="76863" />
        <drainZoneShadow minCol="114119" maxCol="114763" />
      </drainZonesShadow>
    </node>
    <node name="::850914" nid="13887" row="3327" minCol="19854" maxCol="60112" minColSha="39696" maxColSha="163800" color="EX-pale-red-orange">
      <drainZones>
        <drainZone minCol="60084" maxCol="60112" />
      </drainZones>
      <drainZonesShadow>
        <drainZoneShadow minCol="76864" maxCol="76872" />
        <drainZoneShadow minCol="114764" maxCol="114794" />
      </drainZonesShadow>
    </node>
    <node name="::855104" nid="10680" row="3328" minCol="19855" maxCol="60314" minColSha="39697" maxColSha="166862" color="EX-blue">
      <drainZones>
        <drainZone minCol="60113" maxCol="60314" />
      </drainZones>
      <drainZonesShadow>
        <drainZoneShadow minCol="76873" maxCol="77076" />
        <drainZoneShadow minCol="114795" maxCol="115143" />
      </drainZonesShadow>
    </node>
    <node name="::855836" nid="11890" row="3329" minCol="19856" maxCol="60510" minColSha="39698" maxColSha="166785" color="EX-orange">
      <drainZones>
        <drainZone minCol="60315" maxCol="60510" />
      </drainZones>
      <drainZonesShadow>
        <drainZoneShadow minCol="77077" maxCol="77216" />
        <drainZoneShadow minCol="115144" maxCol="115373" />
      </drainZonesShadow>
    </node>
    <node name="::852403" nid="11835" row="3330" minCol="19857" maxCol="60590" minColSha="39699" maxColSha="166377" color="EX-dark-cyan">
      <drainZones>
        <drainZone minCol="60511" maxCol="60590" />
      </drainZones>
      <drainZonesShadow>
        <drainZoneShadow minCol="77217" maxCol="77264" />
        <drainZoneShadow minCol="115374" maxCol="115465" />
      </drainZonesShadow>
    </node>
    <node name="::852456" nid="11783" row="3331" minCol="19858" maxCol="60667" minColSha="39700" maxColSha="165706" color="EX-red">
      <drainZones>
        <drainZone minCol="60591" maxCol="60667" />
      </drainZones>
      <drainZonesShadow>
        <drainZoneShadow minCol="77265" maxCol="77309" />
        <drainZoneShadow minCol="115466" maxCol="115550" />
      </drainZonesShadow>
    </node>
    <node name="::852830" nid="11195" row="3332" minCol="19859" maxCol="60699" minColSha="39701" maxColSha="159229" color="EX-dark-orange">
      <drainZones>
        <drainZone minCol="60668" maxCol="60699" />
      </drainZones>
      <drainZonesShadow>
        <drainZoneShadow minCol="77310" maxCol="77323" />
        <drainZoneShadow minCol="115551" maxCol="115584" />
      </drainZonesShadow>
    </node>
    <node name="::850637" nid="11178" row="3333" minCol="19860" maxCol="60710" minColSha="39702" maxColSha="152743" color="EX-dark-gray-purple">
      <drainZones>
        <drainZone minCol="60700" maxCol="60710" />
      </drainZones>
      <drainZonesShadow>
        <drainZoneShadow minCol="77324" maxCol="77333" />
        <drainZoneShadow minCol="115585" maxCol="115601" />
      </drainZonesShadow>
    </node>
    <node name="::856849" nid="12608" row="3334" minCol="19861" maxCol="60715" minColSha="39703" maxColSha="149207" color="EX-cyan">
      <drainZones>
        <drainZone minCol="60711" maxCol="60715" />
      </drainZones>
      <drainZonesShadow>
        <drainZoneShadow minCol="77334" maxCol="77335" />
        <drainZoneShadow minCol="115602" maxCol="115606" />
      </drainZonesShadow>
    </node>
    <node name="::854979" nid="12140" row="3335" minCol="19863" maxCol="60734" minColSha="39705" maxColSha="166515" color="EX-yellow-orange">
      <drainZones>
        <drainZone minCol="60716" maxCol="60734" />
      </drainZones>
      <drainZonesShadow>
        <drainZoneShadow minCol="77336" maxCol="77347" />
        <drainZoneShadow minCol="115607" maxCol="115630" />
      </drainZonesShadow>
    </node>
    <node name="::852837" nid="13902" row="3336" minCol="19864" maxCol="60739" minColSha="39706" maxColSha="164148" color="EX-pure-blue">
      <drainZones>
        <drainZone minCol="60735" maxCol="60739" />
      </drainZones>
      <drainZonesShadow>
        <drainZoneShadow minCol="77348" maxCol="77351" />
        <drainZoneShadow minCol="115631" maxCol="115636" />
      </drainZonesShadow>
    </node>
    <node name="::850620" nid="10976" row="3337" minCol="19869" maxCol="61790" minColSha="39711" maxColSha="166863" color="EX-dark-yellow-green">
      <drainZones>
        <drainZone minCol="60740" maxCol="61790" />
      </drainZones>
      <drainZonesShadow>
        <drainZoneShadow minCol="77352" maxCol="78109" />
        <drainZoneShadow minCol="115637" maxCol="116835" />
      </drainZonesShadow>
    </node>
    <node name="::851087" nid="11643" row="3338" minCol="19870" maxCol="61844" minColSha="39712" maxColSha="164411" color="EX-dark-magenta">
      <drainZones>
        <drainZone minCol="61791" maxCol="61844" />
      </drainZones>
      <drainZonesShadow>
        <drainZoneShadow minCol="78110" maxCol="78142" />
        <drainZoneShadow minCol="116836" maxCol="116892" />
      </drainZonesShadow>
    </node>
    <node name="::851314" nid="11682" row="3339" minCol="19871" maxCol="61890" minColSha="39713" maxColSha="159231" color="EX-dark-green">
      <drainZones>
        <drainZone minCol="61845" maxCol="61890" />
      </drainZones>
      <drainZonesShadow>
        <drainZoneShadow minCol="78143" maxCol="78172" />
        <drainZoneShadow minCol="116893" maxCol="116941" />
      </drainZonesShadow>
    </node>
    <node name="::850400" nid="11830" row="3340" minCol="19872" maxCol="61938" minColSha="39714" maxColSha="164412" color="EX-blue-magenta">
      <drainZones>
        <drainZone minCol="61891" maxCol="61938" />
      </drainZones>
      <drainZonesShadow>
        <drainZoneShadow minCol="78173" maxCol="78196" />
        <drainZoneShadow minCol="116942" maxCol="116990" />
      </drainZonesShadow>
    </node>
    <node name="::854181" nid="11792" row="3341" minCol="19873" maxCol="61970" minColSha="39715" maxColSha="159200" color="EX-yellow-green">
      <drainZones>
        <drainZone minCol="61939" maxCol="61970" />
      </drainZones>
      <drainZonesShadow>
        <drainZoneShadow minCol="78197" maxCol="78212" />
        <drainZoneShadow minCol="116991" maxCol="117023" />
      </drainZonesShadow>
    </node>
    <node name="::851226" nid="11667" row="3342" minCol="19874" maxCol="62001" minColSha="39716" maxColSha="162486" color="EX-magenta">
      <drainZones>
        <drainZone minCol="61971" maxCol="62001" />
      </drainZones>
      <drainZonesShadow>
        <drainZoneShadow minCol="78213" maxCol="78226" />
        <drainZoneShadow minCol="117024" maxCol="117057" />
      </drainZonesShadow>
    </node>
    <node name="::856421" nid="12754" row="3343" minCol="19875" maxCol="62019" minColSha="39717" maxColSha="154601" color="EX-green">
      <drainZones>
        <drainZone minCol="62002" maxCol="62019" />
      </drainZones>
      <drainZonesShadow>
        <drainZoneShadow minCol="78227" maxCol="78236" />
        <drainZoneShadow minCol="117058" maxCol="117083" />
      </drainZonesShadow>
    </node>
    <node name="::851902" nid="11568" row="3344" minCol="19876" maxCol="62026" minColSha="39718" maxColSha="154602" color="EX-yellow">
      <drainZones>
        <drainZone minCol="62020" maxCol="62026" />
      </drainZones>
      <drainZonesShadow>
        <drainZoneShadow minCol="78237" maxCol="78243" />
        <drainZoneShadow minCol="117084" maxCol="117098" />
      </drainZonesShadow>
    </node>
    <node name="::856686" nid="10620" row="3345" minCol="19877" maxCol="62033" minColSha="39719" maxColSha="147981" color="EX-purple">
      <drainZones>
        <drainZone minCol="62027" maxCol="62033" />
      </drainZones>
      <drainZonesShadow>
        <drainZoneShadow minCol="78244" maxCol="78249" />
        <drainZoneShadow minCol="117099" maxCol="117111" />
      </drainZonesShadow>
    </node>
    <node name="::853085" nid="12653" row="3346" minCol="19878" maxCol="62040" minColSha="39720" maxColSha="144780" color="EX-dark-purple">
      <drainZones>
        <drainZone minCol="62034" maxCol="62040" />
      </drainZones>
      <drainZonesShadow>
        <drainZoneShadow minCol="78250" maxCol="78254" />
        <drainZoneShadow minCol="117112" maxCol="117123" />
      </drainZonesShadow>
    </node>
    <node name="::851282" nid="11782" row="3347" minCol="19879" maxCol="62045" minColSha="39721" maxColSha="159201" color="EX-dark-red">
      <drainZones>
        <drainZone minCol="62041" maxCol="62045" />
      </drainZones>
      <drainZonesShadow>
        <drainZoneShadow minCol="78255" maxCol="78260" />
        <drainZoneShadow minCol="117124" maxCol="117130" />
      </drainZonesShadow>
    </node>
    <node name="::855929" nid="10964" row="3348" minCol="19881" maxCol="62114" minColSha="39723" maxColSha="165468" color="EX-pale-green">
      <drainZones>
        <drainZone minCol="62046" maxCol="62114" />
      </drainZones>
      <drainZonesShadow>
        <drainZoneShadow minCol="78261" maxCol="78303" />
        <drainZoneShadow minCol="117131" maxCol="117201" />
      </drainZonesShadow>
    </node>
    <node name="::854889" nid="11352" row="3349" minCol="19882" maxCol="62166" minColSha="39724" maxColSha="165113" color="EX-pale-blue">
      <drainZones>
        <drainZone minCol="62115" maxCol="62166" />
      </drainZones>
      <drainZonesShadow>
        <drainZoneShadow minCol="78304" maxCol="78324" />
        <drainZoneShadow minCol="117202" maxCol="117256" />
      </drainZonesShadow>
    </node>
    <node name="::850506" nid="10977" row="3350" minCol="19883" maxCol="62205" minColSha="39725" maxColSha="166449" color="EX-dark-tan">
      <drainZones>
        <drainZone minCol="62167" maxCol="62205" />
      </drainZones>
      <drainZonesShadow>
        <drainZoneShadow minCol="78325" maxCol="78354" />
        <drainZoneShadow minCol="117257" maxCol="117301" />
      </drainZonesShadow>
    </node>
    <node name="::856263" nid="12646" row="3351" minCol="19884" maxCol="62230" minColSha="39726" maxColSha="160981" color="EX-pale-blue-magenta">
      <drainZones>
        <drainZone minCol="62206" maxCol="62230" />
      </drainZones>
      <drainZonesShadow>
        <drainZoneShadow minCol="78355" maxCol="78363" />
        <drainZoneShadow minCol="117302" maxCol="117330" />
      </drainZonesShadow>
    </node>
    <node name="::850320" nid="10704" row="3352" minCol="19886" maxCol="62612" minColSha="39728" maxColSha="166839" color="EX-pale-yellow orange">
      <drainZones>
        <drainZone minCol="62231" maxCol="62612" />
      </drainZones>
      <drainZonesShadow>
        <drainZoneShadow minCol="78364" maxCol="78737" />
        <drainZoneShadow minCol="117331" maxCol="117812" />
      </drainZonesShadow>
    </node>
    <node name="::854379" nid="13840" row="3353" minCol="19887" maxCol="62690" minColSha="39729" maxColSha="166530" color="EX-medium-magenta">
      <drainZones>
        <drainZone minCol="62613" maxCol="62690" />
      </drainZones>
      <drainZonesShadow>
        <drainZoneShadow minCol="78738" maxCol="78831" />
        <drainZoneShadow minCol="117813" maxCol="117899" />
      </drainZonesShadow>
    </node>
    <node name="::854740" nid="12336" row="3354" minCol="19888" maxCol="62741" minColSha="39730" maxColSha="165925" color="EX-pale-red">
      <drainZones>
        <drainZone minCol="62691" maxCol="62741" />
      </drainZones>
      <drainZonesShadow>
        <drainZoneShadow minCol="78832" maxCol="78866" />
        <drainZoneShadow minCol="117900" maxCol="117956" />
      </drainZonesShadow>
    </node>
    <node name="::856384" nid="11954" row="3355" minCol="19889" maxCol="62789" minColSha="39731" maxColSha="166254" color="EX-pale-cyan">
      <drainZones>
        <drainZone minCol="62742" maxCol="62789" />
      </drainZones>
      <drainZonesShadow>
        <drainZoneShadow minCol="78867" maxCol="78893" />
        <drainZoneShadow minCol="117957" maxCol="118007" />
      </drainZonesShadow>
    </node>
    <node name="::854130" nid="12676" row="3356" minCol="19890" maxCol="62825" minColSha="39732" maxColSha="166815" color="EX-pale-yellow-green">
      <drainZones>
        <drainZone minCol="62790" maxCol="62825" />
      </drainZones>
      <drainZonesShadow>
        <drainZoneShadow minCol="78894" maxCol="78921" />
        <drainZoneShadow minCol="118008" maxCol="118045" />
      </drainZonesShadow>
    </node>
    <node name="::852553" nid="13973" row="3357" minCol="19891" maxCol="62854" minColSha="39733" maxColSha="166567" color="EX-pale-purple">
      <drainZones>
        <drainZone minCol="62826" maxCol="62854" />
      </drainZones>
      <drainZonesShadow>
        <drainZoneShadow minCol="78922" maxCol="78939" />
        <drainZoneShadow minCol="118046" maxCol="118081" />
      </drainZonesShadow>
    </node>
    <node name="::856243" nid="11968" row="3358" minCol="19892" maxCol="62879" minColSha="39734" maxColSha="166076" color="EX-pale-magenta">
      <drainZones>
        <drainZone minCol="62855" maxCol="62879" />
      </drainZones>
      <drainZonesShadow>
        <drainZoneShadow minCol="78940" maxCol="78960" />
        <drainZoneShadow minCol="118082" maxCol="118110" />
      </drainZonesShadow>
    </node>
    <node name="::852975" nid="12477" row="3359" minCol="19893" maxCol="62902" minColSha="39735" maxColSha="164287" color="EX-pale-red-orange">
      <drainZones>
        <drainZone minCol="62880" maxCol="62902" />
      </drainZones>
      <drainZonesShadow>
        <drainZoneShadow minCol="78961" maxCol="78971" />
        <drainZoneShadow minCol="118111" maxCol="118138" />
      </drainZonesShadow>
    </node>
    <node name="::851948" nid="10898" row="3360" minCol="19894" maxCol="62922" minColSha="39736" maxColSha="164288" color="EX-blue">
      <drainZones>
        <drainZone minCol="62903" maxCol="62922" />
      </drainZones>
      <drainZonesShadow>
        <drainZoneShadow minCol="78972" maxCol="78983" />
        <drainZoneShadow minCol="118139" maxCol="118164" />
      </drainZonesShadow>
    </node>
    <node name="::855985" nid="13306" row="3361" minCol="19895" maxCol="62940" minColSha="39737" maxColSha="158792" color="EX-orange">
      <drainZones>
        <drainZone minCol="62923" maxCol="62940" />
      </drainZones>
      <drainZonesShadow>
        <drainZoneShadow minCol="78984" maxCol="78994" />
        <drainZoneShadow minCol="118165" maxCol="118191" />
      </drainZonesShadow>
    </node>
    <node name="::855226" nid="13710" row="3362" minCol="19896" maxCol="62958" minColSha="39738" maxColSha="151233" color="EX-dark-cyan">
      <drainZones>
        <drainZone minCol="62941" maxCol="62958" />
      </drainZones>
      <drainZonesShadow>
        <drainZoneShadow minCol="78995" maxCol="79004" />
        <drainZoneShadow minCol="118192" maxCol="118218" />
      </drainZonesShadow>
    </node>
    <node name="::855410" nid="13617" row="3363" minCol="19897" maxCol="62973" minColSha="39739" maxColSha="164334" color="EX-red">
      <drainZones>
        <drainZone minCol="62959" maxCol="62973" />
      </drainZones>
      <drainZonesShadow>
        <drainZoneShadow minCol="79005" maxCol="79012" />
        <drainZoneShadow minCol="118219" maxCol="118247" />
      </drainZonesShadow>
    </node>
    <node name="::851755" nid="13790" row="3364" minCol="19898" maxCol="62985" minColSha="39740" maxColSha="164335" color="EX-dark-orange">
      <drainZones>
        <drainZone minCol="62974" maxCol="62985" />
      </drainZones>
      <drainZonesShadow>
        <drainZoneShadow minCol="79013" maxCol="79026" />
        <drainZoneShadow minCol="118248" maxCol="118269" />
      </drainZonesShadow>
    </node>
    <node name="::853075" nid="10916" row="3365" minCol="19899" maxCol="62995" minColSha="39741" maxColSha="164289" color="EX-dark-gray-purple">
      <drainZones>
        <drainZone minCol="62986" maxCol="62995" />
      </drainZones>
      <drainZonesShadow>
        <drainZoneShadow minCol="79027" maxCol="79039" />
        <drainZoneShadow minCol="118270" maxCol="118292" />
      </drainZonesShadow>
    </node>
    <node name="::854329" nid="13544" row="3366" minCol="19900" maxCol="63005" minColSha="39742" maxColSha="131162" color="EX-cyan">
      <drainZones>
        <drainZone minCol="62996" maxCol="63005" />
      </drainZones>
      <drainZonesShadow>
        <drainZoneShadow minCol="79040" maxCol="79048" />
        <drainZoneShadow minCol="118293" maxCol="118317" />
      </drainZonesShadow>
    </node>
    <node name="::854715" nid="13765" row="3367" minCol="19901" maxCol="63015" minColSha="39743" maxColSha="164336" color="EX-yellow-orange">
      <drainZones>
        <drainZone minCol="63006" maxCol="63015" />
      </drainZones>
      <drainZonesShadow>
        <drainZoneShadow minCol="79049" maxCol="79059" />
        <drainZoneShadow minCol="118318" maxCol="118339" />
      </drainZonesShadow>
    </node>
    <node name="::853565" nid="13548" row="3368" minCol="19902" maxCol="63023" minColSha="39744" maxColSha="131163" color="EX-pure-blue">
      <drainZones>
        <drainZone minCol="63016" maxCol="63023" />
      </drainZones>
      <drainZonesShadow>
        <drainZoneShadow minCol="79060" maxCol="79068" />
        <drainZoneShadow minCol="118340" maxCol="118362" />
      </drainZonesShadow>
    </node>
    <node name="::853578" nid="13983" row="3369" minCol="19903" maxCol="63031" minColSha="39745" maxColSha="165938" color="EX-dark-yellow-green">
      <drainZones>
        <drainZone minCol="63024" maxCol="63031" />
      </drainZones>
      <drainZonesShadow>
        <drainZoneShadow minCol="79069" maxCol="79078" />
        <drainZoneShadow minCol="118363" maxCol="118384" />
      </drainZonesShadow>
    </node>
    <node name="::853129" nid="11616" row="3370" minCol="19904" maxCol="63037" minColSha="39746" maxColSha="154254" color="EX-dark-magenta">
      <drainZones>
        <drainZone minCol="63032" maxCol="63037" />
      </drainZones>
      <drainZonesShadow>
        <drainZoneShadow minCol="79079" maxCol="79086" />
        <drainZoneShadow minCol="118385" maxCol="118407" />
      </drainZonesShadow>
    </node>
    <node name="::855585" nid="12192" row="3371" minCol="19905" maxCol="63041" minColSha="39747" maxColSha="154255" color="EX-dark-green">
      <drainZones>
        <drainZone minCol="63038" maxCol="63041" />
      </drainZones>
      <drainZonesShadow>
        <drainZoneShadow minCol="79087" maxCol="79094" />
        <drainZoneShadow minCol="118408" maxCol="118430" />
      </drainZonesShadow>
    </node>
    <node name="::852188" nid="11279" row="3372" minCol="19906" maxCol="63045" minColSha="39748" maxColSha="164338" color="EX-blue-magenta">
      <drainZones>
        <drainZone minCol="63042" maxCol="63045" />
      </drainZones>
      <drainZonesShadow>
        <drainZoneShadow minCol="79095" maxCol="79101" />
        <drainZoneShadow minCol="118431" maxCol="118453" />
      </drainZonesShadow>
    </node>
    <node name="::855190" nid="13587" row="3373" minCol="19907" maxCol="63046" minColSha="39749" maxColSha="118513" color="EX-yellow-green">
      <drainZones>
        <drainZone minCol="63046" maxCol="63046" />
      </drainZones>
      <drainZonesShadow>
        <drainZoneShadow minCol="79102" maxCol="79108" />
        <drainZoneShadow minCol="118454" maxCol="118473" />
      </drainZonesShadow>
    </node>
    <node name="::851606" nid="13783" row="3374" minCol="19908" maxCol="63049" minColSha="39750" maxColSha="144290" color="EX-magenta">
      <drainZones>
        <drainZone minCol="63047" maxCol="63049" />
      </drainZones>
      <drainZonesShadow>
        <drainZoneShadow minCol="79109" maxCol="79116" />
        <drainZoneShadow minCol="118474" maxCol="118489" />
      </drainZonesShadow>
    </node>
    <node name="::855773" nid="13678" row="3375" minCol="19909" maxCol="63051" minColSha="39751" maxColSha="127105" color="EX-green">
      <drainZones>
        <drainZone minCol="63050" maxCol="63051" />
      </drainZones>
      <drainZonesShadow>
        <drainZoneShadow minCol="79117" maxCol="79122" />
        <drainZoneShadow minCol="118490" maxCol="118507" />
      </drainZonesShadow>
    </node>
    <node name="::853097" nid="12878" row="3376" minCol="19910" maxCol="63055" minColSha="39752" maxColSha="163693" color="EX-yellow">
      <drainZones>
        <drainZone minCol="63052" maxCol="63055" />
      </drainZones>
      <drainZonesShadow>
        <drainZoneShadow minCol="79123" maxCol="79134" />
        <drainZoneShadow minCol="118508" maxCol="118517" />
      </drainZonesShadow>
    </node>
    <node name="::852127" nid="11024" row="3377" minCol="19916" maxCol="63262" minColSha="39758" maxColSha="166840" color="EX-purple">
      <drainZones>
        <drainZone minCol="63056" maxCol="63262" />
      </drainZones>
      <drainZonesShadow>
        <drainZoneShadow minCol="79135" maxCol="79382" />
        <drainZoneShadow minCol="118518" maxCol="118792" />
      </drainZonesShadow>
    </node>
    <node name="::854144" nid="11900" row="3378" minCol="19917" maxCol="63295" minColSha="39759" maxColSha="165837" color="EX-dark-purple">
      <drainZones>
        <drainZone minCol="63263" maxCol="63295" />
      </drainZones>
      <drainZonesShadow>
        <drainZoneShadow minCol="79383" maxCol="79409" />
        <drainZoneShadow minCol="118793" maxCol="118836" />
      </drainZonesShadow>
    </node>
    <node name="::853135" nid="11864" row="3379" minCol="19918" maxCol="63314" minColSha="39760" maxColSha="164327" color="EX-dark-red">
      <drainZones>
        <drainZone minCol="63296" maxCol="63314" />
      </drainZones>
      <drainZonesShadow>
        <drainZoneShadow minCol="79410" maxCol="79433" />
        <drainZoneShadow minCol="118837" maxCol="118860" />
      </drainZonesShadow>
    </node>
    <node name="::855727" nid="13659" row="3380" minCol="19919" maxCol="63329" minColSha="39761" maxColSha="159152" color="EX-pale-green">
      <drainZones>
        <drainZone minCol="63315" maxCol="63329" />
      </drainZones>
      <drainZonesShadow>
        <drainZoneShadow minCol="79434" maxCol="79455" />
        <drainZoneShadow minCol="118861" maxCol="118881" />
      </drainZonesShadow>
    </node>
    <node name="::851921" nid="13937" row="3381" minCol="19920" maxCol="63340" minColSha="39762" maxColSha="159153" color="EX-pale-blue">
      <drainZones>
        <drainZone minCol="63330" maxCol="63340" />
      </drainZones>
      <drainZonesShadow>
        <drainZoneShadow minCol="79456" maxCol="79478" />
        <drainZoneShadow minCol="118882" maxCol="118897" />
      </drainZonesShadow>
    </node>
    <node name="::852419" nid="12348" row="3382" minCol="19921" maxCol="63349" minColSha="39763" maxColSha="159154" color="EX-dark-tan">
      <drainZones>
        <drainZone minCol="63341" maxCol="63349" />
      </drainZones>
      <drainZonesShadow>
        <drainZoneShadow minCol="79479" maxCol="79499" />
        <drainZoneShadow minCol="118898" maxCol="118915" />
      </drainZonesShadow>
    </node>
    <node name="::853875" nid="11076" row="3383" minCol="19922" maxCol="63357" minColSha="39764" maxColSha="154324" color="EX-pale-blue-magenta">
      <drainZones>
        <drainZone minCol="63350" maxCol="63357" />
      </drainZones>
      <drainZonesShadow>
        <drainZoneShadow minCol="79500" maxCol="79521" />
        <drainZoneShadow minCol="118916" maxCol="118932" />
      </drainZonesShadow>
    </node>
    <node name="::855231" nid="11966" row="3384" minCol="19923" maxCol="63364" minColSha="39765" maxColSha="166816" color="EX-pale-yellow orange">
      <drainZones>
        <drainZone minCol="63358" maxCol="63364" />
      </drainZones>
      <drainZonesShadow>
        <drainZoneShadow minCol="79522" maxCol="79539" />
        <drainZoneShadow minCol="118933" maxCol="118948" />
      </drainZonesShadow>
    </node>
    <node name="::852014" nid="12358" row="3385" minCol="19924" maxCol="63372" minColSha="39766" maxColSha="162103" color="EX-medium-magenta">
      <drainZones>
        <drainZone minCol="63365" maxCol="63372" />
      </drainZones>
      <drainZonesShadow>
        <drainZoneShadow minCol="79540" maxCol="79550" />
        <drainZoneShadow minCol="118949" maxCol="118966" />
      </drainZonesShadow>
    </node>
    <node name="::851022" nid="11623" row="3386" minCol="19925" maxCol="63373" minColSha="39767" maxColSha="154327" color="EX-pale-red">
      <drainZones>
        <drainZone minCol="63373" maxCol="63373" />
      </drainZones>
      <drainZonesShadow>
        <drainZoneShadow minCol="79551" maxCol="79566" />
        <drainZoneShadow minCol="118967" maxCol="118977" />
      </drainZonesShadow>
    </node>
    <node name="::852215" nid="13324" row="3387" minCol="19926" maxCol="63384" minColSha="39768" maxColSha="154328" color="EX-pale-cyan">
      <drainZones>
        <drainZone minCol="63374" maxCol="63384" />
      </drainZones>
      <drainZonesShadow>
        <drainZoneShadow minCol="79567" maxCol="79570" />
        <drainZoneShadow minCol="118978" maxCol="118994" />
      </drainZonesShadow>
    </node>
    <node name="::851369" nid="11691" row="3388" minCol="19932" maxCol="63678" minColSha="39774" maxColSha="166825" color="EX-pale-yellow-green">
      <drainZones>
        <drainZone minCol="63385" maxCol="63678" />
      </drainZones>
      <drainZonesShadow>
        <drainZoneShadow minCol="79571" maxCol="79810" />
        <drainZoneShadow minCol="118995" maxCol="119332" />
      </drainZonesShadow>
    </node>
    <node name="::850636" nid="10670" row="3389" minCol="19933" maxCol="63824" minColSha="39775" maxColSha="166704" color="EX-pale-purple">
      <drainZones>
        <drainZone minCol="63679" maxCol="63824" />
      </drainZones>
      <drainZonesShadow>
        <drainZoneShadow minCol="79811" maxCol="79964" />
        <drainZoneShadow minCol="119333" maxCol="119505" />
      </drainZonesShadow>
    </node>
    <node name="::856382" nid="12742" row="3390" minCol="19934" maxCol="63877" minColSha="39776" maxColSha="166039" color="EX-pale-magenta">
      <drainZones>
        <drainZone minCol="63825" maxCol="63877" />
      </drainZones>
      <drainZonesShadow>
        <drainZoneShadow minCol="79965" maxCol="80032" />
        <drainZoneShadow minCol="119506" maxCol="119567" />
      </drainZonesShadow>
    </node>
    <node name="::855998" nid="11884" row="3391" minCol="19935" maxCol="63938" minColSha="39777" maxColSha="165806" color="EX-pale-red-orange">
      <drainZones>
        <drainZone minCol="63878" maxCol="63938" />
      </drainZones>
      <drainZonesShadow>
        <drainZoneShadow minCol="80033" maxCol="80086" />
        <drainZoneShadow minCol="119568" maxCol="119642" />
      </drainZonesShadow>
    </node>
    <node name="::851504" nid="11961" row="3392" minCol="19936" maxCol="63986" minColSha="39778" maxColSha="164898" color="EX-blue">
      <drainZones>
        <drainZone minCol="63939" maxCol="63986" />
      </drainZones>
      <drainZonesShadow>
        <drainZoneShadow minCol="80087" maxCol="80124" />
        <drainZoneShadow minCol="119643" maxCol="119700" />
      </drainZonesShadow>
    </node>
    <node name="::855003" nid="11125" row="3393" minCol="19937" maxCol="64014" minColSha="39779" maxColSha="166683" color="EX-orange">
      <drainZones>
        <drainZone minCol="63987" maxCol="64014" />
      </drainZones>
      <drainZonesShadow>
        <drainZoneShadow minCol="80125" maxCol="80164" />
        <drainZoneShadow minCol="119701" maxCol="119736" />
      </drainZonesShadow>
    </node>
    <node name="::852424" nid="12577" row="3394" minCol="19938" maxCol="64045" minColSha="39780" maxColSha="166708" color="EX-dark-cyan">
      <drainZones>
        <drainZone minCol="64015" maxCol="64045" />
      </drainZones>
      <drainZonesShadow>
        <drainZoneShadow minCol="80165" maxCol="80188" />
        <drainZoneShadow minCol="119737" maxCol="119774" />
      </drainZonesShadow>
    </node>
    <node name="::855661" nid="12697" row="3395" minCol="19939" maxCol="64078" minColSha="39781" maxColSha="166788" color="EX-red">
      <drainZones>
        <drainZone minCol="64046" maxCol="64078" />
      </drainZones>
      <drainZonesShadow>
        <drainZoneShadow minCol="80189" maxCol="80204" />
        <drainZoneShadow minCol="119775" maxCol="119817" />
      </drainZonesShadow>
    </node>
    <node name="::855255" nid="11793" row="3396" minCol="19940" maxCol="64104" minColSha="39782" maxColSha="164394" color="EX-dark-orange">
      <drainZones>
        <drainZone minCol="64079" maxCol="64104" />
      </drainZones>
      <drainZonesShadow>
        <drainZoneShadow minCol="80205" maxCol="80219" />
        <drainZoneShadow minCol="119818" maxCol="119851" />
      </drainZonesShadow>
    </node>
    <node name="::852593" nid="12761" row="3397" minCol="19941" maxCol="64122" minColSha="39783" maxColSha="166537" color="EX-dark-gray-purple">
      <drainZones>
        <drainZone minCol="64105" maxCol="64122" />
      </drainZones>
      <drainZonesShadow>
        <drainZoneShadow minCol="80220" maxCol="80231" />
        <drainZoneShadow minCol="119852" maxCol="119883" />
      </drainZonesShadow>
    </node>
    <node name="::856535" nid="11796" row="3398" minCol="19942" maxCol="64139" minColSha="39784" maxColSha="165701" color="EX-cyan">
      <drainZones>
        <drainZone minCol="64123" maxCol="64139" />
      </drainZones>
      <drainZonesShadow>
        <drainZoneShadow minCol="80232" maxCol="80241" />
        <drainZoneShadow minCol="119884" maxCol="119909" />
      </drainZonesShadow>
    </node>
    <node name="::856597" nid="11203" row="3399" minCol="19943" maxCol="64144" minColSha="39785" maxColSha="149502" color="EX-yellow-orange">
      <drainZones>
        <drainZone minCol="64140" maxCol="64144" />
      </drainZones>
      <drainZonesShadow>
        <drainZoneShadow minCol="80242" maxCol="80253" />
        <drainZoneShadow minCol="119910" maxCol="119917" />
      </drainZonesShadow>
    </node>
    <node name="::850766" nid="11564" row="3400" minCol="19944" maxCol="64146" minColSha="39786" maxColSha="163351" color="EX-pure-blue">
      <drainZones>
        <drainZone minCol="64145" maxCol="64146" />
      </drainZones>
      <drainZonesShadow>
        <drainZoneShadow minCol="80254" maxCol="80254" />
        <drainZoneShadow minCol="119918" maxCol="119920" />
      </drainZonesShadow>
    </node>
    <node name="::851394" nid="10710" row="3401" minCol="19948" maxCol="64332" minColSha="39790" maxColSha="165935" color="EX-dark-yellow-green">
      <drainZones>
        <drainZone minCol="64147" maxCol="64332" />
      </drainZones>
      <drainZonesShadow>
        <drainZoneShadow minCol="80255" maxCol="80388" />
        <drainZoneShadow minCol="119921" maxCol="120143" />
      </drainZonesShadow>
    </node>
    <node name="::855524" nid="11224" row="3402" minCol="19949" maxCol="64464" minColSha="39791" maxColSha="166760" color="EX-dark-magenta">
      <drainZones>
        <drainZone minCol="64333" maxCol="64464" />
      </drainZones>
      <drainZonesShadow>
        <drainZoneShadow minCol="80389" maxCol="80530" />
        <drainZoneShadow minCol="120144" maxCol="120341" />
      </drainZonesShadow>
    </node>
    <node name="::852457" nid="11892" row="3403" minCol="19950" maxCol="64634" minColSha="39792" maxColSha="166684" color="EX-dark-green">
      <drainZones>
        <drainZone minCol="64465" maxCol="64634" />
      </drainZones>
      <drainZonesShadow>
        <drainZoneShadow minCol="80531" maxCol="80667" />
        <drainZoneShadow minCol="120342" maxCol="120532" />
      </drainZonesShadow>
    </node>
    <node name="::852931" nid="12796" row="3404" minCol="19951" maxCol="64696" minColSha="39793" maxColSha="166630" color="EX-blue-magenta">
      <drainZones>
        <drainZone minCol="64635" maxCol="64696" />
      </drainZones>
      <drainZonesShadow>
        <drainZoneShadow minCol="80668" maxCol="80725" />
        <drainZoneShadow minCol="120533" maxCol="120606" />
      </drainZonesShadow>
    </node>
    <node name="::852265" nid="13078" row="3405" minCol="19952" maxCol="64766" minColSha="39794" maxColSha="166817" color="EX-yellow-green">
      <drainZones>
        <drainZone minCol="64697" maxCol="64766" />
      </drainZones>
      <drainZonesShadow>
        <drainZoneShadow minCol="80726" maxCol="80770" />
        <drainZoneShadow minCol="120607" maxCol="120682" />
      </drainZonesShadow>
    </node>
    <node name="::856514" nid="10654" row="3406" minCol="19953" maxCol="64812" minColSha="39795" maxColSha="166262" color="EX-magenta">
      <drainZones>
        <drainZone minCol="64767" maxCol="64812" />
      </drainZones>
      <drainZonesShadow>
        <drainZoneShadow minCol="80771" maxCol="80811" />
        <drainZoneShadow minCol="120683" maxCol="120739" />
      </drainZonesShadow>
    </node>
    <node name="::856848" nid="10647" row="3407" minCol="19954" maxCol="64857" minColSha="39796" maxColSha="166087" color="EX-green">
      <drainZones>
        <drainZone minCol="64813" maxCol="64857" />
      </drainZones>
      <drainZonesShadow>
        <drainZoneShadow minCol="80812" maxCol="80849" />
        <drainZoneShadow minCol="120740" maxCol="120796" />
      </drainZonesShadow>
    </node>
    <node name="::851887" nid="12784" row="3408" minCol="19955" maxCol="64907" minColSha="39797" maxColSha="166556" color="EX-yellow">
      <drainZones>
        <drainZone minCol="64858" maxCol="64907" />
      </drainZones>
      <drainZonesShadow>
        <drainZoneShadow minCol="80850" maxCol="80871" />
        <drainZoneShadow minCol="120797" maxCol="120859" />
      </drainZonesShadow>
    </node>
    <node name="::856742" nid="12216" row="3409" minCol="19956" maxCol="64941" minColSha="39798" maxColSha="165520" color="EX-purple">
      <drainZones>
        <drainZone minCol="64908" maxCol="64941" />
      </drainZones>
      <drainZonesShadow>
        <drainZoneShadow minCol="80872" maxCol="80911" />
        <drainZoneShadow minCol="120860" maxCol="120900" />
      </drainZonesShadow>
    </node>
    <node name="::850455" nid="11202" row="3410" minCol="19957" maxCol="64976" minColSha="39799" maxColSha="165787" color="EX-dark-purple">
      <drainZones>
        <drainZone minCol="64942" maxCol="64976" />
      </drainZones>
      <drainZonesShadow>
        <drainZoneShadow minCol="80912" maxCol="80929" />
        <drainZoneShadow minCol="120901" maxCol="120944" />
      </drainZonesShadow>
    </node>
    <node name="::850613" nid="10867" row="3411" minCol="19958" maxCol="65006" minColSha="39800" maxColSha="163819" color="EX-dark-red">
      <drainZones>
        <drainZone minCol="64977" maxCol="65006" />
      </drainZones>
      <drainZonesShadow>
        <drainZoneShadow minCol="80930" maxCol="80957" />
        <drainZoneShadow minCol="120945" maxCol="120978" />
      </drainZonesShadow>
    </node>
    <node name="::851212" nid="11369" row="3412" minCol="19959" maxCol="65037" minColSha="39801" maxColSha="161721" color="EX-pale-green">
      <drainZones>
        <drainZone minCol="65007" maxCol="65037" />
      </drainZones>
      <drainZonesShadow>
        <drainZoneShadow minCol="80958" maxCol="80974" />
        <drainZoneShadow minCol="120979" maxCol="121012" />
      </drainZonesShadow>
    </node>
    <node name="::853811" nid="12919" row="3413" minCol="19960" maxCol="65059" minColSha="39802" maxColSha="162773" color="EX-pale-blue">
      <drainZones>
        <drainZone minCol="65038" maxCol="65059" />
      </drainZones>
      <drainZonesShadow>
        <drainZoneShadow minCol="80975" maxCol="80990" />
        <drainZoneShadow minCol="121013" maxCol="121047" />
      </drainZonesShadow>
    </node>
    <node name="::853933" nid="12964" row="3414" minCol="19961" maxCol="65082" minColSha="39803" maxColSha="162170" color="EX-dark-tan">
      <drainZones>
        <drainZone minCol="65060" maxCol="65082" />
      </drainZones>
      <drainZonesShadow>
        <drainZoneShadow minCol="80991" maxCol="81010" />
        <drainZoneShadow minCol="121048" maxCol="121077" />
      </drainZonesShadow>
    </node>
    <node name="::855788" nid="11225" row="3415" minCol="19962" maxCol="65107" minColSha="39804" maxColSha="162356" color="EX-pale-blue-magenta">
      <drainZones>
        <drainZone minCol="65083" maxCol="65107" />
      </drainZones>
      <drainZonesShadow>
        <drainZoneShadow minCol="81011" maxCol="81026" />
        <drainZoneShadow minCol="121078" maxCol="121109" />
      </drainZonesShadow>
    </node>
    <node name="::855428" nid="12716" row="3416" minCol="19963" maxCol="65130" minColSha="39805" maxColSha="165788" color="EX-pale-yellow orange">
      <drainZones>
        <drainZone minCol="65108" maxCol="65130" />
      </drainZones>
      <drainZonesShadow>
        <drainZoneShadow minCol="81027" maxCol="81038" />
        <drainZoneShadow minCol="121110" maxCol="121143" />
      </drainZonesShadow>
    </node>
    <node name="::855716" nid="11779" row="3417" minCol="19964" maxCol="65149" minColSha="39806" maxColSha="166021" color="EX-medium-magenta">
      <drainZones>
        <drainZone minCol="65131" maxCol="65149" />
      </drainZones>
      <drainZonesShadow>
        <drainZoneShadow minCol="81039" maxCol="81048" />
        <drainZoneShadow minCol="121144" maxCol="121174" />
      </drainZonesShadow>
    </node>
    <node name="::851173" nid="13919" row="3418" minCol="19965" maxCol="65161" minColSha="39807" maxColSha="155465" color="EX-pale-red">
      <drainZones>
        <drainZone minCol="65150" maxCol="65161" />
      </drainZones>
      <drainZonesShadow>
        <drainZoneShadow minCol="81049" maxCol="81055" />
        <drainZoneShadow minCol="121175" maxCol="121198" />
      </drainZonesShadow>
    </node>
    <node name="::854450" nid="13245" row="3419" minCol="19966" maxCol="65171" minColSha="39808" maxColSha="161895" color="EX-pale-cyan">
      <drainZones>
        <drainZone minCol="65162" maxCol="65171" />
      </drainZones>
      <drainZonesShadow>
        <drainZoneShadow minCol="81056" maxCol="81066" />
        <drainZoneShadow minCol="121199" maxCol="121213" />
      </drainZonesShadow>
    </node>
    <node name="::850614" nid="11873" row="3420" minCol="19967" maxCol="65178" minColSha="39809" maxColSha="160643" color="EX-pale-yellow-green">
      <drainZones>
        <drainZone minCol="65172" maxCol="65178" />
      </drainZones>
      <drainZonesShadow>
        <drainZoneShadow minCol="81067" maxCol="81073" />
        <drainZoneShadow minCol="121214" maxCol="121225" />
      </drainZonesShadow>
    </node>
    <node name="::851371" nid="13386" row="3421" minCol="19968" maxCol="65183" minColSha="39810" maxColSha="162815" color="EX-pale-purple">
      <drainZones>
        <drainZone minCol="65179" maxCol="65183" />
      </drainZones>
      <drainZonesShadow>
        <drainZoneShadow minCol="81074" maxCol="81079" />
        <drainZoneShadow minCol="121226" maxCol="121230" />
      </drainZonesShadow>
    </node>
    <node name="::855180" nid="13590" row="3422" minCol="19976" maxCol="65211" minColSha="39818" maxColSha="164173" color="EX-pale-magenta">
      <drainZones>
        <drainZone minCol="65184" maxCol="65211" />
      </drainZones>
      <drainZonesShadow>
        <drainZoneShadow minCol="81080" maxCol="81106" />
        <drainZoneShadow minCol="121231" maxCol="121278" />
      </drainZonesShadow>
    </node>
    <node name="::852169" nid="11415" row="3423" minCol="19977" maxCol="65255" minColSha="39819" maxColSha="166694" color="EX-pale-red-orange">
      <drainZones>
        <drainZone minCol="65212" maxCol="65255" />
      </drainZones>
      <drainZonesShadow>
        <drainZoneShadow minCol="81107" maxCol="81123" />
        <drainZoneShadow minCol="121279" maxCol="121330" />
      </drainZonesShadow>
    </node>
    <node name="::856856" nid="13139" row="3424" minCol="19978" maxCol="65285" minColSha="39820" maxColSha="166779" color="EX-blue">
      <drainZones>
        <drainZone minCol="65256" maxCol="65285" />
      </drainZones>
      <drainZonesShadow>
        <drainZoneShadow minCol="81124" maxCol="81142" />
        <drainZoneShadow minCol="121331" maxCol="121367" />
      </drainZonesShadow>
    </node>
    <node name="::852241" nid="11523" row="3425" minCol="19979" maxCol="65309" minColSha="39821" maxColSha="163285" color="EX-orange">
      <drainZones>
        <drainZone minCol="65286" maxCol="65309" />
      </drainZones>
      <drainZonesShadow>
        <drainZoneShadow minCol="81143" maxCol="81165" />
        <drainZoneShadow minCol="121368" maxCol="121399" />
      </drainZonesShadow>
    </node>
    <node name="::851095" nid="13903" row="3426" minCol="19980" maxCol="65327" minColSha="39822" maxColSha="161589" color="EX-dark-cyan">
      <drainZones>
        <drainZone minCol="65310" maxCol="65327" />
      </drainZones>
      <drainZonesShadow>
        <drainZoneShadow minCol="81166" maxCol="81185" />
        <drainZoneShadow minCol="121400" maxCol="121423" />
      </drainZonesShadow>
    </node>
    <node name="::856821" nid="13456" row="3427" minCol="19981" maxCol="65344" minColSha="39823" maxColSha="165762" color="EX-red">
      <drainZones>
        <drainZone minCol="65328" maxCol="65344" />
      </drainZones>
      <drainZonesShadow>
        <drainZoneShadow minCol="81186" maxCol="81195" />
        <drainZoneShadow minCol="121424" maxCol="121447" />
      </drainZonesShadow>
    </node>
    <node name="::852343" nid="13174" row="3428" minCol="19982" maxCol="65350" minColSha="39824" maxColSha="151034" color="EX-dark-orange">
      <drainZones>
        <drainZone minCol="65345" maxCol="65350" />
      </drainZones>
      <drainZonesShadow>
        <drainZoneShadow minCol="81196" maxCol="81201" />
        <drainZoneShadow minCol="121448" maxCol="121460" />
      </drainZonesShadow>
    </node>
    <node name="::856740" nid="10626" row="3429" minCol="19983" maxCol="65355" minColSha="39825" maxColSha="162915" color="EX-dark-gray-purple">
      <drainZones>
        <drainZone minCol="65351" maxCol="65355" />
      </drainZones>
      <drainZonesShadow>
        <drainZoneShadow minCol="81202" maxCol="81206" />
        <drainZoneShadow minCol="121461" maxCol="121469" />
      </drainZonesShadow>
    </node>
    <node name="::854270" nid="13220" row="3430" minCol="19984" maxCol="65351" minColSha="39826" maxColSha="121474" color="EX-cyan">
      <drainZones/>
      <drainZonesShadow>
        <drainZoneShadow minCol="81207" maxCol="81213" />
        <drainZoneShadow minCol="121470" maxCol="121474" />
      </drainZonesShadow>
    </node>
    <node name="::851056" nid="11781" row="3431" minCol="19990" maxCol="65361" minColSha="39832" maxColSha="159205" color="EX-yellow-orange">
      <drainZones>
        <drainZone minCol="65356" maxCol="65361" />
      </drainZones>
      <drainZonesShadow>
        <drainZoneShadow minCol="81214" maxCol="81218" />
        <drainZoneShadow minCol="121475" maxCol="121487" />
      </drainZonesShadow>
    </node>
    <node name="::855398" nid="12052" row="3432" minCol="19991" maxCol="65362" minColSha="39833" maxColSha="146588" color="EX-pure-blue">
      <drainZones>
        <drainZone minCol="65362" maxCol="65362" />
      </drainZones>
      <drainZonesShadow>
        <drainZoneShadow minCol="81219" maxCol="81219" />
        <drainZoneShadow minCol="121488" maxCol="121489" />
      </drainZonesShadow>
    </node>
    <node name="::856076" nid="12777" row="3433" minCol="19999" maxCol="65570" minColSha="39841" maxColSha="166841" color="EX-dark-yellow-green">
      <drainZones>
        <drainZone minCol="65363" maxCol="65570" />
      </drainZones>
      <drainZonesShadow>
        <drainZoneShadow minCol="81220" maxCol="81408" />
        <drainZoneShadow minCol="121490" maxCol="121750" />
      </drainZonesShadow>
    </node>
    <node name="::856537" nid="10973" row="3434" minCol="20000" maxCol="65734" minColSha="39842" maxColSha="166849" color="EX-dark-magenta">
      <drainZones>
        <drainZone minCol="65571" maxCol="65734" />
      </drainZones>
      <drainZonesShadow>
        <drainZoneShadow minCol="81409" maxCol="81564" />
        <drainZoneShadow minCol="121751" maxCol="121943" />
      </drainZonesShadow>
    </node>
    <node name="::852695" nid="11346" row="3435" minCol="20001" maxCol="65837" minColSha="39843" maxColSha="166738" color="EX-dark-green">
      <drainZones>
        <drainZone minCol="65735" maxCol="65837" />
      </drainZones>
      <drainZonesShadow>
        <drainZoneShadow minCol="81565" maxCol="81661" />
        <drainZoneShadow minCol="121944" maxCol="122064" />
      </drainZonesShadow>
    </node>
    <node name="::850568" nid="11019" row="3436" minCol="20002" maxCol="65922" minColSha="39844" maxColSha="166605" color="EX-blue-magenta">
      <drainZones>
        <drainZone minCol="65838" maxCol="65922" />
      </drainZones>
      <drainZonesShadow>
        <drainZoneShadow minCol="81662" maxCol="81742" />
        <drainZoneShadow minCol="122065" maxCol="122169" />
      </drainZonesShadow>
    </node>
    <node name="::855409" nid="12698" row="3437" minCol="20003" maxCol="65990" minColSha="39845" maxColSha="166200" color="EX-yellow-green">
      <drainZones>
        <drainZone minCol="65923" maxCol="65990" />
      </drainZones>
      <drainZonesShadow>
        <drainZoneShadow minCol="81743" maxCol="81829" />
        <drainZoneShadow minCol="122170" maxCol="122255" />
      </drainZonesShadow>
    </node>
    <node name="::853252" nid="11340" row="3438" minCol="20004" maxCol="66082" minColSha="39846" maxColSha="166427" color="EX-magenta">
      <drainZones>
        <drainZone minCol="65991" maxCol="66082" />
      </drainZones>
      <drainZonesShadow>
        <drainZoneShadow minCol="81830" maxCol="81891" />
        <drainZoneShadow minCol="122256" maxCol="122356" />
      </drainZonesShadow>
    </node>
    <node name="::853350" nid="13600" row="3439" minCol="20005" maxCol="66150" minColSha="39847" maxColSha="166102" color="EX-green">
      <drainZones>
        <drainZone minCol="66083" maxCol="66150" />
      </drainZones>
      <drainZonesShadow>
        <drainZoneShadow minCol="81892" maxCol="81955" />
        <drainZoneShadow minCol="122357" maxCol="122434" />
      </drainZonesShadow>
    </node>
    <node name="::855892" nid="11822" row="3440" minCol="20006" maxCol="66199" minColSha="39848" maxColSha="166517" color="EX-yellow">
      <drainZones>
        <drainZone minCol="66151" maxCol="66199" />
      </drainZones>
      <drainZonesShadow>
        <drainZoneShadow minCol="81956" maxCol="81992" />
        <drainZoneShadow minCol="122435" maxCol="122489" />
      </drainZonesShadow>
    </node>
    <node name="::856579" nid="10853" row="3441" minCol="20007" maxCol="66240" minColSha="39849" maxColSha="164439" color="EX-purple">
      <drainZones>
        <drainZone minCol="66200" maxCol="66240" />
      </drainZones>
      <drainZonesShadow>
        <drainZoneShadow minCol="81993" maxCol="82031" />
        <drainZoneShadow minCol="122490" maxCol="122541" />
      </drainZonesShadow>
    </node>
    <node name="::854441" nid="12727" row="3442" minCol="20008" maxCol="66260" minColSha="39850" maxColSha="162256" color="EX-dark-purple">
      <drainZones>
        <drainZone minCol="66241" maxCol="66260" />
      </drainZones>
      <drainZonesShadow>
        <drainZoneShadow minCol="82032" maxCol="82076" />
        <drainZoneShadow minCol="122542" maxCol="122565" />
      </drainZonesShadow>
    </node>
    <node name="::853389" nid="12900" row="3443" minCol="20009" maxCol="66295" minColSha="39851" maxColSha="166033" color="EX-dark-red">
      <drainZones>
        <drainZone minCol="66261" maxCol="66295" />
      </drainZones>
      <drainZonesShadow>
        <drainZoneShadow minCol="82077" maxCol="82104" />
        <drainZoneShadow minCol="122566" maxCol="122604" />
      </drainZonesShadow>
    </node>
    <node name="::854036" nid="12414" row="3444" minCol="20010" maxCol="66317" minColSha="39852" maxColSha="166042" color="EX-pale-green">
      <drainZones>
        <drainZone minCol="66296" maxCol="66317" />
      </drainZones>
      <drainZonesShadow>
        <drainZoneShadow minCol="82105" maxCol="82135" />
        <drainZoneShadow minCol="122605" maxCol="122633" />
      </drainZonesShadow>
    </node>
    <node name="::851457" nid="13954" row="3445" minCol="20011" maxCol="66351" minColSha="39853" maxColSha="163484" color="EX-pale-blue">
      <drainZones>
        <drainZone minCol="66318" maxCol="66351" />
      </drainZones>
      <drainZonesShadow>
        <drainZoneShadow minCol="82136" maxCol="82153" />
        <drainZoneShadow minCol="122634" maxCol="122673" />
      </drainZonesShadow>
    </node>
    <node name="::850334" nid="10661" row="3446" minCol="20012" maxCol="66381" minColSha="39854" maxColSha="166212" color="EX-dark-tan">
      <drainZones>
        <drainZone minCol="66352" maxCol="66381" />
      </drainZones>
      <drainZonesShadow>
        <drainZoneShadow minCol="82154" maxCol="82173" />
        <drainZoneShadow minCol="122674" maxCol="122707" />
      </drainZonesShadow>
    </node>
    <node name="::851450" nid="13046" row="3447" minCol="20013" maxCol="66404" minColSha="39855" maxColSha="166213" color="EX-pale-blue-magenta">
      <drainZones>
        <drainZone minCol="66382" maxCol="66404" />
      </drainZones>
      <drainZonesShadow>
        <drainZoneShadow minCol="82174" maxCol="82200" />
        <drainZoneShadow minCol="122708" maxCol="122732" />
      </drainZonesShadow>
    </node>
    <node name="::854408" nid="13380" row="3448" minCol="20014" maxCol="66418" minColSha="39856" maxColSha="166391" color="EX-pale-yellow orange">
      <drainZones>
        <drainZone minCol="66405" maxCol="66418" />
      </drainZones>
      <drainZonesShadow>
        <drainZoneShadow minCol="82201" maxCol="82229" />
        <drainZoneShadow minCol="122733" maxCol="122748" />
      </drainZonesShadow>
    </node>
    <node name="::853744" nid="10873" row="3449" minCol="20015" maxCol="66433" minColSha="39857" maxColSha="166668" color="EX-medium-magenta">
      <drainZones>
        <drainZone minCol="66419" maxCol="66433" />
      </drainZones>
      <drainZonesShadow>
        <drainZoneShadow minCol="82230" maxCol="82248" />
        <drainZoneShadow minCol="122749" maxCol="122767" />
      </drainZonesShadow>
    </node>
    <node name="::850511" nid="12011" row="3450" minCol="20016" maxCol="66444" minColSha="39858" maxColSha="163823" color="EX-pale-red">
      <drainZones>
        <drainZone minCol="66434" maxCol="66444" />
      </drainZones>
      <drainZonesShadow>
        <drainZoneShadow minCol="82249" maxCol="82258" />
        <drainZoneShadow minCol="122768" maxCol="122784" />
      </drainZonesShadow>
    </node>
    <node name="::853817" nid="11901" row="3451" minCol="20024" maxCol="66637" minColSha="39866" maxColSha="166650" color="EX-pale-cyan">
      <drainZones>
        <drainZone minCol="66445" maxCol="66637" />
      </drainZones>
      <drainZonesShadow>
        <drainZoneShadow minCol="82259" maxCol="82357" />
        <drainZoneShadow minCol="122785" maxCol="123002" />
      </drainZonesShadow>
    </node>
    <node name="::853275" nid="11880" row="3452" minCol="20025" maxCol="66777" minColSha="39867" maxColSha="166518" color="EX-pale-yellow-green">
      <drainZones>
        <drainZone minCol="66638" maxCol="66777" />
      </drainZones>
      <drainZonesShadow>
        <drainZoneShadow minCol="82358" maxCol="82492" />
        <drainZoneShadow minCol="123003" maxCol="123169" />
      </drainZonesShadow>
    </node>
    <node name="::855568" nid="12730" row="3453" minCol="20026" maxCol="66883" minColSha="39868" maxColSha="166404" color="EX-pale-purple">
      <drainZones>
        <drainZone minCol="66778" maxCol="66883" />
      </drainZones>
      <drainZonesShadow>
        <drainZoneShadow minCol="82493" maxCol="82608" />
        <drainZoneShadow minCol="123170" maxCol="123299" />
      </drainZonesShadow>
    </node>
    <node name="::856482" nid="13162" row="3454" minCol="20027" maxCol="66993" minColSha="39869" maxColSha="166756" color="EX-pale-magenta">
      <drainZones>
        <drainZone minCol="66884" maxCol="66993" />
      </drainZones>
      <drainZonesShadow>
        <drainZoneShadow minCol="82609" maxCol="82707" />
        <drainZoneShadow minCol="123300" maxCol="123428" />
      </drainZonesShadow>
    </node>
    <node name="::853522" nid="11192" row="3455" minCol="20028" maxCol="67086" minColSha="39870" maxColSha="166585" color="EX-pale-red-orange">
      <drainZones>
        <drainZone minCol="66994" maxCol="67086" />
      </drainZones>
      <drainZonesShadow>
        <drainZoneShadow minCol="82708" maxCol="82806" />
        <drainZoneShadow minCol="123429" maxCol="123547" />
      </drainZonesShadow>
    </node>
    <node name="::856275" nid="11016" row="3456" minCol="20029" maxCol="67198" minColSha="39871" maxColSha="165592" color="EX-blue">
      <drainZones>
        <drainZone minCol="67087" maxCol="67198" />
      </drainZones>
      <drainZonesShadow>
        <drainZoneShadow minCol="82807" maxCol="82888" />
        <drainZoneShadow minCol="123548" maxCol="123677" />
      </drainZonesShadow>
    </node>
    <node name="::852493" nid="11032" row="3457" minCol="20030" maxCol="67286" minColSha="39872" maxColSha="165372" color="EX-orange">
      <drainZones>
        <drainZone minCol="67199" maxCol="67286" />
      </drainZones>
      <drainZonesShadow>
        <drainZoneShadow minCol="82889" maxCol="82946" />
        <drainZoneShadow minCol="123678" maxCol="123776" />
      </drainZonesShadow>
    </node>
    <node name="::852322" nid="11452" row="3458" minCol="20031" maxCol="67352" minColSha="39873" maxColSha="166022" color="EX-dark-cyan">
      <drainZones>
        <drainZone minCol="67287" maxCol="67352" />
      </drainZones>
      <drainZonesShadow>
        <drainZoneShadow minCol="82947" maxCol="82993" />
        <drainZoneShadow minCol="123777" maxCol="123859" />
      </drainZonesShadow>
    </node>
    <node name="::852984" nid="13877" row="3459" minCol="20032" maxCol="67420" minColSha="39874" maxColSha="166239" color="EX-red">
      <drainZones>
        <drainZone minCol="67353" maxCol="67420" />
      </drainZones>
      <drainZonesShadow>
        <drainZoneShadow minCol="82994" maxCol="83037" />
        <drainZoneShadow minCol="123860" maxCol="123942" />
      </drainZonesShadow>
    </node>
    <node name="::855950" nid="11913" row="3460" minCol="20033" maxCol="67484" minColSha="39875" maxColSha="166414" color="EX-dark-orange">
      <drainZones>
        <drainZone minCol="67421" maxCol="67484" />
      </drainZones>
      <drainZonesShadow>
        <drainZoneShadow minCol="83038" maxCol="83090" />
        <drainZoneShadow minCol="123943" maxCol="124013" />
      </drainZonesShadow>
    </node>
    <node name="::856478" nid="13063" row="3461" minCol="20034" maxCol="67520" minColSha="39876" maxColSha="165536" color="EX-dark-gray-purple">
      <drainZones>
        <drainZone minCol="67485" maxCol="67520" />
      </drainZones>
      <drainZonesShadow>
        <drainZoneShadow minCol="83091" maxCol="83137" />
        <drainZoneShadow minCol="124014" maxCol="124058" />
      </drainZonesShadow>
    </node>
    <node name="::850950" nid="11603" row="3462" minCol="20035" maxCol="67534" minColSha="39877" maxColSha="164062" color="EX-cyan">
      <drainZones>
        <drainZone minCol="67521" maxCol="67534" />
      </drainZones>
      <drainZonesShadow>
        <drainZoneShadow minCol="83138" maxCol="83160" />
        <drainZoneShadow minCol="124059" maxCol="124080" />
      </drainZonesShadow>
    </node>
    <node name="::853675" nid="11990" row="3463" minCol="20042" maxCol="67593" minColSha="39884" maxColSha="166129" color="EX-yellow-orange">
      <drainZones>
        <drainZone minCol="67535" maxCol="67593" />
      </drainZones>
      <drainZonesShadow>
        <drainZoneShadow minCol="83161" maxCol="83201" />
        <drainZoneShadow minCol="124081" maxCol="124144" />
      </drainZonesShadow>
    </node>
    <node name="::855144" nid="10969" row="3464" minCol="20043" maxCol="67649" minColSha="39885" maxColSha="166354" color="EX-pure-blue">
      <drainZones>
        <drainZone minCol="67594" maxCol="67649" />
      </drainZones>
      <drainZonesShadow>
        <drainZoneShadow minCol="83202" maxCol="83238" />
        <drainZoneShadow minCol="124145" maxCol="124203" />
      </drainZonesShadow>
    </node>
    <node name="::852834" nid="13682" row="3465" minCol="20044" maxCol="67693" minColSha="39886" maxColSha="162492" color="EX-dark-yellow-green">
      <drainZones>
        <drainZone minCol="67650" maxCol="67693" />
      </drainZones>
      <drainZonesShadow>
        <drainZoneShadow minCol="83239" maxCol="83274" />
        <drainZoneShadow minCol="124204" maxCol="124259" />
      </drainZonesShadow>
    </node>
    <node name="::851834" nid="12411" row="3466" minCol="20045" maxCol="67733" minColSha="39887" maxColSha="166504" color="EX-dark-magenta">
      <drainZones>
        <drainZone minCol="67694" maxCol="67733" />
      </drainZones>
      <drainZonesShadow>
        <drainZoneShadow minCol="83275" maxCol="83293" />
        <drainZoneShadow minCol="124260" maxCol="124305" />
      </drainZonesShadow>
    </node>
    <node name="::852135" nid="11023" row="3467" minCol="20046" maxCol="67763" minColSha="39888" maxColSha="163494" color="EX-dark-green">
      <drainZones>
        <drainZone minCol="67734" maxCol="67763" />
      </drainZones>
      <drainZonesShadow>
        <drainZoneShadow minCol="83294" maxCol="83314" />
        <drainZoneShadow minCol="124306" maxCol="124341" />
      </drainZonesShadow>
    </node>
    <node name="::854062" nid="13436" row="3468" minCol="20047" maxCol="67793" minColSha="39889" maxColSha="166568" color="EX-blue-magenta">
      <drainZones>
        <drainZone minCol="67764" maxCol="67793" />
      </drainZones>
      <drainZonesShadow>
        <drainZoneShadow minCol="83315" maxCol="83333" />
        <drainZoneShadow minCol="124342" maxCol="124379" />
      </drainZonesShadow>
    </node>
    <node name="::851536" nid="12819" row="3469" minCol="20048" maxCol="67810" minColSha="39890" maxColSha="165848" color="EX-yellow-green">
      <drainZones>
        <drainZone minCol="67794" maxCol="67810" />
      </drainZones>
      <drainZonesShadow>
        <drainZoneShadow minCol="83334" maxCol="83357" />
        <drainZoneShadow minCol="124380" maxCol="124408" />
      </drainZonesShadow>
    </node>
    <node name="::851359" nid="13061" row="3470" minCol="20049" maxCol="67828" minColSha="39891" maxColSha="161279" color="EX-magenta">
      <drainZones>
        <drainZone minCol="67811" maxCol="67828" />
      </drainZones>
      <drainZonesShadow>
        <drainZoneShadow minCol="83358" maxCol="83378" />
        <drainZoneShadow minCol="124409" maxCol="124437" />
      </drainZonesShadow>
    </node>
    <node name="::855477" nid="12026" row="3471" minCol="20050" maxCol="67859" minColSha="39892" maxColSha="165495" color="EX-green">
      <drainZones>
        <drainZone minCol="67829" maxCol="67859" />
      </drainZones>
      <drainZonesShadow>
        <drainZoneShadow minCol="83379" maxCol="83394" />
        <drainZoneShadow minCol="124438" maxCol="124471" />
      </drainZonesShadow>
    </node>
    <node name="::854555" nid="11985" row="3472" minCol="20051" maxCol="67869" minColSha="39893" maxColSha="152335" color="EX-yellow">
      <drainZones>
        <drainZone minCol="67860" maxCol="67869" />
      </drainZones>
      <drainZonesShadow>
        <drainZoneShadow minCol="83395" maxCol="83402" />
        <drainZoneShadow minCol="124472" maxCol="124488" />
      </drainZonesShadow>
    </node>
    <node name="::854481" nid="10951" row="3473" minCol="20052" maxCol="67881" minColSha="39894" maxColSha="165471" color="EX-purple">
      <drainZones>
        <drainZone minCol="67870" maxCol="67881" />
      </drainZones>
      <drainZonesShadow>
        <drainZoneShadow minCol="83403" maxCol="83409" />
        <drainZoneShadow minCol="124489" maxCol="124505" />
      </drainZonesShadow>
    </node>
    <node name="::851641" nid="13897" row="3474" minCol="20053" maxCol="67890" minColSha="39895" maxColSha="165940" color="EX-dark-purple">
      <drainZones>
        <drainZone minCol="67882" maxCol="67890" />
      </drainZones>
      <drainZonesShadow>
        <drainZoneShadow minCol="83410" maxCol="83417" />
        <drainZoneShadow minCol="124506" maxCol="124518" />
      </drainZonesShadow>
    </node>
    <node name="::855982" nid="12261" row="3475" minCol="20054" maxCol="67896" minColSha="39896" maxColSha="142298" color="EX-dark-red">
      <drainZones>
        <drainZone minCol="67891" maxCol="67896" />
      </drainZones>
      <drainZonesShadow>
        <drainZoneShadow minCol="83418" maxCol="83422" />
        <drainZoneShadow minCol="124519" maxCol="124524" />
      </drainZonesShadow>
    </node>
    <node name="::850888" nid="10997" row="3476" minCol="20058" maxCol="67924" minColSha="39900" maxColSha="164752" color="EX-pale-green">
      <drainZones>
        <drainZone minCol="67897" maxCol="67924" />
      </drainZones>
      <drainZonesShadow>
        <drainZoneShadow minCol="83423" maxCol="83454" />
        <drainZoneShadow minCol="124525" maxCol="124556" />
      </drainZonesShadow>
    </node>
    <node name="::851458" nid="10690" row="3477" minCol="20059" maxCol="67944" minColSha="39901" maxColSha="166057" color="EX-pale-blue">
      <drainZones>
        <drainZone minCol="67925" maxCol="67944" />
      </drainZones>
      <drainZonesShadow>
        <drainZoneShadow minCol="83455" maxCol="83477" />
        <drainZoneShadow minCol="124557" maxCol="124586" />
      </drainZonesShadow>
    </node>
    <node name="::854018" nid="12703" row="3478" minCol="20060" maxCol="67960" minColSha="39902" maxColSha="161915" color="EX-dark-tan">
      <drainZones>
        <drainZone minCol="67945" maxCol="67960" />
      </drainZones>
      <drainZonesShadow>
        <drainZoneShadow minCol="83478" maxCol="83485" />
        <drainZoneShadow minCol="124587" maxCol="124608" />
      </drainZonesShadow>
    </node>
    <node name="::850502" nid="11780" row="3479" minCol="20061" maxCol="67973" minColSha="39903" maxColSha="161207" color="EX-pale-blue-magenta">
      <drainZones>
        <drainZone minCol="67961" maxCol="67973" />
      </drainZones>
      <drainZonesShadow>
        <drainZoneShadow minCol="83486" maxCol="83491" />
        <drainZoneShadow minCol="124609" maxCol="124627" />
      </drainZonesShadow>
    </node>
    <node name="::851858" nid="11219" row="3480" minCol="20062" maxCol="67978" minColSha="39904" maxColSha="124787" color="EX-pale-yellow orange">
      <drainZones>
        <drainZone minCol="67974" maxCol="67978" />
      </drainZones>
      <drainZonesShadow>
        <drainZoneShadow minCol="83492" maxCol="83499" />
        <drainZoneShadow minCol="124628" maxCol="124638" />
      </drainZonesShadow>
    </node>
    <node name="::851929" nid="12837" row="3481" minCol="20063" maxCol="67983" minColSha="39905" maxColSha="149790" color="EX-medium-magenta">
      <drainZones>
        <drainZone minCol="67979" maxCol="67983" />
      </drainZones>
      <drainZonesShadow>
        <drainZoneShadow minCol="83500" maxCol="83505" />
        <drainZoneShadow minCol="124639" maxCol="124649" />
      </drainZonesShadow>
    </node>
    <node name="::853174" nid="10778" row="3482" minCol="20064" maxCol="67992" minColSha="39906" maxColSha="164692" color="EX-pale-red">
      <drainZones>
        <drainZone minCol="67984" maxCol="67992" />
      </drainZones>
      <drainZonesShadow>
        <drainZoneShadow minCol="83506" maxCol="83508" />
        <drainZoneShadow minCol="124650" maxCol="124663" />
      </drainZonesShadow>
    </node>
    <node name="::855387" nid="11026" row="3483" minCol="20065" maxCol="67994" minColSha="39907" maxColSha="147480" color="EX-pale-cyan">
      <drainZones>
        <drainZone minCol="67993" maxCol="67994" />
      </drainZones>
      <drainZonesShadow>
        <drainZoneShadow minCol="83509" maxCol="83515" />
        <drainZoneShadow minCol="124664" maxCol="124670" />
      </drainZonesShadow>
    </node>
    <node name="::853677" nid="12933" row="3484" minCol="20066" maxCol="67998" minColSha="39908" maxColSha="145993" color="EX-pale-yellow-green">
      <drainZones>
        <drainZone minCol="67995" maxCol="67998" />
      </drainZones>
      <drainZonesShadow>
        <drainZoneShadow minCol="83516" maxCol="83516" />
        <drainZoneShadow minCol="124671" maxCol="124678" />
      </drainZonesShadow>
    </node>
    <node name="::851244" nid="11677" row="3485" minCol="20067" maxCol="68000" minColSha="39909" maxColSha="124788" color="EX-pale-purple">
      <drainZones>
        <drainZone minCol="67999" maxCol="68000" />
      </drainZones>
      <drainZonesShadow>
        <drainZoneShadow minCol="83517" maxCol="83517" />
        <drainZoneShadow minCol="124679" maxCol="124683" />
      </drainZonesShadow>
    </node>
    <node name="::853920" nid="12941" row="3486" minCol="20074" maxCol="68021" minColSha="39916" maxColSha="166387" color="EX-pale-magenta">
      <drainZones>
        <drainZone minCol="68001" maxCol="68021" />
      </drainZones>
      <drainZonesShadow>
        <drainZoneShadow minCol="83518" maxCol="83539" />
        <drainZoneShadow minCol="124684" maxCol="124713" />
      </drainZonesShadow>
    </node>
    <node name="::852376" nid="12097" row="3487" minCol="20075" maxCol="68040" minColSha="39917" maxColSha="166415" color="EX-pale-red-orange">
      <drainZones>
        <drainZone minCol="68022" maxCol="68040" />
      </drainZones>
      <drainZonesShadow>
        <drainZoneShadow minCol="83540" maxCol="83557" />
        <drainZoneShadow minCol="124714" maxCol="124740" />
      </drainZonesShadow>
    </node>
    <node name="::851494" nid="12818" row="3488" minCol="20076" maxCol="68054" minColSha="39918" maxColSha="165506" color="EX-blue">
      <drainZones>
        <drainZone minCol="68041" maxCol="68054" />
      </drainZones>
      <drainZonesShadow>
        <drainZoneShadow minCol="83558" maxCol="83572" />
        <drainZoneShadow minCol="124741" maxCol="124764" />
      </drainZonesShadow>
    </node>
    <node name="::850772" nid="12535" row="3489" minCol="20077" maxCol="68065" minColSha="39919" maxColSha="165678" color="EX-orange">
      <drainZones>
        <drainZone minCol="68055" maxCol="68065" />
      </drainZones>
      <drainZonesShadow>
        <drainZoneShadow minCol="83573" maxCol="83580" />
        <drainZoneShadow minCol="124765" maxCol="124783" />
      </drainZonesShadow>
    </node>
    <node name="::853034" nid="13965" row="3490" minCol="20078" maxCol="68000" minColSha="39920" maxColSha="124788" color="EX-dark-cyan">
      <drainZones/>
      <drainZonesShadow>
        <drainZoneShadow minCol="83581" maxCol="83582" />
        <drainZoneShadow minCol="124784" maxCol="124788" />
      </drainZonesShadow>
    </node>
    <node name="::852255" nid="10838" row="3491" minCol="20083" maxCol="68096" minColSha="39925" maxColSha="165981" color="EX-red">
      <drainZones>
        <drainZone minCol="68066" maxCol="68096" />
      </drainZones>
      <drainZonesShadow>
        <drainZoneShadow minCol="83583" maxCol="83626" />
        <drainZoneShadow minCol="124789" maxCol="124832" />
      </drainZonesShadow>
    </node>
    <node name="::851720" nid="12704" row="3492" minCol="20084" maxCol="68103" minColSha="39926" maxColSha="162554" color="EX-dark-orange">
      <drainZones>
        <drainZone minCol="68097" maxCol="68103" />
      </drainZones>
      <drainZonesShadow>
        <drainZoneShadow minCol="83627" maxCol="83642" />
        <drainZoneShadow minCol="124833" maxCol="124841" />
      </drainZonesShadow>
    </node>
    <node name="::855179" nid="13513" row="3493" minCol="20085" maxCol="68109" minColSha="39927" maxColSha="166388" color="EX-dark-gray-purple">
      <drainZones>
        <drainZone minCol="68104" maxCol="68109" />
      </drainZones>
      <drainZonesShadow>
        <drainZoneShadow minCol="83643" maxCol="83649" />
        <drainZoneShadow minCol="124842" maxCol="124853" />
      </drainZonesShadow>
    </node>
    <node name="::851516" nid="11284" row="3494" minCol="20086" maxCol="57031" minColSha="39928" maxColSha="124854" color="EX-cyan">
      <drainZones/>
      <drainZonesShadow>
        <drainZoneShadow minCol="83650" maxCol="83650" />
        <drainZoneShadow minCol="124854" maxCol="124854" />
      </drainZonesShadow>
    </node>
    <node name="::855288" nid="13207" row="3495" minCol="20093" maxCol="68125" minColSha="39935" maxColSha="166622" color="EX-yellow-orange">
      <drainZones>
        <drainZone minCol="68110" maxCol="68125" />
      </drainZones>
      <drainZonesShadow>
        <drainZoneShadow minCol="83651" maxCol="83670" />
        <drainZoneShadow minCol="124855" maxCol="124879" />
      </drainZonesShadow>
    </node>
    <node name="::851092" nid="12763" row="3496" minCol="20094" maxCol="68147" minColSha="39936" maxColSha="166428" color="EX-pure-blue">
      <drainZones>
        <drainZone minCol="68126" maxCol="68147" />
      </drainZones>
      <drainZonesShadow>
        <drainZoneShadow minCol="83671" maxCol="83680" />
        <drainZoneShadow minCol="124880" maxCol="124905" />
      </drainZonesShadow>
    </node>
    <node name="::855224" nid="11882" row="3497" minCol="20097" maxCol="68212" minColSha="39939" maxColSha="164870" color="EX-dark-yellow-green">
      <drainZones>
        <drainZone minCol="68148" maxCol="68212" />
      </drainZones>
      <drainZonesShadow>
        <drainZoneShadow minCol="83681" maxCol="83744" />
        <drainZoneShadow minCol="124906" maxCol="124993" />
      </drainZonesShadow>
    </node>
    <node name="::856846" nid="13908" row="3498" minCol="20098" maxCol="68274" minColSha="39940" maxColSha="165285" color="EX-dark-magenta">
      <drainZones>
        <drainZone minCol="68213" maxCol="68274" />
      </drainZones>
      <drainZonesShadow>
        <drainZoneShadow minCol="83745" maxCol="83797" />
        <drainZoneShadow minCol="124994" maxCol="125065" />
      </drainZonesShadow>
    </node>
    <node name="::851928" nid="12022" row="3499" minCol="20099" maxCol="68330" minColSha="39941" maxColSha="166762" color="EX-dark-green">
      <drainZones>
        <drainZone minCol="68275" maxCol="68330" />
      </drainZones>
      <drainZonesShadow>
        <drainZoneShadow minCol="83798" maxCol="83836" />
        <drainZoneShadow minCol="125066" maxCol="125141" />
      </drainZonesShadow>
    </node>
    <node name="::856425" nid="11210" row="3500" minCol="20100" maxCol="68386" minColSha="39942" maxColSha="166806" color="EX-blue-magenta">
      <drainZones>
        <drainZone minCol="68331" maxCol="68386" />
      </drainZones>
      <drainZonesShadow>
        <drainZoneShadow minCol="83837" maxCol="83857" />
        <drainZoneShadow minCol="125142" maxCol="125207" />
      </drainZonesShadow>
    </node>
    <node name="::850877" nid="11588" row="3501" minCol="20101" maxCol="68430" minColSha="39943" maxColSha="164884" color="EX-yellow-green">
      <drainZones>
        <drainZone minCol="68387" maxCol="68430" />
      </drainZones>
      <drainZonesShadow>
        <drainZoneShadow minCol="83858" maxCol="83878" />
        <drainZoneShadow minCol="125208" maxCol="125268" />
      </drainZonesShadow>
    </node>
    <node name="::850803" nid="11887" row="3502" minCol="20102" maxCol="68470" minColSha="39944" maxColSha="164806" color="EX-magenta">
      <drainZones>
        <drainZone minCol="68431" maxCol="68470" />
      </drainZones>
      <drainZonesShadow>
        <drainZoneShadow minCol="83879" maxCol="83908" />
        <drainZoneShadow minCol="125269" maxCol="125314" />
      </drainZonesShadow>
    </node>
    <node name="::853155" nid="12909" row="3503" minCol="20103" maxCol="68502" minColSha="39945" maxColSha="162495" color="EX-green">
      <drainZones>
        <drainZone minCol="68471" maxCol="68502" />
      </drainZones>
      <drainZonesShadow>
        <drainZoneShadow minCol="83909" maxCol="83926" />
        <drainZoneShadow minCol="125315" maxCol="125360" />
      </drainZonesShadow>
    </node>
    <node name="::855561" nid="12782" row="3504" minCol="20104" maxCol="68535" minColSha="39946" maxColSha="165866" color="EX-yellow">
      <drainZones>
        <drainZone minCol="68503" maxCol="68535" />
      </drainZones>
      <drainZonesShadow>
        <drainZoneShadow minCol="83927" maxCol="83947" />
        <drainZoneShadow minCol="125361" maxCol="125402" />
      </drainZonesShadow>
    </node>
    <node name="::851475" nid="13831" row="3505" minCol="20105" maxCol="68550" minColSha="39947" maxColSha="166011" color="EX-purple">
      <drainZones>
        <drainZone minCol="68536" maxCol="68550" />
      </drainZones>
      <drainZonesShadow>
        <drainZoneShadow minCol="83948" maxCol="83974" />
        <drainZoneShadow minCol="125403" maxCol="125421" />
      </drainZonesShadow>
    </node>
    <node name="::854431" nid="11371" row="3506" minCol="20106" maxCol="68570" minColSha="39948" maxColSha="166633" color="EX-dark-purple">
      <drainZones>
        <drainZone minCol="68551" maxCol="68570" />
      </drainZones>
      <drainZonesShadow>
        <drainZoneShadow minCol="83975" maxCol="83990" />
        <drainZoneShadow minCol="125422" maxCol="125450" />
      </drainZonesShadow>
    </node>
    <node name="::853447" nid="13500" row="3507" minCol="20107" maxCol="68585" minColSha="39949" maxColSha="164937" color="EX-dark-red">
      <drainZones>
        <drainZone minCol="68571" maxCol="68585" />
      </drainZones>
      <drainZonesShadow>
        <drainZoneShadow minCol="83991" maxCol="84011" />
        <drainZoneShadow minCol="125451" maxCol="125471" />
      </drainZonesShadow>
    </node>
    <node name="::851083" nid="13518" row="3508" minCol="20108" maxCol="68590" minColSha="39950" maxColSha="166718" color="EX-pale-green">
      <drainZones>
        <drainZone minCol="68586" maxCol="68590" />
      </drainZones>
      <drainZonesShadow>
        <drainZoneShadow minCol="84012" maxCol="84019" />
        <drainZoneShadow minCol="125472" maxCol="125477" />
      </drainZonesShadow>
    </node>
    <node name="::854677" nid="11712" row="3509" minCol="20109" maxCol="68595" minColSha="39951" maxColSha="147588" color="EX-pale-blue">
      <drainZones>
        <drainZone minCol="68591" maxCol="68595" />
      </drainZones>
      <drainZonesShadow>
        <drainZoneShadow minCol="84020" maxCol="84026" />
        <drainZoneShadow minCol="125478" maxCol="125484" />
      </drainZonesShadow>
    </node>
    <node name="::851580" nid="12025" row="3510" minCol="20110" maxCol="68599" minColSha="39952" maxColSha="145435" color="EX-dark-tan">
      <drainZones>
        <drainZone minCol="68596" maxCol="68599" />
      </drainZones>
      <drainZonesShadow>
        <drainZoneShadow minCol="84027" maxCol="84032" />
        <drainZoneShadow minCol="125485" maxCol="125491" />
      </drainZonesShadow>
    </node>
    <node name="::853646" nid="13550" row="3511" minCol="20111" maxCol="68605" minColSha="39953" maxColSha="158298" color="EX-pale-blue-magenta">
      <drainZones>
        <drainZone minCol="68600" maxCol="68605" />
      </drainZones>
      <drainZonesShadow>
        <drainZoneShadow minCol="84033" maxCol="84035" />
        <drainZoneShadow minCol="125492" maxCol="125499" />
      </drainZonesShadow>
    </node>
    <node name="::852286" nid="11534" row="3512" minCol="20112" maxCol="68610" minColSha="39954" maxColSha="156381" color="EX-pale-yellow orange">
      <drainZones>
        <drainZone minCol="68606" maxCol="68610" />
      </drainZones>
      <drainZonesShadow>
        <drainZoneShadow minCol="84036" maxCol="84036" />
        <drainZoneShadow minCol="125500" maxCol="125507" />
      </drainZonesShadow>
    </node>
    <node name="::854535" nid="11786" row="3513" minCol="20113" maxCol="68612" minColSha="39955" maxColSha="153755" color="EX-medium-magenta">
      <drainZones>
        <drainZone minCol="68611" maxCol="68612" />
      </drainZones>
      <drainZonesShadow>
        <drainZoneShadow minCol="84037" maxCol="84039" />
        <drainZoneShadow minCol="125508" maxCol="125513" />
      </drainZonesShadow>
    </node>
    <node name="::852122" nid="12248" row="3514" minCol="20117" maxCol="69111" minColSha="39959" maxColSha="166857" color="EX-pale-red">
      <drainZones>
        <drainZone minCol="68613" maxCol="69111" />
      </drainZones>
      <drainZonesShadow>
        <drainZoneShadow minCol="84040" maxCol="84344" />
        <drainZoneShadow minCol="125514" maxCol="126076" />
      </drainZonesShadow>
    </node>
    <node name="::853922" nid="12940" row="3515" minCol="20118" maxCol="69169" minColSha="39960" maxColSha="166803" color="EX-pale-cyan">
      <drainZones>
        <drainZone minCol="69112" maxCol="69169" />
      </drainZones>
      <drainZonesShadow>
        <drainZoneShadow minCol="84345" maxCol="84384" />
        <drainZoneShadow minCol="126077" maxCol="126157" />
      </drainZonesShadow>
    </node>
    <node name="::851768" nid="13943" row="3516" minCol="20119" maxCol="69221" minColSha="39961" maxColSha="164938" color="EX-pale-yellow-green">
      <drainZones>
        <drainZone minCol="69170" maxCol="69221" />
      </drainZones>
      <drainZonesShadow>
        <drainZoneShadow minCol="84385" maxCol="84417" />
        <drainZoneShadow minCol="126158" maxCol="126225" />
      </drainZonesShadow>
    </node>
    <node name="::853438" nid="13933" row="3517" minCol="20120" maxCol="69264" minColSha="39962" maxColSha="165278" color="EX-pale-purple">
      <drainZones>
        <drainZone minCol="69222" maxCol="69264" />
      </drainZones>
      <drainZonesShadow>
        <drainZoneShadow minCol="84418" maxCol="84464" />
        <drainZoneShadow minCol="126226" maxCol="126277" />
      </drainZonesShadow>
    </node>
    <node name="::855081" nid="13362" row="3518" minCol="20121" maxCol="69304" minColSha="39963" maxColSha="166829" color="EX-pale-magenta">
      <drainZones>
        <drainZone minCol="69265" maxCol="69304" />
      </drainZones>
      <drainZonesShadow>
        <drainZoneShadow minCol="84465" maxCol="84478" />
        <drainZoneShadow minCol="126278" maxCol="126323" />
      </drainZonesShadow>
    </node>
    <node name="::851798" nid="13145" row="3519" minCol="20122" maxCol="69329" minColSha="39964" maxColSha="162149" color="EX-pale-red-orange">
      <drainZones>
        <drainZone minCol="69305" maxCol="69329" />
      </drainZones>
      <drainZonesShadow>
        <drainZoneShadow minCol="84479" maxCol="84496" />
        <drainZoneShadow minCol="126324" maxCol="126357" />
      </drainZonesShadow>
    </node>
    <node name="::854664" nid="13286" row="3520" minCol="20123" maxCol="69348" minColSha="39965" maxColSha="164940" color="EX-blue">
      <drainZones>
        <drainZone minCol="69330" maxCol="69348" />
      </drainZones>
      <drainZonesShadow>
        <drainZoneShadow minCol="84497" maxCol="84519" />
        <drainZoneShadow minCol="126358" maxCol="126386" />
      </drainZonesShadow>
    </node>
    <node name="::856294" nid="11190" row="3521" minCol="20124" maxCol="69368" minColSha="39966" maxColSha="166274" color="EX-orange">
      <drainZones>
        <drainZone minCol="69349" maxCol="69368" />
      </drainZones>
      <drainZonesShadow>
        <drainZoneShadow minCol="84520" maxCol="84535" />
        <drainZoneShadow minCol="126387" maxCol="126412" />
      </drainZonesShadow>
    </node>
    <node name="::853427" nid="13449" row="3522" minCol="20125" maxCol="69382" minColSha="39967" maxColSha="165942" color="EX-dark-cyan">
      <drainZones>
        <drainZone minCol="69369" maxCol="69382" />
      </drainZones>
      <drainZonesShadow>
        <drainZoneShadow minCol="84536" maxCol="84549" />
        <drainZoneShadow minCol="126413" maxCol="126431" />
      </drainZonesShadow>
    </node>
    <node name="::852868" nid="12634" row="3523" minCol="20126" maxCol="69394" minColSha="39968" maxColSha="160989" color="EX-red">
      <drainZones>
        <drainZone minCol="69383" maxCol="69394" />
      </drainZones>
      <drainZonesShadow>
        <drainZoneShadow minCol="84550" maxCol="84557" />
        <drainZoneShadow minCol="126432" maxCol="126447" />
      </drainZonesShadow>
    </node>
    <node name="::854404" nid="12266" row="3524" minCol="20127" maxCol="69401" minColSha="39969" maxColSha="161489" color="EX-dark-orange">
      <drainZones>
        <drainZone minCol="69395" maxCol="69401" />
      </drainZones>
      <drainZonesShadow>
        <drainZoneShadow minCol="84558" maxCol="84561" />
        <drainZoneShadow minCol="126448" maxCol="126460" />
      </drainZonesShadow>
    </node>
    <node name="::851605" nid="10677" row="3525" minCol="20128" maxCol="69403" minColSha="39970" maxColSha="157162" color="EX-dark-gray-purple">
      <drainZones>
        <drainZone minCol="69402" maxCol="69403" />
      </drainZones>
      <drainZonesShadow>
        <drainZoneShadow minCol="84562" maxCol="84563" />
        <drainZoneShadow minCol="126461" maxCol="126467" />
      </drainZonesShadow>
    </node>
    <node name="::850785" nid="11828" row="3526" minCol="20133" maxCol="69448" minColSha="39975" maxColSha="166275" color="EX-cyan">
      <drainZones>
        <drainZone minCol="69404" maxCol="69448" />
      </drainZones>
      <drainZonesShadow>
        <drainZoneShadow minCol="84564" maxCol="84608" />
        <drainZoneShadow minCol="126468" maxCol="126529" />
      </drainZonesShadow>
    </node>
    <node name="::851758" nid="13460" row="3527" minCol="20134" maxCol="69450" minColSha="39976" maxColSha="162868" color="EX-yellow-orange">
      <drainZones>
        <drainZone minCol="69449" maxCol="69450" />
      </drainZones>
      <drainZonesShadow>
        <drainZoneShadow minCol="84609" maxCol="84615" />
        <drainZoneShadow minCol="126530" maxCol="126532" />
      </drainZonesShadow>
    </node>
    <node name="::855491" nid="13828" row="3528" minCol="20138" maxCol="69463" minColSha="39980" maxColSha="165983" color="EX-pure-blue">
      <drainZones>
        <drainZone minCol="69451" maxCol="69463" />
      </drainZones>
      <drainZonesShadow>
        <drainZoneShadow minCol="84616" maxCol="84631" />
        <drainZoneShadow minCol="126533" maxCol="126549" />
      </drainZonesShadow>
    </node>
    <node name="::854776" nid="13160" row="3529" minCol="20142" maxCol="69547" minColSha="39984" maxColSha="166312" color="EX-dark-yellow-green">
      <drainZones>
        <drainZone minCol="69464" maxCol="69547" />
      </drainZones>
      <drainZonesShadow>
        <drainZoneShadow minCol="84632" maxCol="84707" />
        <drainZoneShadow minCol="126550" maxCol="126644" />
      </drainZonesShadow>
    </node>
    <node name="::850585" nid="11798" row="3530" minCol="20143" maxCol="69638" minColSha="39985" maxColSha="165311" color="EX-dark-magenta">
      <drainZones>
        <drainZone minCol="69548" maxCol="69638" />
      </drainZones>
      <drainZonesShadow>
        <drainZoneShadow minCol="84708" maxCol="84765" />
        <drainZoneShadow minCol="126645" maxCol="126756" />
      </drainZonesShadow>
    </node>
    <node name="::856119" nid="13238" row="3531" minCol="20144" maxCol="69695" minColSha="39986" maxColSha="166189" color="EX-dark-green">
      <drainZones>
        <drainZone minCol="69639" maxCol="69695" />
      </drainZones>
      <drainZonesShadow>
        <drainZoneShadow minCol="84766" maxCol="84826" />
        <drainZoneShadow minCol="126757" maxCol="126829" />
      </drainZonesShadow>
    </node>
    <node name="::854227" nid="13610" row="3532" minCol="20145" maxCol="69757" minColSha="39987" maxColSha="164352" color="EX-blue-magenta">
      <drainZones>
        <drainZone minCol="69696" maxCol="69757" />
      </drainZones>
      <drainZonesShadow>
        <drainZoneShadow minCol="84827" maxCol="84875" />
        <drainZoneShadow minCol="126830" maxCol="126908" />
      </drainZonesShadow>
    </node>
    <node name="::855025" nid="11378" row="3533" minCol="20146" maxCol="69792" minColSha="39988" maxColSha="164582" color="EX-yellow-green">
      <drainZones>
        <drainZone minCol="69758" maxCol="69792" />
      </drainZones>
      <drainZonesShadow>
        <drainZoneShadow minCol="84876" maxCol="84908" />
        <drainZoneShadow minCol="126909" maxCol="126958" />
      </drainZonesShadow>
    </node>
    <node name="::852865" nid="11306" row="3534" minCol="20147" maxCol="69829" minColSha="39989" maxColSha="162173" color="EX-magenta">
      <drainZones>
        <drainZone minCol="69793" maxCol="69829" />
      </drainZones>
      <drainZonesShadow>
        <drainZoneShadow minCol="84909" maxCol="84940" />
        <drainZoneShadow minCol="126959" maxCol="127008" />
      </drainZonesShadow>
    </node>
    <node name="::853369" nid="13867" row="3535" minCol="20148" maxCol="69857" minColSha="39990" maxColSha="166685" color="EX-green">
      <drainZones>
        <drainZone minCol="69830" maxCol="69857" />
      </drainZones>
      <drainZonesShadow>
        <drainZoneShadow minCol="84941" maxCol="84964" />
        <drainZoneShadow minCol="127009" maxCol="127056" />
      </drainZonesShadow>
    </node>
    <node name="::854519" nid="13857" row="3536" minCol="20149" maxCol="69886" minColSha="39991" maxColSha="166190" color="EX-yellow">
      <drainZones>
        <drainZone minCol="69858" maxCol="69886" />
      </drainZones>
      <drainZonesShadow>
        <drainZoneShadow minCol="84965" maxCol="84996" />
        <drainZoneShadow minCol="127057" maxCol="127096" />
      </drainZonesShadow>
    </node>
    <node name="::851019" nid="10985" row="3537" minCol="20150" maxCol="69917" minColSha="39992" maxColSha="165736" color="EX-purple">
      <drainZones>
        <drainZone minCol="69887" maxCol="69917" />
      </drainZones>
      <drainZonesShadow>
        <drainZoneShadow minCol="84997" maxCol="85008" />
        <drainZoneShadow minCol="127097" maxCol="127141" />
      </drainZonesShadow>
    </node>
    <node name="::855245" nid="13205" row="3538" minCol="20151" maxCol="69933" minColSha="39993" maxColSha="161566" color="EX-dark-purple">
      <drainZones>
        <drainZone minCol="69918" maxCol="69933" />
      </drainZones>
      <drainZonesShadow>
        <drainZoneShadow minCol="85009" maxCol="85023" />
        <drainZoneShadow minCol="127142" maxCol="127174" />
      </drainZonesShadow>
    </node>
    <node name="::851943" nid="13171" row="3539" minCol="20152" maxCol="69940" minColSha="39994" maxColSha="149158" color="EX-dark-red">
      <drainZones>
        <drainZone minCol="69934" maxCol="69940" />
      </drainZones>
      <drainZonesShadow>
        <drainZoneShadow minCol="85024" maxCol="85036" />
        <drainZoneShadow minCol="127175" maxCol="127190" />
      </drainZonesShadow>
    </node>
    <node name="::852578" nid="11947" row="3540" minCol="20153" maxCol="69948" minColSha="39995" maxColSha="158903" color="EX-pale-green">
      <drainZones>
        <drainZone minCol="69941" maxCol="69948" />
      </drainZones>
      <drainZonesShadow>
        <drainZoneShadow minCol="85037" maxCol="85044" />
        <drainZoneShadow minCol="127191" maxCol="127201" />
      </drainZonesShadow>
    </node>
    <node name="::851944" nid="12838" row="3541" minCol="20154" maxCol="69954" minColSha="39996" maxColSha="143406" color="EX-pale-blue">
      <drainZones>
        <drainZone minCol="69949" maxCol="69954" />
      </drainZones>
      <drainZonesShadow>
        <drainZoneShadow minCol="85045" maxCol="85050" />
        <drainZoneShadow minCol="127202" maxCol="127212" />
      </drainZonesShadow>
    </node>
    <node name="::855532" nid="13168" row="3542" minCol="20163" maxCol="70057" minColSha="40005" maxColSha="166699" color="EX-dark-tan">
      <drainZones>
        <drainZone minCol="69955" maxCol="70057" />
      </drainZones>
      <drainZonesShadow>
        <drainZoneShadow minCol="85051" maxCol="85133" />
        <drainZoneShadow minCol="127213" maxCol="127334" />
      </drainZonesShadow>
    </node>
    <node name="::852757" nid="12249" row="3543" minCol="20164" maxCol="70125" minColSha="40006" maxColSha="166592" color="EX-pale-blue-magenta">
      <drainZones>
        <drainZone minCol="70058" maxCol="70125" />
      </drainZones>
      <drainZonesShadow>
        <drainZoneShadow minCol="85134" maxCol="85223" />
        <drainZoneShadow minCol="127335" maxCol="127412" />
      </drainZonesShadow>
    </node>
    <node name="::852203" nid="11020" row="3544" minCol="20165" maxCol="70149" minColSha="40007" maxColSha="166330" color="EX-pale-yellow orange">
      <drainZones>
        <drainZone minCol="70126" maxCol="70149" />
      </drainZones>
      <drainZonesShadow>
        <drainZoneShadow minCol="85224" maxCol="85249" />
        <drainZoneShadow minCol="127413" maxCol="127450" />
      </drainZonesShadow>
    </node>
    <node name="::853552" nid="11699" row="3545" minCol="20166" maxCol="70168" minColSha="40008" maxColSha="165867" color="EX-medium-magenta">
      <drainZones>
        <drainZone minCol="70150" maxCol="70168" />
      </drainZones>
      <drainZonesShadow>
        <drainZoneShadow minCol="85250" maxCol="85262" />
        <drainZoneShadow minCol="127451" maxCol="127478" />
      </drainZonesShadow>
    </node>
    <node name="::856840" nid="11471" row="3546" minCol="20167" maxCol="70185" minColSha="40009" maxColSha="166331" color="EX-pale-red">
      <drainZones>
        <drainZone minCol="70169" maxCol="70185" />
      </drainZones>
      <drainZonesShadow>
        <drainZoneShadow minCol="85263" maxCol="85271" />
        <drainZoneShadow minCol="127479" maxCol="127507" />
      </drainZonesShadow>
    </node>
    <node name="::850879" nid="11945" row="3547" minCol="20168" maxCol="70196" minColSha="40010" maxColSha="161637" color="EX-pale-cyan">
      <drainZones>
        <drainZone minCol="70186" maxCol="70196" />
      </drainZones>
      <drainZonesShadow>
        <drainZoneShadow minCol="85272" maxCol="85284" />
        <drainZoneShadow minCol="127508" maxCol="127531" />
      </drainZonesShadow>
    </node>
    <node name="::850539" nid="13060" row="3548" minCol="20169" maxCol="70212" minColSha="40011" maxColSha="165537" color="EX-pale-yellow-green">
      <drainZones>
        <drainZone minCol="70197" maxCol="70212" />
      </drainZones>
      <drainZonesShadow>
        <drainZoneShadow minCol="85285" maxCol="85295" />
        <drainZoneShadow minCol="127532" maxCol="127551" />
      </drainZonesShadow>
    </node>
    <node name="::853283" nid="13431" row="3549" minCol="20170" maxCol="70225" minColSha="40012" maxColSha="165897" color="EX-pale-purple">
      <drainZones>
        <drainZone minCol="70213" maxCol="70225" />
      </drainZones>
      <drainZonesShadow>
        <drainZoneShadow minCol="85296" maxCol="85304" />
        <drainZoneShadow minCol="127552" maxCol="127572" />
      </drainZonesShadow>
    </node>
    <node name="::854161" nid="13030" row="3550" minCol="20171" maxCol="70236" minColSha="40013" maxColSha="165646" color="EX-pale-magenta">
      <drainZones>
        <drainZone minCol="70226" maxCol="70236" />
      </drainZones>
      <drainZonesShadow>
        <drainZoneShadow minCol="85305" maxCol="85308" />
        <drainZoneShadow minCol="127573" maxCol="127587" />
      </drainZonesShadow>
    </node>
    <node name="::853434" nid="10943" row="3551" minCol="20173" maxCol="70274" minColSha="40015" maxColSha="166532" color="EX-pale-red-orange">
      <drainZones>
        <drainZone minCol="70237" maxCol="70274" />
      </drainZones>
      <drainZonesShadow>
        <drainZoneShadow minCol="85309" maxCol="85326" />
        <drainZoneShadow minCol="127588" maxCol="127633" />
      </drainZonesShadow>
    </node>
    <node name="::852385" nid="12109" row="3552" minCol="20174" maxCol="70299" minColSha="40016" maxColSha="164013" color="EX-blue">
      <drainZones>
        <drainZone minCol="70275" maxCol="70299" />
      </drainZones>
      <drainZonesShadow>
        <drainZoneShadow minCol="85327" maxCol="85342" />
        <drainZoneShadow minCol="127634" maxCol="127668" />
      </drainZonesShadow>
    </node>
    <node name="::851549" nid="11636" row="3553" minCol="20175" maxCol="70323" minColSha="40017" maxColSha="165556" color="EX-orange">
      <drainZones>
        <drainZone minCol="70300" maxCol="70323" />
      </drainZones>
      <drainZonesShadow>
        <drainZoneShadow minCol="85343" maxCol="85356" />
        <drainZoneShadow minCol="127669" maxCol="127703" />
      </drainZonesShadow>
    </node>
    <node name="::853531" nid="11939" row="3554" minCol="20176" maxCol="70343" minColSha="40018" maxColSha="166473" color="EX-dark-cyan">
      <drainZones>
        <drainZone minCol="70324" maxCol="70343" />
      </drainZones>
      <drainZonesShadow>
        <drainZoneShadow minCol="85357" maxCol="85368" />
        <drainZoneShadow minCol="127704" maxCol="127731" />
      </drainZonesShadow>
    </node>
    <node name="::855646" nid="11367" row="3555" minCol="20177" maxCol="70361" minColSha="40019" maxColSha="160501" color="EX-red">
      <drainZones>
        <drainZone minCol="70344" maxCol="70361" />
      </drainZones>
      <drainZonesShadow>
        <drainZoneShadow minCol="85369" maxCol="85378" />
        <drainZoneShadow minCol="127732" maxCol="127758" />
      </drainZonesShadow>
    </node>
    <node name="::852939" nid="12524" row="3556" minCol="20178" maxCol="70376" minColSha="40020" maxColSha="161592" color="EX-dark-orange">
      <drainZones>
        <drainZone minCol="70362" maxCol="70376" />
      </drainZones>
      <drainZonesShadow>
        <drainZoneShadow minCol="85379" maxCol="85396" />
        <drainZoneShadow minCol="127759" maxCol="127775" />
      </drainZonesShadow>
    </node>
    <node name="::852383" nid="12111" row="3557" minCol="20179" maxCol="70392" minColSha="40021" maxColSha="159330" color="EX-dark-gray-purple">
      <drainZones>
        <drainZone minCol="70377" maxCol="70392" />
      </drainZones>
      <drainZonesShadow>
        <drainZoneShadow minCol="85397" maxCol="85408" />
        <drainZoneShadow minCol="127776" maxCol="127797" />
      </drainZonesShadow>
    </node>
    <node name="::855426" nid="13166" row="3558" minCol="20180" maxCol="70403" minColSha="40022" maxColSha="163334" color="EX-cyan">
      <drainZones>
        <drainZone minCol="70393" maxCol="70403" />
      </drainZones>
      <drainZonesShadow>
        <drainZoneShadow minCol="85409" maxCol="85421" />
        <drainZoneShadow minCol="127798" maxCol="127818" />
      </drainZonesShadow>
    </node>
    <node name="::854327" nid="11359" row="3559" minCol="20181" maxCol="70415" minColSha="40023" maxColSha="153465" color="EX-yellow-orange">
      <drainZones>
        <drainZone minCol="70404" maxCol="70415" />
      </drainZones>
      <drainZonesShadow>
        <drainZoneShadow minCol="85422" maxCol="85437" />
        <drainZoneShadow minCol="127819" maxCol="127835" />
      </drainZonesShadow>
    </node>
    <node name="::854059" nid="11401" row="3560" minCol="20182" maxCol="70430" minColSha="40024" maxColSha="162930" color="EX-pure-blue">
      <drainZones>
        <drainZone minCol="70416" maxCol="70430" />
      </drainZones>
      <drainZonesShadow>
        <drainZoneShadow minCol="85438" maxCol="85449" />
        <drainZoneShadow minCol="127836" maxCol="127854" />
      </drainZonesShadow>
    </node>
    <node name="::854363" nid="11360" row="3561" minCol="20183" maxCol="70441" minColSha="40025" maxColSha="153466" color="EX-dark-yellow-green">
      <drainZones>
        <drainZone minCol="70431" maxCol="70441" />
      </drainZones>
      <drainZonesShadow>
        <drainZoneShadow minCol="85450" maxCol="85461" />
        <drainZoneShadow minCol="127855" maxCol="127873" />
      </drainZonesShadow>
    </node>
    <node name="::856754" nid="11461" row="3562" minCol="20184" maxCol="70452" minColSha="40026" maxColSha="158450" color="EX-dark-magenta">
      <drainZones>
        <drainZone minCol="70442" maxCol="70452" />
      </drainZones>
      <drainZonesShadow>
        <drainZoneShadow minCol="85462" maxCol="85473" />
        <drainZoneShadow minCol="127874" maxCol="127890" />
      </drainZonesShadow>
    </node>
    <node name="::856852" nid="10818" row="3563" minCol="20185" maxCol="70462" minColSha="40027" maxColSha="165312" color="EX-dark-green">
      <drainZones>
        <drainZone minCol="70453" maxCol="70462" />
      </drainZones>
      <drainZonesShadow>
        <drainZoneShadow minCol="85474" maxCol="85479" />
        <drainZoneShadow minCol="127891" maxCol="127907" />
      </drainZonesShadow>
    </node>
    <node name="::854818" nid="11233" row="3564" minCol="20186" maxCol="70471" minColSha="40028" maxColSha="162073" color="EX-blue-magenta">
      <drainZones>
        <drainZone minCol="70463" maxCol="70471" />
      </drainZones>
      <drainZonesShadow>
        <drainZoneShadow minCol="85480" maxCol="85488" />
        <drainZoneShadow minCol="127908" maxCol="127918" />
      </drainZonesShadow>
    </node>
    <node name="::856771" nid="11045" row="3565" minCol="20187" maxCol="70474" minColSha="40029" maxColSha="158451" color="EX-yellow-green">
      <drainZones>
        <drainZone minCol="70472" maxCol="70474" />
      </drainZones>
      <drainZonesShadow>
        <drainZoneShadow minCol="85489" maxCol="85499" />
        <drainZoneShadow minCol="127919" maxCol="127926" />
      </drainZonesShadow>
    </node>
    <node name="::854067" nid="10967" row="3566" minCol="20188" maxCol="70463" minColSha="40030" maxColSha="127928" color="EX-magenta">
      <drainZones/>
      <drainZonesShadow>
        <drainZoneShadow minCol="85500" maxCol="85504" />
        <drainZoneShadow minCol="127927" maxCol="127928" />
      </drainZonesShadow>
    </node>
    <node name="::852295" nid="10959" row="3567" minCol="20193" maxCol="70797" minColSha="40035" maxColSha="166864" color="EX-green">
      <drainZones>
        <drainZone minCol="70475" maxCol="70797" />
      </drainZones>
      <drainZonesShadow>
        <drainZoneShadow minCol="85505" maxCol="85710" />
        <drainZoneShadow minCol="127929" maxCol="128312" />
      </drainZonesShadow>
    </node>
    <node name="::856023" nid="11392" row="3568" minCol="20194" maxCol="70841" minColSha="40036" maxColSha="166457" color="EX-yellow">
      <drainZones>
        <drainZone minCol="70798" maxCol="70841" />
      </drainZones>
      <drainZonesShadow>
        <drainZoneShadow minCol="85711" maxCol="85773" />
        <drainZoneShadow minCol="128313" maxCol="128370" />
      </drainZonesShadow>
    </node>
    <node name="::856738" nid="10624" row="3569" minCol="20195" maxCol="70904" minColSha="40037" maxColSha="165332" color="EX-purple">
      <drainZones>
        <drainZone minCol="70842" maxCol="70904" />
      </drainZones>
      <drainZonesShadow>
        <drainZoneShadow minCol="85774" maxCol="85802" />
        <drainZoneShadow minCol="128371" maxCol="128445" />
      </drainZonesShadow>
    </node>
    <node name="::854158" nid="13577" row="3570" minCol="20196" maxCol="70932" minColSha="40038" maxColSha="166247" color="EX-dark-purple">
      <drainZones>
        <drainZone minCol="70905" maxCol="70932" />
      </drainZones>
      <drainZonesShadow>
        <drainZoneShadow minCol="85803" maxCol="85825" />
        <drainZoneShadow minCol="128446" maxCol="128486" />
      </drainZonesShadow>
    </node>
    <node name="::855386" nid="13619" row="3571" minCol="20197" maxCol="70956" minColSha="40039" maxColSha="166662" color="EX-dark-red">
      <drainZones>
        <drainZone minCol="70933" maxCol="70956" />
      </drainZones>
      <drainZonesShadow>
        <drainZoneShadow minCol="85826" maxCol="85846" />
        <drainZoneShadow minCol="128487" maxCol="128521" />
      </drainZonesShadow>
    </node>
    <node name="::851788" nid="13958" row="3572" minCol="20198" maxCol="70969" minColSha="40040" maxColSha="166640" color="EX-pale-green">
      <drainZones>
        <drainZone minCol="70957" maxCol="70969" />
      </drainZones>
      <drainZonesShadow>
        <drainZoneShadow minCol="85847" maxCol="85860" />
        <drainZoneShadow minCol="128522" maxCol="128542" />
      </drainZonesShadow>
    </node>
    <node name="::855964" nid="13176" row="3573" minCol="20199" maxCol="70981" minColSha="40041" maxColSha="159867" color="EX-pale-blue">
      <drainZones>
        <drainZone minCol="70970" maxCol="70981" />
      </drainZones>
      <drainZonesShadow>
        <drainZoneShadow minCol="85861" maxCol="85873" />
        <drainZoneShadow minCol="128543" maxCol="128564" />
      </drainZonesShadow>
    </node>
    <node name="::852392" nid="10791" row="3574" minCol="20200" maxCol="70996" minColSha="40042" maxColSha="166644" color="EX-dark-tan">
      <drainZones>
        <drainZone minCol="70982" maxCol="70996" />
      </drainZones>
      <drainZonesShadow>
        <drainZoneShadow minCol="85874" maxCol="85882" />
        <drainZoneShadow minCol="128565" maxCol="128588" />
      </drainZonesShadow>
    </node>
    <node name="::853650" nid="13415" row="3575" minCol="20201" maxCol="71006" minColSha="40043" maxColSha="166234" color="EX-pale-blue-magenta">
      <drainZones>
        <drainZone minCol="70997" maxCol="71006" />
      </drainZones>
      <drainZonesShadow>
        <drainZoneShadow minCol="85883" maxCol="85892" />
        <drainZoneShadow minCol="128589" maxCol="128611" />
      </drainZonesShadow>
    </node>
    <node name="::854725" nid="13546" row="3576" minCol="20202" maxCol="71013" minColSha="40044" maxColSha="160341" color="EX-pale-yellow orange">
      <drainZones>
        <drainZone minCol="71007" maxCol="71013" />
      </drainZones>
      <drainZonesShadow>
        <drainZoneShadow minCol="85893" maxCol="85901" />
        <drainZoneShadow minCol="128612" maxCol="128629" />
      </drainZonesShadow>
    </node>
    <node name="::851483" nid="13893" row="3577" minCol="20203" maxCol="71014" minColSha="40045" maxColSha="155581" color="EX-medium-magenta">
      <drainZones>
        <drainZone minCol="71014" maxCol="71014" />
      </drainZones>
      <drainZonesShadow>
        <drainZoneShadow minCol="85902" maxCol="85911" />
        <drainZoneShadow minCol="128630" maxCol="128642" />
      </drainZonesShadow>
    </node>
    <node name="::856862" nid="13161" row="3578" minCol="20211" maxCol="71131" minColSha="40053" maxColSha="166538" color="EX-pale-red">
      <drainZones>
        <drainZone minCol="71015" maxCol="71131" />
      </drainZones>
      <drainZonesShadow>
        <drainZoneShadow minCol="85912" maxCol="86020" />
        <drainZoneShadow minCol="128643" maxCol="128800" />
      </drainZonesShadow>
    </node>
    <node name="::853857" nid="12794" row="3579" minCol="20212" maxCol="71184" minColSha="40054" maxColSha="166014" color="EX-pale-cyan">
      <drainZones>
        <drainZone minCol="71132" maxCol="71184" />
      </drainZones>
      <drainZonesShadow>
        <drainZoneShadow minCol="86021" maxCol="86085" />
        <drainZoneShadow minCol="128801" maxCol="128873" />
      </drainZonesShadow>
    </node>
    <node name="::853743" nid="11395" row="3580" minCol="20213" maxCol="71225" minColSha="40055" maxColSha="166796" color="EX-pale-yellow-green">
      <drainZones>
        <drainZone minCol="71185" maxCol="71225" />
      </drainZones>
      <drainZonesShadow>
        <drainZoneShadow minCol="86086" maxCol="86142" />
        <drainZoneShadow minCol="128874" maxCol="128936" />
      </drainZonesShadow>
    </node>
    <node name="::851193" nid="11545" row="3581" minCol="20214" maxCol="71265" minColSha="40056" maxColSha="166842" color="EX-pale-purple">
      <drainZones>
        <drainZone minCol="71226" maxCol="71265" />
      </drainZones>
      <drainZonesShadow>
        <drainZoneShadow minCol="86143" maxCol="86192" />
        <drainZoneShadow minCol="128937" maxCol="128996" />
      </drainZonesShadow>
    </node>
    <node name="::852876" nid="13835" row="3582" minCol="20215" maxCol="71295" minColSha="40057" maxColSha="161650" color="EX-pale-magenta">
      <drainZones>
        <drainZone minCol="71266" maxCol="71295" />
      </drainZones>
      <drainZonesShadow>
        <drainZoneShadow minCol="86193" maxCol="86218" />
        <drainZoneShadow minCol="128997" maxCol="129042" />
      </drainZonesShadow>
    </node>
    <node name="::853290" nid="12843" row="3583" minCol="20216" maxCol="71322" minColSha="40058" maxColSha="166547" color="EX-pale-red-orange">
      <drainZones>
        <drainZone minCol="71296" maxCol="71322" />
      </drainZones>
      <drainZonesShadow>
        <drainZoneShadow minCol="86219" maxCol="86236" />
        <drainZoneShadow minCol="129043" maxCol="129079" />
      </drainZonesShadow>
    </node>
    <node name="::854444" nid="11815" row="3584" minCol="20217" maxCol="71340" minColSha="40059" maxColSha="166366" color="EX-blue">
      <drainZones>
        <drainZone minCol="71323" maxCol="71340" />
      </drainZones>
      <drainZonesShadow>
        <drainZoneShadow minCol="86237" maxCol="86251" />
        <drainZoneShadow minCol="129080" maxCol="129105" />
      </drainZonesShadow>
    </node>
    <node name="::854201" nid="12626" row="3585" minCol="20218" maxCol="71356" minColSha="40060" maxColSha="166130" color="EX-orange">
      <drainZones>
        <drainZone minCol="71341" maxCol="71356" />
      </drainZones>
      <drainZonesShadow>
        <drainZoneShadow minCol="86252" maxCol="86263" />
        <drainZoneShadow minCol="129106" maxCol="129127" />
      </drainZonesShadow>
    </node>
    <node name="::856313" nid="14025" row="3586" minCol="20219" maxCol="71363" minColSha="40061" maxColSha="165704" color="EX-dark-cyan">
      <drainZones>
        <drainZone minCol="71357" maxCol="71363" />
      </drainZones>
      <drainZonesShadow>
        <drainZoneShadow minCol="86264" maxCol="86273" />
        <drainZoneShadow minCol="129128" maxCol="129148" />
      </drainZonesShadow>
    </node>
    <node name="::855256" nid="13820" row="3587" minCol="20232" maxCol="71395" minColSha="40074" maxColSha="166406" color="EX-red">
      <drainZones>
        <drainZone minCol="71364" maxCol="71395" />
      </drainZones>
      <drainZonesShadow>
        <drainZoneShadow minCol="86274" maxCol="86294" />
        <drainZoneShadow minCol="129149" maxCol="129192" />
      </drainZonesShadow>
    </node>
    <node name="::856081" nid="10980" row="3588" minCol="20233" maxCol="71428" minColSha="40075" maxColSha="166505" color="EX-dark-orange">
      <drainZones>
        <drainZone minCol="71396" maxCol="71428" />
      </drainZones>
      <drainZonesShadow>
        <drainZoneShadow minCol="86295" maxCol="86317" />
        <drainZoneShadow minCol="129193" maxCol="129231" />
      </drainZonesShadow>
    </node>
    <node name="::853861" nid="11791" row="3589" minCol="20234" maxCol="71444" minColSha="40076" maxColSha="164835" color="EX-dark-gray-purple">
      <drainZones>
        <drainZone minCol="71429" maxCol="71444" />
      </drainZones>
      <drainZonesShadow>
        <drainZoneShadow minCol="86318" maxCol="86330" />
        <drainZoneShadow minCol="129232" maxCol="129256" />
      </drainZonesShadow>
    </node>
    <node name="::850947" nid="11508" row="3590" minCol="20235" maxCol="71447" minColSha="40077" maxColSha="165955" color="EX-cyan">
      <drainZones>
        <drainZone minCol="71445" maxCol="71447" />
      </drainZones>
      <drainZonesShadow>
        <drainZoneShadow minCol="86331" maxCol="86334" />
        <drainZoneShadow minCol="129257" maxCol="129262" />
      </drainZonesShadow>
    </node>
    <node name="::856854" nid="10994" row="3591" minCol="20236" maxCol="71481" minColSha="40078" maxColSha="166379" color="EX-yellow-orange">
      <drainZones>
        <drainZone minCol="71448" maxCol="71481" />
      </drainZones>
      <drainZonesShadow>
        <drainZoneShadow minCol="86335" maxCol="86361" />
        <drainZoneShadow minCol="129263" maxCol="129306" />
      </drainZonesShadow>
    </node>
    <node name="::856029" nid="11801" row="3592" minCol="20237" maxCol="71509" minColSha="40079" maxColSha="165635" color="EX-pure-blue">
      <drainZones>
        <drainZone minCol="71482" maxCol="71509" />
      </drainZones>
      <drainZonesShadow>
        <drainZoneShadow minCol="86362" maxCol="86381" />
        <drainZoneShadow minCol="129307" maxCol="129350" />
      </drainZonesShadow>
    </node>
    <node name="::855094" nid="11996" row="3593" minCol="20243" maxCol="71533" minColSha="40085" maxColSha="165315" color="EX-dark-yellow-green">
      <drainZones>
        <drainZone minCol="71510" maxCol="71533" />
      </drainZones>
      <drainZonesShadow>
        <drainZoneShadow minCol="86382" maxCol="86398" />
        <drainZoneShadow minCol="129351" maxCol="129382" />
      </drainZonesShadow>
    </node>
    <node name="::854063" nid="13654" row="3594" minCol="20244" maxCol="71553" minColSha="40086" maxColSha="162075" color="EX-dark-magenta">
      <drainZones>
        <drainZone minCol="71534" maxCol="71553" />
      </drainZones>
      <drainZonesShadow>
        <drainZoneShadow minCol="86399" maxCol="86410" />
        <drainZoneShadow minCol="129383" maxCol="129411" />
      </drainZonesShadow>
    </node>
    <node name="::854407" nid="13250" row="3595" minCol="20245" maxCol="71572" minColSha="40087" maxColSha="165725" color="EX-dark-green">
      <drainZones>
        <drainZone minCol="71554" maxCol="71572" />
      </drainZones>
      <drainZonesShadow>
        <drainZoneShadow minCol="86411" maxCol="86424" />
        <drainZoneShadow minCol="129412" maxCol="129438" />
      </drainZonesShadow>
    </node>
    <node name="::851671" nid="11221" row="3596" minCol="20246" maxCol="71586" minColSha="40088" maxColSha="158796" color="EX-blue-magenta">
      <drainZones>
        <drainZone minCol="71573" maxCol="71586" />
      </drainZones>
      <drainZonesShadow>
        <drainZoneShadow minCol="86425" maxCol="86434" />
        <drainZoneShadow minCol="129439" maxCol="129460" />
      </drainZonesShadow>
    </node>
    <node name="::850722" nid="13029" row="3597" minCol="20247" maxCol="71587" minColSha="40089" maxColSha="130229" color="EX-yellow-green">
      <drainZones>
        <drainZone minCol="71587" maxCol="71587" />
      </drainZones>
      <drainZonesShadow>
        <drainZoneShadow minCol="86435" maxCol="86437" />
        <drainZoneShadow minCol="129461" maxCol="129465" />
      </drainZonesShadow>
    </node>
    <node name="::854198" nid="11460" row="3598" minCol="20248" maxCol="71591" minColSha="40090" maxColSha="158839" color="EX-magenta">
      <drainZones>
        <drainZone minCol="71588" maxCol="71591" />
      </drainZones>
      <drainZonesShadow>
        <drainZoneShadow minCol="86438" maxCol="86438" />
        <drainZoneShadow minCol="129466" maxCol="129471" />
      </drainZonesShadow>
    </node>
    <node name="::854326" nid="13981" row="3599" minCol="20249" maxCol="71593" minColSha="40091" maxColSha="138393" color="EX-green">
      <drainZones>
        <drainZone minCol="71592" maxCol="71593" />
      </drainZones>
      <drainZonesShadow>
        <drainZoneShadow minCol="86439" maxCol="86439" />
        <drainZoneShadow minCol="129472" maxCol="129476" />
      </drainZonesShadow>
    </node>
    <node name="::854114" nid="12436" row="3600" minCol="20250" maxCol="71594" minColSha="40092" maxColSha="148357" color="EX-yellow">
      <drainZones>
        <drainZone minCol="71594" maxCol="71594" />
      </drainZones>
      <drainZonesShadow>
        <drainZoneShadow minCol="86440" maxCol="86440" />
        <drainZoneShadow minCol="129477" maxCol="129480" />
      </drainZonesShadow>
    </node>
    <node name="::855642" nid="13107" row="3601" minCol="20251" maxCol="71536" minColSha="40093" maxColSha="129483" color="EX-purple">
      <drainZones/>
      <drainZonesShadow>
        <drainZoneShadow minCol="86441" maxCol="86442" />
        <drainZoneShadow minCol="129481" maxCol="129483" />
      </drainZonesShadow>
    </node>
    <node name="::855013" nid="13439" row="3602" minCol="20255" maxCol="71636" minColSha="40097" maxColSha="166739" color="EX-dark-purple">
      <drainZones>
        <drainZone minCol="71595" maxCol="71636" />
      </drainZones>
      <drainZonesShadow>
        <drainZoneShadow minCol="86443" maxCol="86480" />
        <drainZoneShadow minCol="129484" maxCol="129546" />
      </drainZonesShadow>
    </node>
    <node name="::852881" nid="11874" row="3603" minCol="20256" maxCol="71676" minColSha="40098" maxColSha="166663" color="EX-dark-red">
      <drainZones>
        <drainZone minCol="71637" maxCol="71676" />
      </drainZones>
      <drainZonesShadow>
        <drainZoneShadow minCol="86481" maxCol="86504" />
        <drainZoneShadow minCol="129547" maxCol="129599" />
      </drainZonesShadow>
    </node>
    <node name="::852762" nid="13875" row="3604" minCol="20257" maxCol="71693" minColSha="40099" maxColSha="163087" color="EX-pale-green">
      <drainZones>
        <drainZone minCol="71677" maxCol="71693" />
      </drainZones>
      <drainZonesShadow>
        <drainZoneShadow minCol="86505" maxCol="86517" />
        <drainZoneShadow minCol="129600" maxCol="129627" />
      </drainZonesShadow>
    </node>
    <node name="::853553" nid="12312" row="3605" minCol="20258" maxCol="71702" minColSha="40100" maxColSha="165721" color="EX-pale-blue">
      <drainZones>
        <drainZone minCol="71694" maxCol="71702" />
      </drainZones>
      <drainZonesShadow>
        <drainZoneShadow minCol="86518" maxCol="86532" />
        <drainZoneShadow minCol="129628" maxCol="129649" />
      </drainZonesShadow>
    </node>
    <node name="::855549" nid="12314" row="3606" minCol="20259" maxCol="71711" minColSha="40101" maxColSha="166191" color="EX-dark-tan">
      <drainZones>
        <drainZone minCol="71703" maxCol="71711" />
      </drainZones>
      <drainZonesShadow>
        <drainZoneShadow minCol="86533" maxCol="86548" />
        <drainZoneShadow minCol="129650" maxCol="129668" />
      </drainZonesShadow>
    </node>
    <node name="::856571" nid="13256" row="3607" minCol="20260" maxCol="71723" minColSha="40102" maxColSha="165333" color="EX-pale-blue-magenta">
      <drainZones>
        <drainZone minCol="71712" maxCol="71723" />
      </drainZones>
      <drainZonesShadow>
        <drainZoneShadow minCol="86549" maxCol="86557" />
        <drainZoneShadow minCol="129669" maxCol="129687" />
      </drainZonesShadow>
    </node>
    <node name="::851696" nid="12718" row="3608" minCol="20261" maxCol="71731" minColSha="40103" maxColSha="164400" color="EX-pale-yellow orange">
      <drainZones>
        <drainZone minCol="71724" maxCol="71731" />
      </drainZones>
      <drainZonesShadow>
        <drainZoneShadow minCol="86558" maxCol="86570" />
        <drainZoneShadow minCol="129688" maxCol="129700" />
      </drainZonesShadow>
    </node>
    <node name="::851847" nid="11373" row="3609" minCol="20262" maxCol="71738" minColSha="40104" maxColSha="163393" color="EX-medium-magenta">
      <drainZones>
        <drainZone minCol="71732" maxCol="71738" />
      </drainZones>
      <drainZonesShadow>
        <drainZoneShadow minCol="86571" maxCol="86583" />
        <drainZoneShadow minCol="129701" maxCol="129713" />
      </drainZonesShadow>
    </node>
    <node name="::852611" nid="12584" row="3610" minCol="20263" maxCol="71743" minColSha="40105" maxColSha="151902" color="EX-pale-red">
      <drainZones>
        <drainZone minCol="71739" maxCol="71743" />
      </drainZones>
      <drainZonesShadow>
        <drainZoneShadow minCol="86584" maxCol="86596" />
        <drainZoneShadow minCol="129714" maxCol="129726" />
      </drainZonesShadow>
    </node>
    <node name="::850818" nid="12299" row="3611" minCol="20264" maxCol="71748" minColSha="40106" maxColSha="140954" color="EX-pale-cyan">
      <drainZones>
        <drainZone minCol="71744" maxCol="71748" />
      </drainZones>
      <drainZonesShadow>
        <drainZoneShadow minCol="86597" maxCol="86606" />
        <drainZoneShadow minCol="129727" maxCol="129741" />
      </drainZonesShadow>
    </node>
    <node name="::854843" nid="12313" row="3612" minCol="20265" maxCol="71751" minColSha="40107" maxColSha="142303" color="EX-pale-yellow-green">
      <drainZones>
        <drainZone minCol="71749" maxCol="71751" />
      </drainZones>
      <drainZonesShadow>
        <drainZoneShadow minCol="86607" maxCol="86613" />
        <drainZoneShadow minCol="129742" maxCol="129755" />
      </drainZonesShadow>
    </node>
    <node name="::852386" nid="13562" row="3613" minCol="20272" maxCol="71776" minColSha="40114" maxColSha="165790" color="EX-pale-purple">
      <drainZones>
        <drainZone minCol="71752" maxCol="71776" />
      </drainZones>
      <drainZonesShadow>
        <drainZoneShadow minCol="86614" maxCol="86637" />
        <drainZoneShadow minCol="129756" maxCol="129787" />
      </drainZonesShadow>
    </node>
    <node name="::856165" nid="11997" row="3614" minCol="20273" maxCol="71800" minColSha="40115" maxColSha="165791" color="EX-pale-magenta">
      <drainZones>
        <drainZone minCol="71777" maxCol="71800" />
      </drainZones>
      <drainZonesShadow>
        <drainZoneShadow minCol="86638" maxCol="86659" />
        <drainZoneShadow minCol="129788" maxCol="129818" />
      </drainZonesShadow>
    </node>
    <node name="::854976" nid="11232" row="3615" minCol="20274" maxCol="71814" minColSha="40116" maxColSha="164685" color="EX-pale-red-orange">
      <drainZones>
        <drainZone minCol="71801" maxCol="71814" />
      </drainZones>
      <drainZonesShadow>
        <drainZoneShadow minCol="86660" maxCol="86670" />
        <drainZoneShadow minCol="129819" maxCol="129840" />
      </drainZonesShadow>
    </node>
    <node name="::853355" nid="13778" row="3616" minCol="20275" maxCol="71826" minColSha="40117" maxColSha="164796" color="EX-blue">
      <drainZones>
        <drainZone minCol="71815" maxCol="71826" />
      </drainZones>
      <drainZonesShadow>
        <drainZoneShadow minCol="86671" maxCol="86677" />
        <drainZoneShadow minCol="129841" maxCol="129857" />
      </drainZonesShadow>
    </node>
    <node name="::856920" nid="11942" row="3617" minCol="20276" maxCol="71834" minColSha="40118" maxColSha="164676" color="EX-orange">
      <drainZones>
        <drainZone minCol="71827" maxCol="71834" />
      </drainZones>
      <drainZonesShadow>
        <drainZoneShadow minCol="86678" maxCol="86682" />
        <drainZoneShadow minCol="129858" maxCol="129874" />
      </drainZonesShadow>
    </node>
    <node name="::850995" nid="13011" row="3618" minCol="20277" maxCol="71841" minColSha="40119" maxColSha="166645" color="EX-dark-cyan">
      <drainZones>
        <drainZone minCol="71835" maxCol="71841" />
      </drainZones>
      <drainZonesShadow>
        <drainZoneShadow minCol="86683" maxCol="86691" />
        <drainZoneShadow minCol="129875" maxCol="129883" />
      </drainZonesShadow>
    </node>
    <node name="::854667" nid="10739" row="3619" minCol="20278" maxCol="71844" minColSha="40120" maxColSha="164677" color="EX-red">
      <drainZones>
        <drainZone minCol="71842" maxCol="71844" />
      </drainZones>
      <drainZonesShadow>
        <drainZoneShadow minCol="86692" maxCol="86696" />
        <drainZoneShadow minCol="129884" maxCol="129891" />
      </drainZonesShadow>
    </node>
    <node name="::854550" nid="12369" row="3620" minCol="20279" maxCol="71847" minColSha="40121" maxColSha="160109" color="EX-dark-orange">
      <drainZones>
        <drainZone minCol="71845" maxCol="71847" />
      </drainZones>
      <drainZonesShadow>
        <drainZoneShadow minCol="86697" maxCol="86701" />
        <drainZoneShadow minCol="129892" maxCol="129896" />
      </drainZonesShadow>
    </node>
    <node name="::856078" nid="13809" row="3621" minCol="20280" maxCol="71849" minColSha="40122" maxColSha="165521" color="EX-dark-gray-purple">
      <drainZones>
        <drainZone minCol="71848" maxCol="71849" />
      </drainZones>
      <drainZonesShadow>
        <drainZoneShadow minCol="86702" maxCol="86703" />
        <drainZoneShadow minCol="129897" maxCol="129898" />
      </drainZonesShadow>
    </node>
    <node name="::852235" nid="11853" row="3622" minCol="20295" maxCol="71895" minColSha="40137" maxColSha="166818" color="EX-cyan">
      <drainZones>
        <drainZone minCol="71850" maxCol="71895" />
      </drainZones>
      <drainZonesShadow>
        <drainZoneShadow minCol="86704" maxCol="86740" />
        <drainZoneShadow minCol="129899" maxCol="129965" />
      </drainZonesShadow>
    </node>
    <node name="::854418" nid="12728" row="3623" minCol="20303" maxCol="71987" minColSha="40145" maxColSha="166070" color="EX-yellow-orange">
      <drainZones>
        <drainZone minCol="71896" maxCol="71987" />
      </drainZones>
      <drainZonesShadow>
        <drainZoneShadow minCol="86741" maxCol="86814" />
        <drainZoneShadow minCol="129966" maxCol="130089" />
      </drainZonesShadow>
    </node>
    <node name="::852088" nid="12352" row="3624" minCol="20304" maxCol="72066" minColSha="40146" maxColSha="166830" color="EX-pure-blue">
      <drainZones>
        <drainZone minCol="71988" maxCol="72066" />
      </drainZones>
      <drainZonesShadow>
        <drainZoneShadow minCol="86815" maxCol="86876" />
        <drainZoneShadow minCol="130090" maxCol="130201" />
      </drainZonesShadow>
    </node>
    <node name="::853353" nid="10713" row="3625" minCol="20305" maxCol="72106" minColSha="40147" maxColSha="165575" color="EX-dark-yellow-green">
      <drainZones>
        <drainZone minCol="72067" maxCol="72106" />
      </drainZones>
      <drainZonesShadow>
        <drainZoneShadow minCol="86877" maxCol="86911" />
        <drainZoneShadow minCol="130202" maxCol="130269" />
      </drainZonesShadow>
    </node>
    <node name="::855132" nid="12347" row="3626" minCol="20306" maxCol="72143" minColSha="40148" maxColSha="165664" color="EX-dark-magenta">
      <drainZones>
        <drainZone minCol="72107" maxCol="72143" />
      </drainZones>
      <drainZonesShadow>
        <drainZoneShadow minCol="86912" maxCol="86943" />
        <drainZoneShadow minCol="130270" maxCol="130319" />
      </drainZonesShadow>
    </node>
    <node name="::851143" nid="13110" row="3627" minCol="20307" maxCol="72170" minColSha="40149" maxColSha="165692" color="EX-dark-green">
      <drainZones>
        <drainZone minCol="72144" maxCol="72170" />
      </drainZones>
      <drainZonesShadow>
        <drainZoneShadow minCol="86944" maxCol="86973" />
        <drainZoneShadow minCol="130320" maxCol="130350" />
      </drainZonesShadow>
    </node>
    <node name="::855328" nid="13099" row="3628" minCol="20308" maxCol="72179" minColSha="40150" maxColSha="163045" color="EX-blue-magenta">
      <drainZones>
        <drainZone minCol="72171" maxCol="72179" />
      </drainZones>
      <drainZonesShadow>
        <drainZoneShadow minCol="86974" maxCol="86985" />
        <drainZoneShadow minCol="130351" maxCol="130364" />
      </drainZonesShadow>
    </node>
    <node name="::854166" nid="10858" row="3629" minCol="20309" maxCol="72184" minColSha="40151" maxColSha="166824" color="EX-yellow-green">
      <drainZones>
        <drainZone minCol="72180" maxCol="72184" />
      </drainZones>
      <drainZonesShadow>
        <drainZoneShadow minCol="86986" maxCol="86998" />
        <drainZoneShadow minCol="130365" maxCol="130372" />
      </drainZonesShadow>
    </node>
    <node name="::853121" nid="12494" row="3630" minCol="20310" maxCol="72187" minColSha="40152" maxColSha="163073" color="EX-magenta">
      <drainZones>
        <drainZone minCol="72185" maxCol="72187" />
      </drainZones>
      <drainZonesShadow>
        <drainZoneShadow minCol="86999" maxCol="87004" />
        <drainZoneShadow minCol="130373" maxCol="130377" />
      </drainZonesShadow>
    </node>
    <node name="::851024" nid="11800" row="3631" minCol="20320" maxCol="72251" minColSha="40162" maxColSha="165238" color="EX-green">
      <drainZones>
        <drainZone minCol="72188" maxCol="72251" />
      </drainZones>
      <drainZonesShadow>
        <drainZoneShadow minCol="87005" maxCol="87049" />
        <drainZoneShadow minCol="130378" maxCol="130472" />
      </drainZonesShadow>
    </node>
    <node name="::852119" nid="10652" row="3632" minCol="20321" maxCol="72290" minColSha="40163" maxColSha="166743" color="EX-yellow">
      <drainZones>
        <drainZone minCol="72252" maxCol="72290" />
      </drainZones>
      <drainZonesShadow>
        <drainZoneShadow minCol="87050" maxCol="87077" />
        <drainZoneShadow minCol="130473" maxCol="130529" />
      </drainZonesShadow>
    </node>
    <node name="::854997" nid="14029" row="3633" minCol="20322" maxCol="72328" minColSha="40164" maxColSha="164355" color="EX-purple">
      <drainZones>
        <drainZone minCol="72291" maxCol="72328" />
      </drainZones>
      <drainZonesShadow>
        <drainZoneShadow minCol="87078" maxCol="87103" />
        <drainZoneShadow minCol="130530" maxCol="130581" />
      </drainZonesShadow>
    </node>
    <node name="::853467" nid="12756" row="3634" minCol="20323" maxCol="72360" minColSha="40165" maxColSha="166544" color="EX-dark-purple">
      <drainZones>
        <drainZone minCol="72329" maxCol="72360" />
      </drainZones>
      <drainZonesShadow>
        <drainZoneShadow minCol="87104" maxCol="87133" />
        <drainZoneShadow minCol="130582" maxCol="130627" />
      </drainZonesShadow>
    </node>
    <node name="::853988" nid="11189" row="3635" minCol="20324" maxCol="72370" minColSha="40166" maxColSha="162992" color="EX-dark-red">
      <drainZones>
        <drainZone minCol="72361" maxCol="72370" />
      </drainZones>
      <drainZonesShadow>
        <drainZoneShadow minCol="87134" maxCol="87140" />
        <drainZoneShadow minCol="130628" maxCol="130645" />
      </drainZonesShadow>
    </node>
    <node name="::852066" nid="11825" row="3636" minCol="20325" maxCol="72374" minColSha="40167" maxColSha="148083" color="EX-pale-green">
      <drainZones>
        <drainZone minCol="72371" maxCol="72374" />
      </drainZones>
      <drainZonesShadow>
        <drainZoneShadow minCol="87141" maxCol="87151" />
        <drainZoneShadow minCol="130646" maxCol="130656" />
      </drainZonesShadow>
    </node>
    <node name="::853418" nid="11053" row="3637" minCol="20331" maxCol="72412" minColSha="40173" maxColSha="166533" color="EX-pale-blue">
      <drainZones>
        <drainZone minCol="72375" maxCol="72412" />
      </drainZones>
      <drainZonesShadow>
        <drainZoneShadow minCol="87152" maxCol="87201" />
        <drainZoneShadow minCol="130657" maxCol="130719" />
      </drainZonesShadow>
    </node>
    <node name="::854139" nid="11593" row="3638" minCol="20332" maxCol="72414" minColSha="40174" maxColSha="164396" color="EX-dark-tan">
      <drainZones>
        <drainZone minCol="72413" maxCol="72414" />
      </drainZones>
      <drainZonesShadow>
        <drainZoneShadow minCol="87202" maxCol="87203" />
        <drainZoneShadow minCol="130720" maxCol="130727" />
      </drainZonesShadow>
    </node>
    <node name="::856491" nid="12567" row="3639" minCol="20333" maxCol="72415" minColSha="40175" maxColSha="148134" color="EX-pale-blue-magenta">
      <drainZones>
        <drainZone minCol="72415" maxCol="72415" />
      </drainZones>
      <drainZonesShadow>
        <drainZoneShadow minCol="87204" maxCol="87204" />
        <drainZoneShadow minCol="130728" maxCol="130729" />
      </drainZonesShadow>
    </node>
    <node name="::855897" nid="13621" row="3640" minCol="20340" maxCol="72497" minColSha="40182" maxColSha="166740" color="EX-pale-yellow orange">
      <drainZones>
        <drainZone minCol="72416" maxCol="72497" />
      </drainZones>
      <drainZonesShadow>
        <drainZoneShadow minCol="87205" maxCol="87290" />
        <drainZoneShadow minCol="130730" maxCol="130833" />
      </drainZonesShadow>
    </node>
    <node name="::852666" nid="11041" row="3641" minCol="20341" maxCol="72513" minColSha="40183" maxColSha="165558" color="EX-medium-magenta">
      <drainZones>
        <drainZone minCol="72498" maxCol="72513" />
      </drainZones>
      <drainZonesShadow>
        <drainZoneShadow minCol="87291" maxCol="87323" />
        <drainZoneShadow minCol="130834" maxCol="130859" />
      </drainZonesShadow>
    </node>
    <node name="::856106" nid="12529" row="3642" minCol="20342" maxCol="72530" minColSha="40184" maxColSha="165355" color="EX-pale-red">
      <drainZones>
        <drainZone minCol="72514" maxCol="72530" />
      </drainZones>
      <drainZonesShadow>
        <drainZoneShadow minCol="87324" maxCol="87339" />
        <drainZoneShadow minCol="130860" maxCol="130886" />
      </drainZonesShadow>
    </node>
    <node name="::851643" nid="10988" row="3643" minCol="20343" maxCol="72534" minColSha="40185" maxColSha="154068" color="EX-pale-cyan">
      <drainZones>
        <drainZone minCol="72531" maxCol="72534" />
      </drainZones>
      <drainZonesShadow>
        <drainZoneShadow minCol="87340" maxCol="87350" />
        <drainZoneShadow minCol="130887" maxCol="130899" />
      </drainZonesShadow>
    </node>
    <node name="::851767" nid="12850" row="3644" minCol="20344" maxCol="72535" minColSha="40186" maxColSha="153294" color="EX-pale-yellow-green">
      <drainZones>
        <drainZone minCol="72535" maxCol="72535" />
      </drainZones>
      <drainZonesShadow>
        <drainZoneShadow minCol="87351" maxCol="87351" />
        <drainZoneShadow minCol="130900" maxCol="130905" />
      </drainZonesShadow>
    </node>
    <node name="::851410" nid="13924" row="3645" minCol="20349" maxCol="72561" minColSha="40191" maxColSha="166478" color="EX-pale-purple">
      <drainZones>
        <drainZone minCol="72536" maxCol="72561" />
      </drainZones>
      <drainZonesShadow>
        <drainZoneShadow minCol="87352" maxCol="87372" />
        <drainZoneShadow minCol="130906" maxCol="130946" />
      </drainZonesShadow>
    </node>
    <node name="::853638" nid="11082" row="3646" minCol="20350" maxCol="72582" minColSha="40192" maxColSha="161764" color="EX-pale-magenta">
      <drainZones>
        <drainZone minCol="72562" maxCol="72582" />
      </drainZones>
      <drainZonesShadow>
        <drainZoneShadow minCol="87373" maxCol="87398" />
        <drainZoneShadow minCol="130947" maxCol="130976" />
      </drainZonesShadow>
    </node>
    <node name="::853892" nid="12792" row="3647" minCol="20351" maxCol="72611" minColSha="40193" maxColSha="162831" color="EX-pale-red-orange">
      <drainZones>
        <drainZone minCol="72583" maxCol="72611" />
      </drainZones>
      <drainZonesShadow>
        <drainZoneShadow minCol="87399" maxCol="87410" />
        <drainZoneShadow minCol="130977" maxCol="131017" />
      </drainZonesShadow>
    </node>
    <node name="::854734" nid="12332" row="3648" minCol="20352" maxCol="72630" minColSha="40194" maxColSha="163055" color="EX-blue">
      <drainZones>
        <drainZone minCol="72612" maxCol="72630" />
      </drainZones>
      <drainZonesShadow>
        <drainZoneShadow minCol="87411" maxCol="87421" />
        <drainZoneShadow minCol="131018" maxCol="131046" />
      </drainZonesShadow>
    </node>
    <node name="::850612" nid="10590" row="3649" minCol="20353" maxCol="72647" minColSha="40195" maxColSha="166479" color="EX-orange">
      <drainZones>
        <drainZone minCol="72631" maxCol="72647" />
      </drainZones>
      <drainZonesShadow>
        <drainZoneShadow minCol="87422" maxCol="87432" />
        <drainZoneShadow minCol="131047" maxCol="131074" />
      </drainZonesShadow>
    </node>
    <node name="::854068" nid="11103" row="3650" minCol="20359" maxCol="72675" minColSha="40201" maxColSha="164872" color="EX-dark-cyan">
      <drainZones>
        <drainZone minCol="72648" maxCol="72675" />
      </drainZones>
      <drainZonesShadow>
        <drainZoneShadow minCol="87433" maxCol="87476" />
        <drainZoneShadow minCol="131075" maxCol="131117" />
      </drainZonesShadow>
    </node>
    <node name="::852230" nid="12081" row="3651" minCol="20360" maxCol="72687" minColSha="40202" maxColSha="161765" color="EX-red">
      <drainZones>
        <drainZone minCol="72676" maxCol="72687" />
      </drainZones>
      <drainZonesShadow>
        <drainZoneShadow minCol="87477" maxCol="87490" />
        <drainZoneShadow minCol="131118" maxCol="131134" />
      </drainZonesShadow>
    </node>
    <node name="::851770" nid="13043" row="3652" minCol="20361" maxCol="72692" minColSha="40203" maxColSha="131983" color="EX-dark-orange">
      <drainZones>
        <drainZone minCol="72688" maxCol="72692" />
      </drainZones>
      <drainZonesShadow>
        <drainZoneShadow minCol="87491" maxCol="87504" />
        <drainZoneShadow minCol="131135" maxCol="131147" />
      </drainZonesShadow>
    </node>
    <node name="::850369" nid="10826" row="3653" minCol="20362" maxCol="72693" minColSha="40204" maxColSha="148084" color="EX-dark-gray-purple">
      <drainZones>
        <drainZone minCol="72693" maxCol="72693" />
      </drainZones>
      <drainZonesShadow>
        <drainZoneShadow minCol="87505" maxCol="87505" />
        <drainZoneShadow minCol="131148" maxCol="131154" />
      </drainZonesShadow>
    </node>
    <node name="::851142" nid="11894" row="3654" minCol="20366" maxCol="72740" minColSha="40208" maxColSha="166023" color="EX-cyan">
      <drainZones>
        <drainZone minCol="72694" maxCol="72740" />
      </drainZones>
      <drainZonesShadow>
        <drainZoneShadow minCol="87506" maxCol="87556" />
        <drainZoneShadow minCol="131155" maxCol="131220" />
      </drainZonesShadow>
    </node>
    <node name="::850713" nid="11551" row="3655" minCol="20367" maxCol="72780" minColSha="40209" maxColSha="162133" color="EX-yellow-orange">
      <drainZones>
        <drainZone minCol="72741" maxCol="72780" />
      </drainZones>
      <drainZonesShadow>
        <drainZoneShadow minCol="87557" maxCol="87584" />
        <drainZoneShadow minCol="131221" maxCol="131274" />
      </drainZonesShadow>
    </node>
    <node name="::853416" nid="11349" row="3656" minCol="20368" maxCol="72798" minColSha="40210" maxColSha="162224" color="EX-pure-blue">
      <drainZones>
        <drainZone minCol="72781" maxCol="72798" />
      </drainZones>
      <drainZonesShadow>
        <drainZoneShadow minCol="87585" maxCol="87598" />
        <drainZoneShadow minCol="131275" maxCol="131300" />
      </drainZonesShadow>
    </node>
    <node name="::854813" nid="11866" row="3657" minCol="20369" maxCol="72812" minColSha="40211" maxColSha="160357" color="EX-dark-yellow-green">
      <drainZones>
        <drainZone minCol="72799" maxCol="72812" />
      </drainZones>
      <drainZonesShadow>
        <drainZoneShadow minCol="87599" maxCol="87608" />
        <drainZoneShadow minCol="131301" maxCol="131324" />
      </drainZonesShadow>
    </node>
    <node name="::851445" nid="11933" row="3658" minCol="20370" maxCol="72817" minColSha="40212" maxColSha="160096" color="EX-dark-magenta">
      <drainZones>
        <drainZone minCol="72813" maxCol="72817" />
      </drainZones>
      <drainZonesShadow>
        <drainZoneShadow minCol="87609" maxCol="87615" />
        <drainZoneShadow minCol="131325" maxCol="131336" />
      </drainZonesShadow>
    </node>
    <node name="::853863" nid="12944" row="3659" minCol="20371" maxCol="72818" minColSha="40213" maxColSha="145310" color="EX-dark-green">
      <drainZones>
        <drainZone minCol="72818" maxCol="72818" />
      </drainZones>
      <drainZonesShadow>
        <drainZoneShadow minCol="87616" maxCol="87622" />
        <drainZoneShadow minCol="131337" maxCol="131347" />
      </drainZonesShadow>
    </node>
    <node name="::851503" nid="12404" row="3660" minCol="20383" maxCol="72823" minColSha="40225" maxColSha="156012" color="EX-blue-magenta">
      <drainZones>
        <drainZone minCol="72819" maxCol="72823" />
      </drainZones>
      <drainZonesShadow>
        <drainZoneShadow minCol="87623" maxCol="87628" />
        <drainZoneShadow minCol="131348" maxCol="131358" />
      </drainZonesShadow>
    </node>
    <node name="::850504" nid="13802" row="3661" minCol="20392" maxCol="72879" minColSha="40234" maxColSha="165479" color="EX-yellow-green">
      <drainZones>
        <drainZone minCol="72824" maxCol="72879" />
      </drainZones>
      <drainZonesShadow>
        <drainZoneShadow minCol="87629" maxCol="87681" />
        <drainZoneShadow minCol="131359" maxCol="131434" />
      </drainZonesShadow>
    </node>
    <node name="::855962" nid="13163" row="3662" minCol="20393" maxCol="72918" minColSha="40235" maxColSha="166431" color="EX-magenta">
      <drainZones>
        <drainZone minCol="72880" maxCol="72918" />
      </drainZones>
      <drainZonesShadow>
        <drainZoneShadow minCol="87682" maxCol="87732" />
        <drainZoneShadow minCol="131435" maxCol="131486" />
      </drainZonesShadow>
    </node>
    <node name="::850447" nid="13320" row="3663" minCol="20394" maxCol="72954" minColSha="40236" maxColSha="166686" color="EX-green">
      <drainZones>
        <drainZone minCol="72919" maxCol="72954" />
      </drainZones>
      <drainZonesShadow>
        <drainZoneShadow minCol="87733" maxCol="87756" />
        <drainZoneShadow minCol="131487" maxCol="131529" />
      </drainZonesShadow>
    </node>
    <node name="::855827" nid="10962" row="3664" minCol="20395" maxCol="72983" minColSha="40237" maxColSha="162964" color="EX-yellow">
      <drainZones>
        <drainZone minCol="72955" maxCol="72983" />
      </drainZones>
      <drainZonesShadow>
        <drainZoneShadow minCol="87757" maxCol="87771" />
        <drainZoneShadow minCol="131530" maxCol="131571" />
      </drainZonesShadow>
    </node>
    <node name="::851412" nid="11700" row="3665" minCol="20396" maxCol="72997" minColSha="40238" maxColSha="158658" color="EX-purple">
      <drainZones>
        <drainZone minCol="72984" maxCol="72997" />
      </drainZones>
      <drainZonesShadow>
        <drainZoneShadow minCol="87772" maxCol="87785" />
        <drainZoneShadow minCol="131572" maxCol="131604" />
      </drainZonesShadow>
    </node>
    <node name="::853333" nid="12897" row="3666" minCol="20397" maxCol="73000" minColSha="40239" maxColSha="164943" color="EX-dark-purple">
      <drainZones>
        <drainZone minCol="72998" maxCol="73000" />
      </drainZones>
      <drainZonesShadow>
        <drainZoneShadow minCol="87786" maxCol="87798" />
        <drainZoneShadow minCol="131605" maxCol="131622" />
      </drainZonesShadow>
    </node>
    <node name="::852740" nid="10815" row="3667" minCol="20407" maxCol="73052" minColSha="40249" maxColSha="164368" color="EX-dark-red">
      <drainZones>
        <drainZone minCol="73001" maxCol="73052" />
      </drainZones>
      <drainZonesShadow>
        <drainZoneShadow minCol="87799" maxCol="87841" />
        <drainZoneShadow minCol="131623" maxCol="131706" />
      </drainZonesShadow>
    </node>
    <node name="::851335" nid="11694" row="3668" minCol="20408" maxCol="73074" minColSha="40250" maxColSha="161795" color="EX-pale-green">
      <drainZones>
        <drainZone minCol="73053" maxCol="73074" />
      </drainZones>
      <drainZonesShadow>
        <drainZoneShadow minCol="87842" maxCol="87879" />
        <drainZoneShadow minCol="131707" maxCol="131754" />
      </drainZonesShadow>
    </node>
    <node name="::851824" nid="12001" row="3669" minCol="20409" maxCol="73090" minColSha="40251" maxColSha="165780" color="EX-pale-blue">
      <drainZones>
        <drainZone minCol="73075" maxCol="73090" />
      </drainZones>
      <drainZonesShadow>
        <drainZoneShadow minCol="87880" maxCol="87898" />
        <drainZoneShadow minCol="131755" maxCol="131789" />
      </drainZonesShadow>
    </node>
    <node name="::855429" nid="10612" row="3670" minCol="20410" maxCol="73106" minColSha="40252" maxColSha="166480" color="EX-dark-tan">
      <drainZones>
        <drainZone minCol="73091" maxCol="73106" />
      </drainZones>
      <drainZonesShadow>
        <drainZoneShadow minCol="87899" maxCol="87915" />
        <drainZoneShadow minCol="131790" maxCol="131825" />
      </drainZonesShadow>
    </node>
    <node name="::855830" nid="11931" row="3671" minCol="20411" maxCol="73126" minColSha="40253" maxColSha="159185" color="EX-pale-blue-magenta">
      <drainZones>
        <drainZone minCol="73107" maxCol="73126" />
      </drainZones>
      <drainZonesShadow>
        <drainZoneShadow minCol="87916" maxCol="87935" />
        <drainZoneShadow minCol="131826" maxCol="131857" />
      </drainZonesShadow>
    </node>
    <node name="::853688" nid="11422" row="3672" minCol="20418" maxCol="73165" minColSha="40260" maxColSha="165883" color="EX-pale-yellow orange">
      <drainZones>
        <drainZone minCol="73127" maxCol="73165" />
      </drainZones>
      <drainZonesShadow>
        <drainZoneShadow minCol="87936" maxCol="87976" />
        <drainZoneShadow minCol="131858" maxCol="131922" />
      </drainZonesShadow>
    </node>
    <node name="::852821" nid="12413" row="3673" minCol="20419" maxCol="73200" minColSha="40261" maxColSha="166506" color="EX-medium-magenta">
      <drainZones>
        <drainZone minCol="73166" maxCol="73200" />
      </drainZones>
      <drainZonesShadow>
        <drainZoneShadow minCol="87977" maxCol="88015" />
        <drainZoneShadow minCol="131923" maxCol="131977" />
      </drainZonesShadow>
    </node>
    <node name="::851677" nid="11936" row="3674" minCol="20420" maxCol="73231" minColSha="40262" maxColSha="166138" color="EX-pale-red">
      <drainZones>
        <drainZone minCol="73201" maxCol="73231" />
      </drainZones>
      <drainZonesShadow>
        <drainZoneShadow minCol="88016" maxCol="88036" />
        <drainZoneShadow minCol="131978" maxCol="132019" />
      </drainZonesShadow>
    </node>
    <node name="::851857" nid="11940" row="3675" minCol="20421" maxCol="73241" minColSha="40263" maxColSha="165737" color="EX-pale-cyan">
      <drainZones>
        <drainZone minCol="73232" maxCol="73241" />
      </drainZones>
      <drainZonesShadow>
        <drainZoneShadow minCol="88037" maxCol="88052" />
        <drainZoneShadow minCol="132020" maxCol="132045" />
      </drainZonesShadow>
    </node>
    <node name="::850686" nid="13874" row="3676" minCol="20422" maxCol="73253" minColSha="40264" maxColSha="161575" color="EX-pale-yellow-green">
      <drainZones>
        <drainZone minCol="73242" maxCol="73253" />
      </drainZones>
      <drainZonesShadow>
        <drainZoneShadow minCol="88053" maxCol="88059" />
        <drainZoneShadow minCol="132046" maxCol="132064" />
      </drainZonesShadow>
    </node>
    <node name="::853866" nid="12047" row="3677" minCol="20423" maxCol="73260" minColSha="40265" maxColSha="154177" color="EX-pale-purple">
      <drainZones>
        <drainZone minCol="73254" maxCol="73260" />
      </drainZones>
      <drainZonesShadow>
        <drainZoneShadow minCol="88060" maxCol="88067" />
        <drainZoneShadow minCol="132065" maxCol="132081" />
      </drainZonesShadow>
    </node>
    <node name="::855022" nid="11943" row="3678" minCol="20424" maxCol="73263" minColSha="40266" maxColSha="161779" color="EX-pale-magenta">
      <drainZones>
        <drainZone minCol="73261" maxCol="73263" />
      </drainZones>
      <drainZonesShadow>
        <drainZoneShadow minCol="88068" maxCol="88077" />
        <drainZoneShadow minCol="132082" maxCol="132092" />
      </drainZonesShadow>
    </node>
    <node name="::852094" nid="10734" row="3679" minCol="20425" maxCol="73266" minColSha="40267" maxColSha="163060" color="EX-pale-red-orange">
      <drainZones>
        <drainZone minCol="73264" maxCol="73266" />
      </drainZones>
      <drainZonesShadow>
        <drainZoneShadow minCol="88078" maxCol="88082" />
        <drainZoneShadow minCol="132093" maxCol="132102" />
      </drainZonesShadow>
    </node>
    <node name="::853338" nid="13093" row="3680" minCol="20434" maxCol="73301" minColSha="40276" maxColSha="166641" color="EX-blue">
      <drainZones>
        <drainZone minCol="73267" maxCol="73301" />
      </drainZones>
      <drainZonesShadow>
        <drainZoneShadow minCol="88083" maxCol="88120" />
        <drainZoneShadow minCol="132103" maxCol="132145" />
      </drainZonesShadow>
    </node>
    <node name="::852675" nid="12423" row="3681" minCol="20435" maxCol="73327" minColSha="40277" maxColSha="161322" color="EX-orange">
      <drainZones>
        <drainZone minCol="73302" maxCol="73327" />
      </drainZones>
      <drainZonesShadow>
        <drainZoneShadow minCol="88121" maxCol="88142" />
        <drainZoneShadow minCol="132146" maxCol="132192" />
      </drainZonesShadow>
    </node>
    <node name="::856337" nid="14028" row="3682" minCol="20436" maxCol="73349" minColSha="40278" maxColSha="159429" color="EX-dark-cyan">
      <drainZones>
        <drainZone minCol="73328" maxCol="73349" />
      </drainZones>
      <drainZonesShadow>
        <drainZoneShadow minCol="88143" maxCol="88153" />
        <drainZoneShadow minCol="132193" maxCol="132231" />
      </drainZonesShadow>
    </node>
    <node name="::856697" nid="11595" row="3683" minCol="20437" maxCol="73359" minColSha="40279" maxColSha="154610" color="EX-red">
      <drainZones>
        <drainZone minCol="73350" maxCol="73359" />
      </drainZones>
      <drainZonesShadow>
        <drainZoneShadow minCol="88154" maxCol="88163" />
        <drainZoneShadow minCol="132232" maxCol="132256" />
      </drainZonesShadow>
    </node>
    <node name="::850436" nid="13153" row="3684" minCol="20438" maxCol="73365" minColSha="40280" maxColSha="157365" color="EX-dark-orange">
      <drainZones>
        <drainZone minCol="73360" maxCol="73365" />
      </drainZones>
      <drainZonesShadow>
        <drainZoneShadow minCol="88164" maxCol="88182" />
        <drainZoneShadow minCol="132257" maxCol="132269" />
      </drainZonesShadow>
    </node>
    <node name="::850482" nid="11552" row="3685" minCol="20439" maxCol="73371" minColSha="40281" maxColSha="165679" color="EX-dark-gray-purple">
      <drainZones>
        <drainZone minCol="73366" maxCol="73371" />
      </drainZones>
      <drainZonesShadow>
        <drainZoneShadow minCol="88183" maxCol="88193" />
        <drainZoneShadow minCol="132270" maxCol="132285" />
      </drainZonesShadow>
    </node>
    <node name="::850305" nid="12744" row="3686" minCol="20440" maxCol="73376" minColSha="40282" maxColSha="145351" color="EX-cyan">
      <drainZones>
        <drainZone minCol="73372" maxCol="73376" />
      </drainZones>
      <drainZonesShadow>
        <drainZoneShadow minCol="88194" maxCol="88198" />
        <drainZoneShadow minCol="132286" maxCol="132296" />
      </drainZonesShadow>
    </node>
    <node name="::851996" nid="10659" row="3687" minCol="20445" maxCol="73463" minColSha="40287" maxColSha="166729" color="EX-yellow-orange">
      <drainZones>
        <drainZone minCol="73377" maxCol="73463" />
      </drainZones>
      <drainZonesShadow>
        <drainZoneShadow minCol="88199" maxCol="88275" />
        <drainZoneShadow minCol="132297" maxCol="132413" />
      </drainZonesShadow>
    </node>
    <node name="::854525" nid="11898" row="3688" minCol="20446" maxCol="73510" minColSha="40288" maxColSha="166569" color="EX-pure-blue">
      <drainZones>
        <drainZone minCol="73464" maxCol="73510" />
      </drainZones>
      <drainZonesShadow>
        <drainZoneShadow minCol="88276" maxCol="88325" />
        <drainZoneShadow minCol="132414" maxCol="132482" />
      </drainZonesShadow>
    </node>
    <node name="::851250" nid="11449" row="3689" minCol="20447" maxCol="73569" minColSha="40289" maxColSha="166570" color="EX-dark-yellow-green">
      <drainZones>
        <drainZone minCol="73511" maxCol="73569" />
      </drainZones>
      <drainZonesShadow>
        <drainZoneShadow minCol="88326" maxCol="88362" />
        <drainZoneShadow minCol="132483" maxCol="132561" />
      </drainZonesShadow>
    </node>
    <node name="::852348" nid="12717" row="3690" minCol="20448" maxCol="73611" minColSha="40290" maxColSha="166571" color="EX-dark-magenta">
      <drainZones>
        <drainZone minCol="73570" maxCol="73611" />
      </drainZones>
      <drainZonesShadow>
        <drainZoneShadow minCol="88363" maxCol="88419" />
        <drainZoneShadow minCol="132562" maxCol="132616" />
      </drainZonesShadow>
    </node>
    <node name="::853783" nid="13922" row="3691" minCol="20449" maxCol="73670" minColSha="40291" maxColSha="164850" color="EX-dark-green">
      <drainZones>
        <drainZone minCol="73612" maxCol="73670" />
      </drainZones>
      <drainZonesShadow>
        <drainZoneShadow minCol="88420" maxCol="88447" />
        <drainZoneShadow minCol="132617" maxCol="132700" />
      </drainZonesShadow>
    </node>
    <node name="::854749" nid="14005" row="3692" minCol="20450" maxCol="73704" minColSha="40292" maxColSha="166800" color="EX-blue-magenta">
      <drainZones>
        <drainZone minCol="73671" maxCol="73704" />
      </drainZones>
      <drainZonesShadow>
        <drainZoneShadow minCol="88448" maxCol="88477" />
        <drainZoneShadow minCol="132701" maxCol="132748" />
      </drainZonesShadow>
    </node>
    <node name="::851957" nid="10941" row="3693" minCol="20451" maxCol="73728" minColSha="40293" maxColSha="166634" color="EX-yellow-green">
      <drainZones>
        <drainZone minCol="73705" maxCol="73728" />
      </drainZones>
      <drainZonesShadow>
        <drainZoneShadow minCol="88478" maxCol="88498" />
        <drainZoneShadow minCol="132749" maxCol="132795" />
      </drainZonesShadow>
    </node>
    <node name="::850956" nid="13695" row="3694" minCol="20452" maxCol="73748" minColSha="40294" maxColSha="165473" color="EX-magenta">
      <drainZones>
        <drainZone minCol="73729" maxCol="73748" />
      </drainZones>
      <drainZonesShadow>
        <drainZoneShadow minCol="88499" maxCol="88525" />
        <drainZoneShadow minCol="132796" maxCol="132828" />
      </drainZonesShadow>
    </node>
    <node name="::851544" nid="13561" row="3695" minCol="20453" maxCol="73766" minColSha="40295" maxColSha="161839" color="EX-green">
      <drainZones>
        <drainZone minCol="73749" maxCol="73766" />
      </drainZones>
      <drainZonesShadow>
        <drainZoneShadow minCol="88526" maxCol="88551" />
        <drainZoneShadow minCol="132829" maxCol="132853" />
      </drainZonesShadow>
    </node>
    <node name="::855633" nid="11366" row="3696" minCol="20454" maxCol="73779" minColSha="40296" maxColSha="161840" color="EX-yellow">
      <drainZones>
        <drainZone minCol="73767" maxCol="73779" />
      </drainZones>
      <drainZonesShadow>
        <drainZoneShadow minCol="88552" maxCol="88566" />
        <drainZoneShadow minCol="132854" maxCol="132875" />
      </drainZonesShadow>
    </node>
    <node name="::853334" nid="13599" row="3697" minCol="20462" maxCol="73806" minColSha="40304" maxColSha="166572" color="EX-purple">
      <drainZones>
        <drainZone minCol="73780" maxCol="73806" />
      </drainZones>
      <drainZonesShadow>
        <drainZoneShadow minCol="88567" maxCol="88598" />
        <drainZoneShadow minCol="132876" maxCol="132923" />
      </drainZonesShadow>
    </node>
    <node name="::855170" nid="13381" row="3698" minCol="20463" maxCol="73836" minColSha="40305" maxColSha="166804" color="EX-dark-purple">
      <drainZones>
        <drainZone minCol="73807" maxCol="73836" />
      </drainZones>
      <drainZonesShadow>
        <drainZoneShadow minCol="88599" maxCol="88618" />
        <drainZoneShadow minCol="132924" maxCol="132966" />
      </drainZonesShadow>
    </node>
    <node name="::855625" nid="11837" row="3699" minCol="20464" maxCol="73839" minColSha="40306" maxColSha="165738" color="EX-dark-red">
      <drainZones>
        <drainZone minCol="73837" maxCol="73839" />
      </drainZones>
      <drainZonesShadow>
        <drainZoneShadow minCol="88619" maxCol="88624" />
        <drainZoneShadow minCol="132967" maxCol="132982" />
      </drainZonesShadow>
    </node>
    <node name="::850875" nid="11589" row="3700" minCol="20465" maxCol="73849" minColSha="40307" maxColSha="163434" color="EX-pale-green">
      <drainZones>
        <drainZone minCol="73840" maxCol="73849" />
      </drainZones>
      <drainZonesShadow>
        <drainZoneShadow minCol="88625" maxCol="88631" />
        <drainZoneShadow minCol="132983" maxCol="132996" />
      </drainZonesShadow>
    </node>
    <node name="::855075" nid="11915" row="3701" minCol="20471" maxCol="73879" minColSha="40313" maxColSha="166573" color="EX-pale-blue">
      <drainZones>
        <drainZone minCol="73850" maxCol="73879" />
      </drainZones>
      <drainZonesShadow>
        <drainZoneShadow minCol="88632" maxCol="88657" />
        <drainZoneShadow minCol="132997" maxCol="133041" />
      </drainZonesShadow>
    </node>
    <node name="::854443" nid="11351" row="3702" minCol="20472" maxCol="73904" minColSha="40314" maxColSha="161841" color="EX-dark-tan">
      <drainZones>
        <drainZone minCol="73880" maxCol="73904" />
      </drainZones>
      <drainZonesShadow>
        <drainZoneShadow minCol="88658" maxCol="88671" />
        <drainZoneShadow minCol="133042" maxCol="133081" />
      </drainZonesShadow>
    </node>
    <node name="::856559" nid="11426" row="3703" minCol="20473" maxCol="73923" minColSha="40315" maxColSha="165671" color="EX-pale-blue-magenta">
      <drainZones>
        <drainZone minCol="73905" maxCol="73923" />
      </drainZones>
      <drainZonesShadow>
        <drainZoneShadow minCol="88672" maxCol="88688" />
        <drainZoneShadow minCol="133082" maxCol="133110" />
      </drainZonesShadow>
    </node>
    <node name="::851495" nid="11963" row="3704" minCol="20474" maxCol="73929" minColSha="40316" maxColSha="157133" color="EX-pale-yellow orange">
      <drainZones>
        <drainZone minCol="73924" maxCol="73929" />
      </drainZones>
      <drainZonesShadow>
        <drainZoneShadow minCol="88689" maxCol="88706" />
        <drainZoneShadow minCol="133111" maxCol="133128" />
      </drainZonesShadow>
    </node>
    <node name="::851916" nid="11507" row="3705" minCol="20475" maxCol="73940" minColSha="40317" maxColSha="158471" color="EX-medium-magenta">
      <drainZones>
        <drainZone minCol="73930" maxCol="73940" />
      </drainZones>
      <drainZonesShadow>
        <drainZoneShadow minCol="88707" maxCol="88719" />
        <drainZoneShadow minCol="133129" maxCol="133145" />
      </drainZonesShadow>
    </node>
    <node name="::852462" nid="10743" row="3706" minCol="20476" maxCol="73941" minColSha="40318" maxColSha="156648" color="EX-pale-red">
      <drainZones>
        <drainZone minCol="73941" maxCol="73941" />
      </drainZones>
      <drainZonesShadow>
        <drainZoneShadow minCol="88720" maxCol="88730" />
        <drainZoneShadow minCol="133146" maxCol="133152" />
      </drainZonesShadow>
    </node>
    <node name="::854781" nid="13136" row="3707" minCol="20488" maxCol="73980" minColSha="40330" maxColSha="165403" color="EX-pale-cyan">
      <drainZones>
        <drainZone minCol="73942" maxCol="73980" />
      </drainZones>
      <drainZonesShadow>
        <drainZoneShadow minCol="88731" maxCol="88765" />
        <drainZoneShadow minCol="133153" maxCol="133205" />
      </drainZonesShadow>
    </node>
    <node name="::853043" nid="11393" row="3708" minCol="20489" maxCol="73988" minColSha="40331" maxColSha="161780" color="EX-pale-yellow-green">
      <drainZones>
        <drainZone minCol="73981" maxCol="73988" />
      </drainZones>
      <drainZonesShadow>
        <drainZoneShadow minCol="88766" maxCol="88775" />
        <drainZoneShadow minCol="133206" maxCol="133223" />
      </drainZonesShadow>
    </node>
    <node name="::854541" nid="12071" row="3709" minCol="20490" maxCol="73990" minColSha="40332" maxColSha="137934" color="EX-pale-purple">
      <drainZones>
        <drainZone minCol="73989" maxCol="73990" />
      </drainZones>
      <drainZonesShadow>
        <drainZoneShadow minCol="88776" maxCol="88783" />
        <drainZoneShadow minCol="133224" maxCol="133230" />
      </drainZonesShadow>
    </node>
    <node name="::854856" nid="11807" row="3710" minCol="20498" maxCol="74018" minColSha="40340" maxColSha="166780" color="EX-pale-magenta">
      <drainZones>
        <drainZone minCol="73991" maxCol="74018" />
      </drainZones>
      <drainZonesShadow>
        <drainZoneShadow minCol="88784" maxCol="88807" />
        <drainZoneShadow minCol="133231" maxCol="133271" />
      </drainZonesShadow>
    </node>
    <node name="::850328" nid="11018" row="3711" minCol="20499" maxCol="74052" minColSha="40341" maxColSha="165245" color="EX-pale-red-orange">
      <drainZones>
        <drainZone minCol="74019" maxCol="74052" />
      </drainZones>
      <drainZonesShadow>
        <drainZoneShadow minCol="88808" maxCol="88823" />
        <drainZoneShadow minCol="133272" maxCol="133318" />
      </drainZonesShadow>
    </node>
    <node name="::856011" nid="11805" row="3712" minCol="20500" maxCol="74069" minColSha="40342" maxColSha="165709" color="EX-blue">
      <drainZones>
        <drainZone minCol="74053" maxCol="74069" />
      </drainZones>
      <drainZonesShadow>
        <drainZoneShadow minCol="88824" maxCol="88841" />
        <drainZoneShadow minCol="133319" maxCol="133350" />
      </drainZonesShadow>
    </node>
    <node name="::856675" nid="11932" row="3713" minCol="20501" maxCol="74077" minColSha="40343" maxColSha="159937" color="EX-orange">
      <drainZones>
        <drainZone minCol="74070" maxCol="74077" />
      </drainZones>
      <drainZonesShadow>
        <drainZoneShadow minCol="88842" maxCol="88848" />
        <drainZoneShadow minCol="133351" maxCol="133367" />
      </drainZonesShadow>
    </node>
    <node name="::856057" nid="13807" row="3714" minCol="20502" maxCol="74084" minColSha="40344" maxColSha="166251" color="EX-dark-cyan">
      <drainZones>
        <drainZone minCol="74078" maxCol="74084" />
      </drainZones>
      <drainZonesShadow>
        <drainZoneShadow minCol="88849" maxCol="88856" />
        <drainZoneShadow minCol="133368" maxCol="133381" />
      </drainZonesShadow>
    </node>
    <node name="::853256" nid="11338" row="3715" minCol="20503" maxCol="74088" minColSha="40345" maxColSha="154837" color="EX-red">
      <drainZones>
        <drainZone minCol="74085" maxCol="74088" />
      </drainZones>
      <drainZonesShadow>
        <drainZoneShadow minCol="88857" maxCol="88861" />
        <drainZoneShadow minCol="133382" maxCol="133394" />
      </drainZonesShadow>
    </node>
    <node name="::852680" nid="12032" row="3716" minCol="20510" maxCol="74125" minColSha="40352" maxColSha="165559" color="EX-dark-orange">
      <drainZones>
        <drainZone minCol="74089" maxCol="74125" />
      </drainZones>
      <drainZonesShadow>
        <drainZoneShadow minCol="88862" maxCol="88884" />
        <drainZoneShadow minCol="133395" maxCol="133455" />
      </drainZonesShadow>
    </node>
    <node name="::851969" nid="12236" row="3717" minCol="20511" maxCol="74140" minColSha="40353" maxColSha="164653" color="EX-dark-gray-purple">
      <drainZones>
        <drainZone minCol="74126" maxCol="74140" />
      </drainZones>
      <drainZonesShadow>
        <drainZoneShadow minCol="88885" maxCol="88920" />
        <drainZoneShadow minCol="133456" maxCol="133484" />
      </drainZonesShadow>
    </node>
    <node name="::856221" nid="13228" row="3718" minCol="20512" maxCol="74155" minColSha="40354" maxColSha="160969" color="EX-cyan">
      <drainZones>
        <drainZone minCol="74141" maxCol="74155" />
      </drainZones>
      <drainZonesShadow>
        <drainZoneShadow minCol="88921" maxCol="88937" />
        <drainZoneShadow minCol="133485" maxCol="133506" />
      </drainZonesShadow>
    </node>
    <node name="::851195" nid="11659" row="3719" minCol="20513" maxCol="74164" minColSha="40355" maxColSha="164133" color="EX-yellow-orange">
      <drainZones>
        <drainZone minCol="74156" maxCol="74164" />
      </drainZones>
      <drainZonesShadow>
        <drainZoneShadow minCol="88938" maxCol="88946" />
        <drainZoneShadow minCol="133507" maxCol="133523" />
      </drainZonesShadow>
    </node>
    <node name="::850423" nid="12029" row="3720" minCol="20514" maxCol="74168" minColSha="40356" maxColSha="143569" color="EX-pure-blue">
      <drainZones>
        <drainZone minCol="74165" maxCol="74168" />
      </drainZones>
      <drainZonesShadow>
        <drainZoneShadow minCol="88947" maxCol="88953" />
        <drainZoneShadow minCol="133524" maxCol="133531" />
      </drainZonesShadow>
    </node>
    <node name="::856457" nid="13568" row="3721" minCol="20515" maxCol="74173" minColSha="40357" maxColSha="164981" color="EX-dark-yellow-green">
      <drainZones>
        <drainZone minCol="74169" maxCol="74173" />
      </drainZones>
      <drainZonesShadow>
        <drainZoneShadow minCol="88954" maxCol="88958" />
        <drainZoneShadow minCol="133532" maxCol="133540" />
      </drainZonesShadow>
    </node>
    <node name="::854654" nid="13612" row="3722" minCol="20516" maxCol="74174" minColSha="40358" maxColSha="149755" color="EX-dark-magenta">
      <drainZones>
        <drainZone minCol="74174" maxCol="74174" />
      </drainZones>
      <drainZonesShadow>
        <drainZoneShadow minCol="88959" maxCol="88961" />
        <drainZoneShadow minCol="133541" maxCol="133546" />
      </drainZonesShadow>
    </node>
    <node name="::856545" nid="12764" row="3723" minCol="20526" maxCol="74184" minColSha="40368" maxColSha="156593" color="EX-dark-green">
      <drainZones>
        <drainZone minCol="74175" maxCol="74184" />
      </drainZones>
      <drainZonesShadow>
        <drainZoneShadow minCol="88962" maxCol="88968" />
        <drainZoneShadow minCol="133547" maxCol="133566" />
      </drainZonesShadow>
    </node>
    <node name="::856595" nid="12578" row="3724" minCol="20527" maxCol="74188" minColSha="40369" maxColSha="166709" color="EX-blue-magenta">
      <drainZones>
        <drainZone minCol="74185" maxCol="74188" />
      </drainZones>
      <drainZonesShadow>
        <drainZoneShadow minCol="88969" maxCol="88971" />
        <drainZoneShadow minCol="133567" maxCol="133576" />
      </drainZonesShadow>
    </node>
    <node name="::856447" nid="12557" row="3725" minCol="20528" maxCol="65191" minColSha="40370" maxColSha="133578" color="EX-yellow-green">
      <drainZones/>
      <drainZonesShadow>
        <drainZoneShadow minCol="88972" maxCol="88972" />
        <drainZoneShadow minCol="133577" maxCol="133578" />
      </drainZonesShadow>
    </node>
    <node name="::852702" nid="11039" row="3726" minCol="20533" maxCol="74225" minColSha="40375" maxColSha="161898" color="EX-magenta">
      <drainZones>
        <drainZone minCol="74189" maxCol="74225" />
      </drainZones>
      <drainZonesShadow>
        <drainZoneShadow minCol="88973" maxCol="89009" />
        <drainZoneShadow minCol="133579" maxCol="133635" />
      </drainZonesShadow>
    </node>
    <node name="::855750" nid="12199" row="3727" minCol="20534" maxCol="74241" minColSha="40376" maxColSha="159128" color="EX-green">
      <drainZones>
        <drainZone minCol="74226" maxCol="74241" />
      </drainZones>
      <drainZonesShadow>
        <drainZoneShadow minCol="89010" maxCol="89027" />
        <drainZoneShadow minCol="133636" maxCol="133665" />
      </drainZonesShadow>
    </node>
    <node name="::856412" nid="12547" row="3728" minCol="20535" maxCol="74257" minColSha="40377" maxColSha="162560" color="EX-yellow">
      <drainZones>
        <drainZone minCol="74242" maxCol="74257" />
      </drainZones>
      <drainZonesShadow>
        <drainZoneShadow minCol="89028" maxCol="89045" />
        <drainZoneShadow minCol="133666" maxCol="133691" />
      </drainZonesShadow>
    </node>
    <node name="::854373" nid="11089" row="3729" minCol="20536" maxCol="74270" minColSha="40378" maxColSha="157397" color="EX-purple">
      <drainZones>
        <drainZone minCol="74258" maxCol="74270" />
      </drainZones>
      <drainZonesShadow>
        <drainZoneShadow minCol="89046" maxCol="89058" />
        <drainZoneShadow minCol="133692" maxCol="133721" />
      </drainZonesShadow>
    </node>
    <node name="::854681" nid="13275" row="3730" minCol="20537" maxCol="74281" minColSha="40379" maxColSha="166843" color="EX-dark-purple">
      <drainZones>
        <drainZone minCol="74271" maxCol="74281" />
      </drainZones>
      <drainZonesShadow>
        <drainZoneShadow minCol="89059" maxCol="89075" />
        <drainZoneShadow minCol="133722" maxCol="133738" />
      </drainZonesShadow>
    </node>
    <node name="::854732" nid="13202" row="3731" minCol="20538" maxCol="74286" minColSha="40380" maxColSha="160724" color="EX-dark-red">
      <drainZones>
        <drainZone minCol="74282" maxCol="74286" />
      </drainZones>
      <drainZonesShadow>
        <drainZoneShadow minCol="89076" maxCol="89086" />
        <drainZoneShadow minCol="133739" maxCol="133754" />
      </drainZonesShadow>
    </node>
    <node name="::853118" nid="10800" row="3732" minCol="20539" maxCol="74293" minColSha="40381" maxColSha="162262" color="EX-pale-green">
      <drainZones>
        <drainZone minCol="74287" maxCol="74293" />
      </drainZones>
      <drainZonesShadow>
        <drainZoneShadow minCol="89087" maxCol="89095" />
        <drainZoneShadow minCol="133755" maxCol="133766" />
      </drainZonesShadow>
    </node>
    <node name="::854474" nid="13268" row="3733" minCol="20540" maxCol="74297" minColSha="40382" maxColSha="156166" color="EX-pale-blue">
      <drainZones>
        <drainZone minCol="74294" maxCol="74297" />
      </drainZones>
      <drainZonesShadow>
        <drainZoneShadow minCol="89096" maxCol="89101" />
        <drainZoneShadow minCol="133767" maxCol="133777" />
      </drainZonesShadow>
    </node>
    <node name="::850322" nid="13181" row="3734" minCol="20541" maxCol="74298" minColSha="40383" maxColSha="150984" color="EX-dark-tan">
      <drainZones>
        <drainZone minCol="74298" maxCol="74298" />
      </drainZones>
      <drainZonesShadow>
        <drainZoneShadow minCol="89102" maxCol="89104" />
        <drainZoneShadow minCol="133778" maxCol="133787" />
      </drainZonesShadow>
    </node>
    <node name="::853106" nid="10840" row="3735" minCol="20550" maxCol="74335" minColSha="40392" maxColSha="165514" color="EX-pale-blue-magenta">
      <drainZones>
        <drainZone minCol="74299" maxCol="74335" />
      </drainZones>
      <drainZonesShadow>
        <drainZoneShadow minCol="89105" maxCol="89150" />
        <drainZoneShadow minCol="133788" maxCol="133847" />
      </drainZonesShadow>
    </node>
    <node name="::851168" nid="11661" row="3736" minCol="20551" maxCol="74349" minColSha="40393" maxColSha="165080" color="EX-pale-yellow orange">
      <drainZones>
        <drainZone minCol="74336" maxCol="74349" />
      </drainZones>
      <drainZonesShadow>
        <drainZoneShadow minCol="89151" maxCol="89166" />
        <drainZoneShadow minCol="133848" maxCol="133870" />
      </drainZonesShadow>
    </node>
    <node name="::856148" nid="11171" row="3737" minCol="20552" maxCol="74363" minColSha="40394" maxColSha="166266" color="EX-medium-magenta">
      <drainZones>
        <drainZone minCol="74350" maxCol="74363" />
      </drainZones>
      <drainZonesShadow>
        <drainZoneShadow minCol="89167" maxCol="89179" />
        <drainZoneShadow minCol="133871" maxCol="133893" />
      </drainZonesShadow>
    </node>
    <node name="::852903" nid="11308" row="3738" minCol="20553" maxCol="74372" minColSha="40395" maxColSha="166267" color="EX-pale-red">
      <drainZones>
        <drainZone minCol="74364" maxCol="74372" />
      </drainZones>
      <drainZonesShadow>
        <drainZoneShadow minCol="89180" maxCol="89188" />
        <drainZoneShadow minCol="133894" maxCol="133911" />
      </drainZonesShadow>
    </node>
    <node name="::852997" nid="11816" row="3739" minCol="20554" maxCol="74378" minColSha="40396" maxColSha="166615" color="EX-pale-cyan">
      <drainZones>
        <drainZone minCol="74373" maxCol="74378" />
      </drainZones>
      <drainZonesShadow>
        <drainZoneShadow minCol="89189" maxCol="89193" />
        <drainZoneShadow minCol="133912" maxCol="133928" />
      </drainZonesShadow>
    </node>
    <node name="::851279" nid="11510" row="3740" minCol="20563" maxCol="74398" minColSha="40405" maxColSha="165818" color="EX-pale-yellow-green">
      <drainZones>
        <drainZone minCol="74379" maxCol="74398" />
      </drainZones>
      <drainZonesShadow>
        <drainZoneShadow minCol="89194" maxCol="89219" />
        <drainZoneShadow minCol="133929" maxCol="133964" />
      </drainZonesShadow>
    </node>
    <node name="::855602" nid="11163" row="3741" minCol="20564" maxCol="74408" minColSha="40406" maxColSha="165153" color="EX-pale-purple">
      <drainZones>
        <drainZone minCol="74399" maxCol="74408" />
      </drainZones>
      <drainZonesShadow>
        <drainZoneShadow minCol="89220" maxCol="89240" />
        <drainZoneShadow minCol="133965" maxCol="133986" />
      </drainZonesShadow>
    </node>
    <node name="::851280" nid="12800" row="3742" minCol="20565" maxCol="74411" minColSha="40407" maxColSha="165711" color="EX-pale-magenta">
      <drainZones>
        <drainZone minCol="74409" maxCol="74411" />
      </drainZones>
      <drainZonesShadow>
        <drainZoneShadow minCol="89241" maxCol="89246" />
        <drainZoneShadow minCol="133987" maxCol="133993" />
      </drainZonesShadow>
    </node>
    <node name="::855353" nid="14032" row="3743" minCol="20566" maxCol="74412" minColSha="40408" maxColSha="145352" color="EX-pale-red-orange">
      <drainZones>
        <drainZone minCol="74412" maxCol="74412" />
      </drainZones>
      <drainZonesShadow>
        <drainZoneShadow minCol="89247" maxCol="89249" />
        <drainZoneShadow minCol="133994" maxCol="133998" />
      </drainZonesShadow>
    </node>
    <node name="::856814" nid="11468" row="3744" minCol="20580" maxCol="74420" minColSha="40422" maxColSha="164524" color="EX-blue">
      <drainZones>
        <drainZone minCol="74413" maxCol="74420" />
      </drainZones>
      <drainZonesShadow>
        <drainZoneShadow minCol="89250" maxCol="89260" />
        <drainZoneShadow minCol="133999" maxCol="134010" />
      </drainZonesShadow>
    </node>
    <node name="::856418" nid="10982" row="3745" minCol="20588" maxCol="74451" minColSha="40430" maxColSha="166574" color="EX-orange">
      <drainZones>
        <drainZone minCol="74421" maxCol="74451" />
      </drainZones>
      <drainZonesShadow>
        <drainZoneShadow minCol="89261" maxCol="89288" />
        <drainZoneShadow minCol="134011" maxCol="134056" />
      </drainZonesShadow>
    </node>
    <node name="::854533" nid="12415" row="3746" minCol="20589" maxCol="74475" minColSha="40431" maxColSha="166131" color="EX-dark-cyan">
      <drainZones>
        <drainZone minCol="74452" maxCol="74475" />
      </drainZones>
      <drainZonesShadow>
        <drainZoneShadow minCol="89289" maxCol="89321" />
        <drainZoneShadow minCol="134057" maxCol="134087" />
      </drainZonesShadow>
    </node>
    <node name="::853758" nid="10667" row="3747" minCol="20590" maxCol="74495" minColSha="40432" maxColSha="166332" color="EX-red">
      <drainZones>
        <drainZone minCol="74476" maxCol="74495" />
      </drainZones>
      <drainZonesShadow>
        <drainZoneShadow minCol="89322" maxCol="89331" />
        <drainZoneShadow minCol="134088" maxCol="134120" />
      </drainZonesShadow>
    </node>
    <node name="::855994" nid="13236" row="3748" minCol="20591" maxCol="74500" minColSha="40433" maxColSha="159393" color="EX-dark-orange">
      <drainZones>
        <drainZone minCol="74496" maxCol="74500" />
      </drainZones>
      <drainZonesShadow>
        <drainZoneShadow minCol="89332" maxCol="89340" />
        <drainZoneShadow minCol="134121" maxCol="134135" />
      </drainZonesShadow>
    </node>
    <node name="::856141" nid="13814" row="3749" minCol="20598" maxCol="74505" minColSha="40440" maxColSha="157145" color="EX-dark-gray-purple">
      <drainZones>
        <drainZone minCol="74501" maxCol="74505" />
      </drainZones>
      <drainZonesShadow>
        <drainZoneShadow minCol="89341" maxCol="89356" />
        <drainZoneShadow minCol="134136" maxCol="134146" />
      </drainZonesShadow>
    </node>
    <node name="::852778" nid="13491" row="3750" minCol="20603" maxCol="74516" minColSha="40445" maxColSha="163475" color="EX-cyan">
      <drainZones>
        <drainZone minCol="74506" maxCol="74516" />
      </drainZones>
      <drainZonesShadow>
        <drainZoneShadow minCol="89357" maxCol="89383" />
        <drainZoneShadow minCol="134147" maxCol="134168" />
      </drainZonesShadow>
    </node>
    <node name="::853818" nid="11823" row="3751" minCol="20604" maxCol="74531" minColSha="40446" maxColSha="166432" color="EX-yellow-orange">
      <drainZones>
        <drainZone minCol="74517" maxCol="74531" />
      </drainZones>
      <drainZonesShadow>
        <drainZoneShadow minCol="89384" maxCol="89391" />
        <drainZoneShadow minCol="134169" maxCol="134190" />
      </drainZonesShadow>
    </node>
    <node name="::852170" nid="13841" row="3752" minCol="20605" maxCol="74537" minColSha="40447" maxColSha="149190" color="EX-pure-blue">
      <drainZones>
        <drainZone minCol="74532" maxCol="74537" />
      </drainZones>
      <drainZonesShadow>
        <drainZoneShadow minCol="89392" maxCol="89402" />
        <drainZoneShadow minCol="134191" maxCol="134205" />
      </drainZonesShadow>
    </node>
    <node name="::853982" nid="11075" row="3753" minCol="20606" maxCol="74539" minColSha="40448" maxColSha="160597" color="EX-dark-yellow-green">
      <drainZones>
        <drainZone minCol="74538" maxCol="74539" />
      </drainZones>
      <drainZonesShadow>
        <drainZoneShadow minCol="89403" maxCol="89409" />
        <drainZoneShadow minCol="134206" maxCol="134213" />
      </drainZonesShadow>
    </node>
    <node name="::854306" nid="11768" row="3754" minCol="20607" maxCol="74543" minColSha="40449" maxColSha="155276" color="EX-dark-magenta">
      <drainZones>
        <drainZone minCol="74540" maxCol="74543" />
      </drainZones>
      <drainZonesShadow>
        <drainZoneShadow minCol="89410" maxCol="89413" />
        <drainZoneShadow minCol="134214" maxCol="134221" />
      </drainZonesShadow>
    </node>
    <node name="::856386" nid="11795" row="3755" minCol="20618" maxCol="74548" minColSha="40460" maxColSha="159241" color="EX-dark-green">
      <drainZones>
        <drainZone minCol="74544" maxCol="74548" />
      </drainZones>
      <drainZonesShadow>
        <drainZoneShadow minCol="89414" maxCol="89419" />
        <drainZoneShadow minCol="134222" maxCol="134235" />
      </drainZonesShadow>
    </node>
    <node name="::853497" nid="10823" row="3756" minCol="20619" maxCol="74549" minColSha="40461" maxColSha="141543" color="EX-blue-magenta">
      <drainZones>
        <drainZone minCol="74549" maxCol="74549" />
      </drainZones>
      <drainZonesShadow>
        <drainZoneShadow minCol="89420" maxCol="89422" />
        <drainZoneShadow minCol="134236" maxCol="134241" />
      </drainZonesShadow>
    </node>
    <node name="::855470" nid="11440" row="3757" minCol="20623" maxCol="74607" minColSha="40465" maxColSha="165612" color="EX-yellow-green">
      <drainZones>
        <drainZone minCol="74550" maxCol="74607" />
      </drainZones>
      <drainZonesShadow>
        <drainZoneShadow minCol="89423" maxCol="89466" />
        <drainZoneShadow minCol="134242" maxCol="134337" />
      </drainZonesShadow>
    </node>
    <node name="::852406" nid="12122" row="3758" minCol="20624" maxCol="74657" minColSha="40466" maxColSha="166635" color="EX-magenta">
      <drainZones>
        <drainZone minCol="74608" maxCol="74657" />
      </drainZones>
      <drainZonesShadow>
        <drainZoneShadow minCol="89467" maxCol="89513" />
        <drainZoneShadow minCol="134338" maxCol="134410" />
      </drainZonesShadow>
    </node>
    <node name="::851271" nid="10986" row="3759" minCol="20625" maxCol="74685" minColSha="40467" maxColSha="166523" color="EX-green">
      <drainZones>
        <drainZone minCol="74658" maxCol="74685" />
      </drainZones>
      <drainZonesShadow>
        <drainZoneShadow minCol="89514" maxCol="89544" />
        <drainZoneShadow minCol="134411" maxCol="134454" />
      </drainZonesShadow>
    </node>
    <node name="::855828" nid="13296" row="3760" minCol="20626" maxCol="74703" minColSha="40468" maxColSha="166149" color="EX-yellow">
      <drainZones>
        <drainZone minCol="74686" maxCol="74703" />
      </drainZones>
      <drainZonesShadow>
        <drainZoneShadow minCol="89545" maxCol="89581" />
        <drainZoneShadow minCol="134455" maxCol="134480" />
      </drainZonesShadow>
    </node>
    <node name="::852614" nid="13824" row="3761" minCol="20627" maxCol="74721" minColSha="40469" maxColSha="166559" color="EX-purple">
      <drainZones>
        <drainZone minCol="74704" maxCol="74721" />
      </drainZones>
      <drainZonesShadow>
        <drainZoneShadow minCol="89582" maxCol="89598" />
        <drainZoneShadow minCol="134481" maxCol="134507" />
      </drainZonesShadow>
    </node>
    <node name="::854212" nid="13640" row="3762" minCol="20628" maxCol="74731" minColSha="40470" maxColSha="166844" color="EX-dark-purple">
      <drainZones>
        <drainZone minCol="74722" maxCol="74731" />
      </drainZones>
      <drainZonesShadow>
        <drainZoneShadow minCol="89599" maxCol="89610" />
        <drainZoneShadow minCol="134508" maxCol="134523" />
      </drainZonesShadow>
    </node>
    <node name="::853751" nid="12917" row="3763" minCol="20629" maxCol="74736" minColSha="40471" maxColSha="157334" color="EX-dark-red">
      <drainZones>
        <drainZone minCol="74732" maxCol="74736" />
      </drainZones>
      <drainZonesShadow>
        <drainZoneShadow minCol="89611" maxCol="89618" />
        <drainZoneShadow minCol="134524" maxCol="134533" />
      </drainZonesShadow>
    </node>
    <node name="::851882" nid="11867" row="3764" minCol="20630" maxCol="74740" minColSha="40472" maxColSha="161435" color="EX-pale-green">
      <drainZones>
        <drainZone minCol="74737" maxCol="74740" />
      </drainZones>
      <drainZonesShadow>
        <drainZoneShadow minCol="89619" maxCol="89627" />
        <drainZoneShadow minCol="134534" maxCol="134540" />
      </drainZonesShadow>
    </node>
    <node name="::852260" nid="10896" row="3765" minCol="20631" maxCol="74742" minColSha="40473" maxColSha="142427" color="EX-pale-blue">
      <drainZones>
        <drainZone minCol="74741" maxCol="74742" />
      </drainZones>
      <drainZonesShadow>
        <drainZoneShadow minCol="89628" maxCol="89629" />
        <drainZoneShadow minCol="134541" maxCol="134546" />
      </drainZonesShadow>
    </node>
    <node name="::855418" nid="11421" row="3766" minCol="20641" maxCol="74770" minColSha="40483" maxColSha="164234" color="EX-dark-tan">
      <drainZones>
        <drainZone minCol="74743" maxCol="74770" />
      </drainZones>
      <drainZonesShadow>
        <drainZoneShadow minCol="89630" maxCol="89672" />
        <drainZoneShadow minCol="134547" maxCol="134584" />
      </drainZonesShadow>
    </node>
    <node name="::855161" nid="10629" row="3767" minCol="20642" maxCol="74775" minColSha="40484" maxColSha="160726" color="EX-pale-blue-magenta">
      <drainZones>
        <drainZone minCol="74771" maxCol="74775" />
      </drainZones>
      <drainZonesShadow>
        <drainZoneShadow minCol="89673" maxCol="89686" />
        <drainZoneShadow minCol="134585" maxCol="134592" />
      </drainZonesShadow>
    </node>
    <node name="::852115" nid="12439" row="3768" minCol="20643" maxCol="58783" minColSha="40485" maxColSha="134594" color="EX-pale-yellow orange">
      <drainZones/>
      <drainZonesShadow>
        <drainZoneShadow minCol="89687" maxCol="89688" />
        <drainZoneShadow minCol="134593" maxCol="134594" />
      </drainZonesShadow>
    </node>
    <node name="::851159" nid="11663" row="3769" minCol="20651" maxCol="74794" minColSha="40493" maxColSha="165571" color="EX-medium-magenta">
      <drainZones>
        <drainZone minCol="74776" maxCol="74794" />
      </drainZones>
      <drainZonesShadow>
        <drainZoneShadow minCol="89689" maxCol="89719" />
        <drainZoneShadow minCol="134595" maxCol="134630" />
      </drainZonesShadow>
    </node>
    <node name="::855605" nid="12440" row="3770" minCol="20652" maxCol="74812" minColSha="40494" maxColSha="164828" color="EX-pale-red">
      <drainZones>
        <drainZone minCol="74795" maxCol="74812" />
      </drainZones>
      <drainZonesShadow>
        <drainZoneShadow minCol="89720" maxCol="89737" />
        <drainZoneShadow minCol="134631" maxCol="134672" />
      </drainZonesShadow>
    </node>
    <node name="::856889" nid="10643" row="3771" minCol="20653" maxCol="74829" minColSha="40495" maxColSha="165404" color="EX-pale-cyan">
      <drainZones>
        <drainZone minCol="74813" maxCol="74829" />
      </drainZones>
      <drainZonesShadow>
        <drainZoneShadow minCol="89738" maxCol="89762" />
        <drainZoneShadow minCol="134673" maxCol="134702" />
      </drainZonesShadow>
    </node>
    <node name="::851984" nid="10836" row="3772" minCol="20654" maxCol="74835" minColSha="40496" maxColSha="166257" color="EX-pale-yellow-green">
      <drainZones>
        <drainZone minCol="74830" maxCol="74835" />
      </drainZones>
      <drainZonesShadow>
        <drainZoneShadow minCol="89763" maxCol="89783" />
        <drainZoneShadow minCol="134703" maxCol="134723" />
      </drainZonesShadow>
    </node>
    <node name="::855575" nid="10857" row="3773" minCol="20655" maxCol="74838" minColSha="40497" maxColSha="158798" color="EX-pale-purple">
      <drainZones>
        <drainZone minCol="74836" maxCol="74838" />
      </drainZones>
      <drainZonesShadow>
        <drainZoneShadow minCol="89784" maxCol="89806" />
        <drainZoneShadow minCol="134724" maxCol="134741" />
      </drainZonesShadow>
    </node>
    <node name="::855700" nid="10966" row="3774" minCol="20661" maxCol="75106" minColSha="40503" maxColSha="166865" color="EX-pale-magenta">
      <drainZones>
        <drainZone minCol="74839" maxCol="75106" />
      </drainZones>
      <drainZonesShadow>
        <drainZoneShadow minCol="89807" maxCol="90009" />
        <drainZoneShadow minCol="134742" maxCol="135103" />
      </drainZonesShadow>
    </node>
    <node name="::850951" nid="11000" row="3775" minCol="20662" maxCol="75155" minColSha="40504" maxColSha="166258" color="EX-pale-red-orange">
      <drainZones>
        <drainZone minCol="75107" maxCol="75155" />
      </drainZones>
      <drainZonesShadow>
        <drainZoneShadow minCol="90010" maxCol="90057" />
        <drainZoneShadow minCol="135104" maxCol="135169" />
      </drainZonesShadow>
    </node>
    <node name="::850633" nid="12556" row="3776" minCol="20663" maxCol="75171" minColSha="40505" maxColSha="165727" color="EX-blue">
      <drainZones>
        <drainZone minCol="75156" maxCol="75171" />
      </drainZones>
      <drainZonesShadow>
        <drainZoneShadow minCol="90058" maxCol="90082" />
        <drainZoneShadow minCol="135170" maxCol="135207" />
      </drainZonesShadow>
    </node>
    <node name="::852943" nid="11034" row="3777" minCol="20664" maxCol="75192" minColSha="40506" maxColSha="163255" color="EX-orange">
      <drainZones>
        <drainZone minCol="75172" maxCol="75192" />
      </drainZones>
      <drainZonesShadow>
        <drainZoneShadow minCol="90083" maxCol="90101" />
        <drainZoneShadow minCol="135208" maxCol="135240" />
      </drainZonesShadow>
    </node>
    <node name="::856229" nid="14013" row="3778" minCol="20665" maxCol="75206" minColSha="40507" maxColSha="157691" color="EX-dark-cyan">
      <drainZones>
        <drainZone minCol="75193" maxCol="75206" />
      </drainZones>
      <drainZonesShadow>
        <drainZoneShadow minCol="90102" maxCol="90113" />
        <drainZoneShadow minCol="135241" maxCol="135267" />
      </drainZonesShadow>
    </node>
    <node name="::852900" nid="12551" row="3779" minCol="20666" maxCol="75212" minColSha="40508" maxColSha="166481" color="EX-red">
      <drainZones>
        <drainZone minCol="75207" maxCol="75212" />
      </drainZones>
      <drainZonesShadow>
        <drainZoneShadow minCol="90114" maxCol="90114" />
        <drainZoneShadow minCol="135268" maxCol="135279" />
      </drainZonesShadow>
    </node>
    <node name="::850870" nid="12379" row="3780" minCol="20667" maxCol="66661" minColSha="40509" maxColSha="135281" color="EX-dark-orange">
      <drainZones/>
      <drainZonesShadow>
        <drainZoneShadow minCol="90115" maxCol="90115" />
        <drainZoneShadow minCol="135280" maxCol="135281" />
      </drainZonesShadow>
    </node>
    <node name="::852313" nid="10750" row="3781" minCol="20672" maxCol="75223" minColSha="40514" maxColSha="164721" color="EX-dark-gray-purple">
      <drainZones>
        <drainZone minCol="75213" maxCol="75223" />
      </drainZones>
      <drainZonesShadow>
        <drainZoneShadow minCol="90116" maxCol="90131" />
        <drainZoneShadow minCol="135282" maxCol="135304" />
      </drainZonesShadow>
    </node>
    <node name="::850429" nid="12350" row="3782" minCol="20673" maxCol="75226" minColSha="40515" maxColSha="145733" color="EX-cyan">
      <drainZones>
        <drainZone minCol="75224" maxCol="75226" />
      </drainZones>
      <drainZonesShadow>
        <drainZoneShadow minCol="90132" maxCol="90136" />
        <drainZoneShadow minCol="135305" maxCol="135313" />
      </drainZonesShadow>
    </node>
    <node name="::853886" nid="11846" row="3783" minCol="20682" maxCol="75333" minColSha="40524" maxColSha="166845" color="EX-yellow-orange">
      <drainZones>
        <drainZone minCol="75227" maxCol="75333" />
      </drainZones>
      <drainZonesShadow>
        <drainZoneShadow minCol="90137" maxCol="90230" />
        <drainZoneShadow minCol="135314" maxCol="135464" />
      </drainZonesShadow>
    </node>
    <node name="::856918" nid="11521" row="3784" minCol="20683" maxCol="75357" minColSha="40525" maxColSha="166850" color="EX-pure-blue">
      <drainZones>
        <drainZone minCol="75334" maxCol="75357" />
      </drainZones>
      <drainZonesShadow>
        <drainZoneShadow minCol="90231" maxCol="90243" />
        <drainZoneShadow minCol="135465" maxCol="135501" />
      </drainZonesShadow>
    </node>
    <node name="::852763" nid="11948" row="3785" minCol="20684" maxCol="75372" minColSha="40526" maxColSha="156971" color="EX-dark-yellow-green">
      <drainZones>
        <drainZone minCol="75358" maxCol="75372" />
      </drainZones>
      <drainZonesShadow>
        <drainZoneShadow minCol="90244" maxCol="90257" />
        <drainZoneShadow minCol="135502" maxCol="135526" />
      </drainZonesShadow>
    </node>
    <node name="::856162" nid="12622" row="3786" minCol="20694" maxCol="75382" minColSha="40536" maxColSha="166192" color="EX-dark-magenta">
      <drainZones>
        <drainZone minCol="75373" maxCol="75382" />
      </drainZones>
      <drainZonesShadow>
        <drainZoneShadow minCol="90258" maxCol="90272" />
        <drainZoneShadow minCol="135527" maxCol="135550" />
      </drainZonesShadow>
    </node>
    <node name="::854768" nid="13764" row="3787" minCol="20695" maxCol="75391" minColSha="40537" maxColSha="160222" color="EX-dark-green">
      <drainZones>
        <drainZone minCol="75383" maxCol="75391" />
      </drainZones>
      <drainZonesShadow>
        <drainZoneShadow minCol="90273" maxCol="90286" />
        <drainZoneShadow minCol="135551" maxCol="135567" />
      </drainZonesShadow>
    </node>
    <node name="::851635" nid="12824" row="3788" minCol="20696" maxCol="75393" minColSha="40538" maxColSha="148869" color="EX-blue-magenta">
      <drainZones>
        <drainZone minCol="75392" maxCol="75393" />
      </drainZones>
      <drainZonesShadow>
        <drainZoneShadow minCol="90287" maxCol="90291" />
        <drainZoneShadow minCol="135568" maxCol="135572" />
      </drainZonesShadow>
    </node>
    <node name="::853781" nid="12921" row="3789" minCol="20699" maxCol="75418" minColSha="40541" maxColSha="165189" color="EX-yellow-green">
      <drainZones>
        <drainZone minCol="75394" maxCol="75418" />
      </drainZones>
      <drainZonesShadow>
        <drainZoneShadow minCol="90292" maxCol="90310" />
        <drainZoneShadow minCol="135573" maxCol="135620" />
      </drainZonesShadow>
    </node>
    <node name="::851148" nid="10740" row="3790" minCol="20704" maxCol="75464" minColSha="40546" maxColSha="165958" color="EX-magenta">
      <drainZones>
        <drainZone minCol="75419" maxCol="75464" />
      </drainZones>
      <drainZonesShadow>
        <drainZoneShadow minCol="90311" maxCol="90343" />
        <drainZoneShadow minCol="135621" maxCol="135688" />
      </drainZonesShadow>
    </node>
    <node name="::853133" nid="12908" row="3791" minCol="20705" maxCol="75498" minColSha="40547" maxColSha="165291" color="EX-green">
      <drainZones>
        <drainZone minCol="75465" maxCol="75498" />
      </drainZones>
      <drainZonesShadow>
        <drainZoneShadow minCol="90344" maxCol="90382" />
        <drainZoneShadow minCol="135689" maxCol="135743" />
      </drainZonesShadow>
    </node>
    <node name="::854658" nid="10809" row="3792" minCol="20706" maxCol="75522" minColSha="40548" maxColSha="165775" color="EX-yellow">
      <drainZones>
        <drainZone minCol="75499" maxCol="75522" />
      </drainZones>
      <drainZonesShadow>
        <drainZoneShadow minCol="90383" maxCol="90399" />
        <drainZoneShadow minCol="135744" maxCol="135784" />
      </drainZonesShadow>
    </node>
    <node name="::852296" nid="12090" row="3793" minCol="20707" maxCol="75536" minColSha="40549" maxColSha="165728" color="EX-purple">
      <drainZones>
        <drainZone minCol="75523" maxCol="75536" />
      </drainZones>
      <drainZonesShadow>
        <drainZoneShadow minCol="90400" maxCol="90416" />
        <drainZoneShadow minCol="135785" maxCol="135813" />
      </drainZonesShadow>
    </node>
    <node name="::853395" nid="11054" row="3794" minCol="20708" maxCol="75550" minColSha="40550" maxColSha="165936" color="EX-dark-purple">
      <drainZones>
        <drainZone minCol="75537" maxCol="75550" />
      </drainZones>
      <drainZonesShadow>
        <drainZoneShadow minCol="90417" maxCol="90436" />
        <drainZoneShadow minCol="135814" maxCol="135836" />
      </drainZonesShadow>
    </node>
    <node name="::856584" nid="13257" row="3795" minCol="20709" maxCol="75557" minColSha="40551" maxColSha="162008" color="EX-dark-red">
      <drainZones>
        <drainZone minCol="75551" maxCol="75557" />
      </drainZones>
      <drainZonesShadow>
        <drainZoneShadow minCol="90437" maxCol="90448" />
        <drainZoneShadow minCol="135837" maxCol="135858" />
      </drainZonesShadow>
    </node>
    <node name="::853123" nid="12493" row="3796" minCol="20710" maxCol="75565" minColSha="40552" maxColSha="160360" color="EX-pale-green">
      <drainZones>
        <drainZone minCol="75558" maxCol="75565" />
      </drainZones>
      <drainZonesShadow>
        <drainZoneShadow minCol="90449" maxCol="90460" />
        <drainZoneShadow minCol="135859" maxCol="135872" />
      </drainZonesShadow>
    </node>
    <node name="::850732" nid="13880" row="3797" minCol="20711" maxCol="75572" minColSha="40553" maxColSha="160361" color="EX-pale-blue">
      <drainZones>
        <drainZone minCol="75566" maxCol="75572" />
      </drainZones>
      <drainZonesShadow>
        <drainZoneShadow minCol="90461" maxCol="90470" />
        <drainZoneShadow minCol="135873" maxCol="135884" />
      </drainZonesShadow>
    </node>
    <node name="::850580" nid="10996" row="3798" minCol="20717" maxCol="75608" minColSha="40559" maxColSha="166680" color="EX-dark-tan">
      <drainZones>
        <drainZone minCol="75573" maxCol="75608" />
      </drainZones>
      <drainZonesShadow>
        <drainZoneShadow minCol="90471" maxCol="90511" />
        <drainZoneShadow minCol="135885" maxCol="135950" />
      </drainZonesShadow>
    </node>
    <node name="::852772" nid="12437" row="3799" minCol="20718" maxCol="75634" minColSha="40560" maxColSha="165919" color="EX-pale-blue-magenta">
      <drainZones>
        <drainZone minCol="75609" maxCol="75634" />
      </drainZones>
      <drainZonesShadow>
        <drainZoneShadow minCol="90512" maxCol="90535" />
        <drainZoneShadow minCol="135951" maxCol="135997" />
      </drainZonesShadow>
    </node>
    <node name="::856674" nid="11833" row="3800" minCol="20719" maxCol="75657" minColSha="40561" maxColSha="163755" color="EX-pale-yellow orange">
      <drainZones>
        <drainZone minCol="75635" maxCol="75657" />
      </drainZones>
      <drainZonesShadow>
        <drainZoneShadow minCol="90536" maxCol="90567" />
        <drainZoneShadow minCol="135998" maxCol="136034" />
      </drainZonesShadow>
    </node>
    <node name="::850367" nid="13182" row="3801" minCol="20720" maxCol="75680" minColSha="40562" maxColSha="164904" color="EX-medium-magenta">
      <drainZones>
        <drainZone minCol="75658" maxCol="75680" />
      </drainZones>
      <drainZonesShadow>
        <drainZoneShadow minCol="90568" maxCol="90590" />
        <drainZoneShadow minCol="136035" maxCol="136079" />
      </drainZonesShadow>
    </node>
    <node name="::851993" nid="12829" row="3802" minCol="20721" maxCol="75704" minColSha="40563" maxColSha="163316" color="EX-pale-red">
      <drainZones>
        <drainZone minCol="75681" maxCol="75704" />
      </drainZones>
      <drainZonesShadow>
        <drainZoneShadow minCol="90591" maxCol="90616" />
        <drainZoneShadow minCol="136080" maxCol="136120" />
      </drainZonesShadow>
    </node>
    <node name="::856909" nid="11907" row="3803" minCol="20722" maxCol="75712" minColSha="40564" maxColSha="162779" color="EX-pale-cyan">
      <drainZones>
        <drainZone minCol="75705" maxCol="75712" />
      </drainZones>
      <drainZonesShadow>
        <drainZoneShadow minCol="90617" maxCol="90632" />
        <drainZoneShadow minCol="136121" maxCol="136135" />
      </drainZonesShadow>
    </node>
    <node name="::853088" nid="11653" row="3804" minCol="20723" maxCol="75713" minColSha="40565" maxColSha="150751" color="EX-pale-yellow-green">
      <drainZones>
        <drainZone minCol="75713" maxCol="75713" />
      </drainZones>
      <drainZonesShadow>
        <drainZoneShadow minCol="90633" maxCol="90637" />
        <drainZoneShadow minCol="136136" maxCol="136137" />
      </drainZonesShadow>
    </node>
    <node name="::855957" nid="11361" row="3805" minCol="20728" maxCol="75766" minColSha="40570" maxColSha="165474" color="EX-pale-purple">
      <drainZones>
        <drainZone minCol="75714" maxCol="75766" />
      </drainZones>
      <drainZonesShadow>
        <drainZoneShadow minCol="90638" maxCol="90693" />
        <drainZoneShadow minCol="136138" maxCol="136215" />
      </drainZonesShadow>
    </node>
    <node name="::851889" nid="11986" row="3806" minCol="20729" maxCol="75813" minColSha="40571" maxColSha="166575" color="EX-pale-magenta">
      <drainZones>
        <drainZone minCol="75767" maxCol="75813" />
      </drainZones>
      <drainZonesShadow>
        <drainZoneShadow minCol="90694" maxCol="90734" />
        <drainZoneShadow minCol="136216" maxCol="136287" />
      </drainZonesShadow>
    </node>
    <node name="::855640" nid="10972" row="3807" minCol="20730" maxCol="75855" minColSha="40572" maxColSha="165248" color="EX-pale-red-orange">
      <drainZones>
        <drainZone minCol="75814" maxCol="75855" />
      </drainZones>
      <drainZonesShadow>
        <drainZoneShadow minCol="90735" maxCol="90772" />
        <drainZoneShadow minCol="136288" maxCol="136360" />
      </drainZonesShadow>
    </node>
    <node name="::851273" nid="13564" row="3808" minCol="20731" maxCol="75893" minColSha="40573" maxColSha="166576" color="EX-blue">
      <drainZones>
        <drainZone minCol="75856" maxCol="75893" />
      </drainZones>
      <drainZonesShadow>
        <drainZoneShadow minCol="90773" maxCol="90811" />
        <drainZoneShadow minCol="136361" maxCol="136419" />
      </drainZonesShadow>
    </node>
    <node name="::854503" nid="13267" row="3809" minCol="20732" maxCol="75913" minColSha="40574" maxColSha="158539" color="EX-orange">
      <drainZones>
        <drainZone minCol="75894" maxCol="75913" />
      </drainZones>
      <drainZonesShadow>
        <drainZoneShadow minCol="90812" maxCol="90824" />
        <drainZoneShadow minCol="136420" maxCol="136457" />
      </drainZonesShadow>
    </node>
    <node name="::854370" nid="10627" row="3810" minCol="20733" maxCol="75929" minColSha="40575" maxColSha="165250" color="EX-dark-cyan">
      <drainZones>
        <drainZone minCol="75914" maxCol="75929" />
      </drainZones>
      <drainZonesShadow>
        <drainZoneShadow minCol="90825" maxCol="90840" />
        <drainZoneShadow minCol="136458" maxCol="136483" />
      </drainZonesShadow>
    </node>
    <node name="::855841" nid="11386" row="3811" minCol="20738" maxCol="75975" minColSha="40580" maxColSha="165292" color="EX-red">
      <drainZones>
        <drainZone minCol="75930" maxCol="75975" />
      </drainZones>
      <drainZonesShadow>
        <drainZoneShadow minCol="90841" maxCol="90883" />
        <drainZoneShadow minCol="136484" maxCol="136552" />
      </drainZonesShadow>
    </node>
    <node name="::853347" nid="11242" row="3812" minCol="20739" maxCol="76001" minColSha="40581" maxColSha="165030" color="EX-dark-orange">
      <drainZones>
        <drainZone minCol="75976" maxCol="76001" />
      </drainZones>
      <drainZonesShadow>
        <drainZoneShadow minCol="90884" maxCol="90901" />
        <drainZoneShadow minCol="136553" maxCol="136598" />
      </drainZonesShadow>
    </node>
    <node name="::856130" nid="12215" row="3813" minCol="20740" maxCol="76019" minColSha="40582" maxColSha="162426" color="EX-dark-gray-purple">
      <drainZones>
        <drainZone minCol="76002" maxCol="76019" />
      </drainZones>
      <drainZonesShadow>
        <drainZoneShadow minCol="90902" maxCol="90928" />
        <drainZoneShadow minCol="136599" maxCol="136627" />
      </drainZonesShadow>
    </node>
    <node name="::853670" nid="10846" row="3814" minCol="20741" maxCol="76037" minColSha="40583" maxColSha="166357" color="EX-cyan">
      <drainZones>
        <drainZone minCol="76020" maxCol="76037" />
      </drainZones>
      <drainZonesShadow>
        <drainZoneShadow minCol="90929" maxCol="90945" />
        <drainZoneShadow minCol="136628" maxCol="136660" />
      </drainZonesShadow>
    </node>
    <node name="::853114" nid="10816" row="3815" minCol="20742" maxCol="76045" minColSha="40584" maxColSha="166812" color="EX-yellow-orange">
      <drainZones>
        <drainZone minCol="76038" maxCol="76045" />
      </drainZones>
      <drainZonesShadow>
        <drainZoneShadow minCol="90946" maxCol="90956" />
        <drainZoneShadow minCol="136661" maxCol="136682" />
      </drainZonesShadow>
    </node>
    <node name="::852307" nid="13489" row="3816" minCol="20743" maxCol="76046" minColSha="40585" maxColSha="161057" color="EX-pure-blue">
      <drainZones>
        <drainZone minCol="76046" maxCol="76046" />
      </drainZones>
      <drainZonesShadow>
        <drainZoneShadow minCol="90957" maxCol="90961" />
        <drainZoneShadow minCol="136683" maxCol="136687" />
      </drainZonesShadow>
    </node>
    <node name="::856413" nid="13798" row="3817" minCol="20753" maxCol="76051" minColSha="40595" maxColSha="159213" color="EX-dark-yellow-green">
      <drainZones>
        <drainZone minCol="76047" maxCol="76051" />
      </drainZones>
      <drainZonesShadow>
        <drainZoneShadow minCol="90962" maxCol="90978" />
        <drainZoneShadow minCol="136688" maxCol="136704" />
      </drainZonesShadow>
    </node>
    <node name="::853027" nid="13598" row="3818" minCol="20754" maxCol="76055" minColSha="40596" maxColSha="151191" color="EX-dark-magenta">
      <drainZones>
        <drainZone minCol="76052" maxCol="76055" />
      </drainZones>
      <drainZonesShadow>
        <drainZoneShadow minCol="90979" maxCol="90980" />
        <drainZoneShadow minCol="136705" maxCol="136715" />
      </drainZonesShadow>
    </node>
    <node name="::856912" nid="11406" row="3819" minCol="20764" maxCol="76130" minColSha="40606" maxColSha="166522" color="EX-dark-green">
      <drainZones>
        <drainZone minCol="76056" maxCol="76130" />
      </drainZones>
      <drainZonesShadow>
        <drainZoneShadow minCol="90981" maxCol="91055" />
        <drainZoneShadow minCol="136716" maxCol="136825" />
      </drainZonesShadow>
    </node>
    <node name="::856803" nid="10640" row="3820" minCol="20765" maxCol="76132" minColSha="40607" maxColSha="143638" color="EX-blue-magenta">
      <drainZones>
        <drainZone minCol="76131" maxCol="76132" />
      </drainZones>
      <drainZonesShadow>
        <drainZoneShadow minCol="91056" maxCol="91060" />
        <drainZoneShadow minCol="136826" maxCol="136839" />
      </drainZonesShadow>
    </node>
    <node name="::852090" nid="11509" row="3821" minCol="20768" maxCol="76145" minColSha="40610" maxColSha="166781" color="EX-yellow-green">
      <drainZones>
        <drainZone minCol="76133" maxCol="76145" />
      </drainZones>
      <drainZonesShadow>
        <drainZoneShadow minCol="91061" maxCol="91080" />
        <drainZoneShadow minCol="136840" maxCol="136872" />
      </drainZonesShadow>
    </node>
    <node name="::852719" nid="13844" row="3822" minCol="20777" maxCol="76183" minColSha="40619" maxColSha="166607" color="EX-magenta">
      <drainZones>
        <drainZone minCol="76146" maxCol="76183" />
      </drainZones>
      <drainZonesShadow>
        <drainZoneShadow minCol="91081" maxCol="91162" />
        <drainZoneShadow minCol="136873" maxCol="136932" />
      </drainZonesShadow>
    </node>
    <node name="::853760" nid="11821" row="3823" minCol="20778" maxCol="76216" minColSha="40620" maxColSha="166280" color="EX-green">
      <drainZones>
        <drainZone minCol="76184" maxCol="76216" />
      </drainZones>
      <drainZonesShadow>
        <drainZoneShadow minCol="91163" maxCol="91211" />
        <drainZoneShadow minCol="136933" maxCol="136994" />
      </drainZonesShadow>
    </node>
    <node name="::852023" nid="11185" row="3824" minCol="20779" maxCol="76227" minColSha="40621" maxColSha="164397" color="EX-yellow">
      <drainZones>
        <drainZone minCol="76217" maxCol="76227" />
      </drainZones>
      <drainZonesShadow>
        <drainZoneShadow minCol="91212" maxCol="91226" />
        <drainZoneShadow minCol="136995" maxCol="137022" />
      </drainZonesShadow>
    </node>
    <node name="::853683" nid="13154" row="3825" minCol="20787" maxCol="76255" minColSha="40629" maxColSha="166813" color="EX-purple">
      <drainZones>
        <drainZone minCol="76228" maxCol="76255" />
      </drainZones>
      <drainZonesShadow>
        <drainZoneShadow minCol="91227" maxCol="91249" />
        <drainZoneShadow minCol="137023" maxCol="137062" />
      </drainZonesShadow>
    </node>
    <node name="::853072" nid="10863" row="3826" minCol="20788" maxCol="76262" minColSha="40630" maxColSha="166763" color="EX-dark-purple">
      <drainZones>
        <drainZone minCol="76256" maxCol="76262" />
      </drainZones>
      <drainZonesShadow>
        <drainZoneShadow minCol="91250" maxCol="91256" />
        <drainZoneShadow minCol="137063" maxCol="137072" />
      </drainZonesShadow>
    </node>
    <node name="::851113" nid="13464" row="3827" minCol="20789" maxCol="76265" minColSha="40631" maxColSha="166623" color="EX-dark-red">
      <drainZones>
        <drainZone minCol="76263" maxCol="76265" />
      </drainZones>
      <drainZonesShadow>
        <drainZoneShadow minCol="91257" maxCol="91265" />
        <drainZoneShadow minCol="137073" maxCol="137079" />
      </drainZonesShadow>
    </node>
    <node name="::854687" nid="11126" row="3828" minCol="20790" maxCol="76267" minColSha="40632" maxColSha="144724" color="EX-pale-green">
      <drainZones>
        <drainZone minCol="76266" maxCol="76267" />
      </drainZones>
      <drainZonesShadow>
        <drainZoneShadow minCol="91266" maxCol="91267" />
        <drainZoneShadow minCol="137080" maxCol="137082" />
      </drainZonesShadow>
    </node>
    <node name="::850998" nid="11380" row="3829" minCol="20797" maxCol="76314" minColSha="40639" maxColSha="166433" color="EX-pale-blue">
      <drainZones>
        <drainZone minCol="76268" maxCol="76314" />
      </drainZones>
      <drainZonesShadow>
        <drainZoneShadow minCol="91268" maxCol="91314" />
        <drainZoneShadow minCol="137083" maxCol="137154" />
      </drainZonesShadow>
    </node>
    <node name="::853529" nid="11341" row="3830" minCol="20798" maxCol="76350" minColSha="40640" maxColSha="166092" color="EX-dark-tan">
      <drainZones>
        <drainZone minCol="76315" maxCol="76350" />
      </drainZones>
      <drainZonesShadow>
        <drainZoneShadow minCol="91315" maxCol="91355" />
        <drainZoneShadow minCol="137155" maxCol="137222" />
      </drainZonesShadow>
    </node>
    <node name="::854653" nid="12968" row="3831" minCol="20799" maxCol="76358" minColSha="40641" maxColSha="158055" color="EX-pale-blue-magenta">
      <drainZones>
        <drainZone minCol="76351" maxCol="76358" />
      </drainZones>
      <drainZonesShadow>
        <drainZoneShadow minCol="91356" maxCol="91361" />
        <drainZoneShadow minCol="137223" maxCol="137237" />
      </drainZonesShadow>
    </node>
    <node name="::854841" nid="10924" row="3832" minCol="20800" maxCol="76359" minColSha="40642" maxColSha="162157" color="EX-pale-yellow orange">
      <drainZones>
        <drainZone minCol="76359" maxCol="76359" />
      </drainZones>
      <drainZonesShadow>
        <drainZoneShadow minCol="91362" maxCol="91365" />
        <drainZoneShadow minCol="137238" maxCol="137241" />
      </drainZonesShadow>
    </node>
    <node name="::850333" nid="11429" row="3833" minCol="20809" maxCol="76368" minColSha="40651" maxColSha="154519" color="EX-medium-magenta">
      <drainZones>
        <drainZone minCol="76360" maxCol="76368" />
      </drainZones>
      <drainZonesShadow>
        <drainZoneShadow minCol="91366" maxCol="91375" />
        <drainZoneShadow minCol="137242" maxCol="137268" />
      </drainZonesShadow>
    </node>
    <node name="::852531" nid="11526" row="3834" minCol="20810" maxCol="76380" minColSha="40652" maxColSha="162995" color="EX-pale-red">
      <drainZones>
        <drainZone minCol="76369" maxCol="76380" />
      </drainZones>
      <drainZonesShadow>
        <drainZoneShadow minCol="91376" maxCol="91385" />
        <drainZoneShadow minCol="137269" maxCol="137293" />
      </drainZonesShadow>
    </node>
    <node name="::850977" nid="11995" row="3835" minCol="20812" maxCol="76383" minColSha="40654" maxColSha="157421" color="EX-pale-cyan">
      <drainZones>
        <drainZone minCol="76381" maxCol="76383" />
      </drainZones>
      <drainZonesShadow>
        <drainZoneShadow minCol="91386" maxCol="91388" />
        <drainZoneShadow minCol="137294" maxCol="137299" />
      </drainZonesShadow>
    </node>
    <node name="::851332" nid="12793" row="3836" minCol="20819" maxCol="76393" minColSha="40661" maxColSha="162478" color="EX-pale-yellow-green">
      <drainZones>
        <drainZone minCol="76384" maxCol="76393" />
      </drainZones>
      <drainZonesShadow>
        <drainZoneShadow minCol="91389" maxCol="91407" />
        <drainZoneShadow minCol="137300" maxCol="137326" />
      </drainZonesShadow>
    </node>
    <node name="::855680" nid="13559" row="3837" minCol="20820" maxCol="76401" minColSha="40662" maxColSha="155485" color="EX-pale-purple">
      <drainZones>
        <drainZone minCol="76394" maxCol="76401" />
      </drainZones>
      <drainZonesShadow>
        <drainZoneShadow minCol="91408" maxCol="91415" />
        <drainZoneShadow minCol="137327" maxCol="137336" />
      </drainZonesShadow>
    </node>
    <node name="::851324" nid="12791" row="3838" minCol="20821" maxCol="76405" minColSha="40663" maxColSha="155450" color="EX-pale-magenta">
      <drainZones>
        <drainZone minCol="76402" maxCol="76405" />
      </drainZones>
      <drainZonesShadow>
        <drainZoneShadow minCol="91416" maxCol="91418" />
        <drainZoneShadow minCol="137337" maxCol="137350" />
      </drainZonesShadow>
    </node>
    <node name="::854437" nid="13611" row="3839" minCol="20822" maxCol="72924" minColSha="40664" maxColSha="137355" color="EX-pale-red-orange">
      <drainZones/>
      <drainZonesShadow>
        <drainZoneShadow minCol="91419" maxCol="91420" />
        <drainZoneShadow minCol="137351" maxCol="137355" />
      </drainZonesShadow>
    </node>
    <node name="::854204" nid="11924" row="3840" minCol="20839" maxCol="76425" minColSha="40681" maxColSha="164972" color="EX-blue">
      <drainZones>
        <drainZone minCol="76406" maxCol="76425" />
      </drainZones>
      <drainZonesShadow>
        <drainZoneShadow minCol="91421" maxCol="91446" />
        <drainZoneShadow minCol="137356" maxCol="137390" />
      </drainZonesShadow>
    </node>
    <node name="::852938" nid="11838" row="3841" minCol="20840" maxCol="76436" minColSha="40682" maxColSha="160766" color="EX-orange">
      <drainZones>
        <drainZone minCol="76426" maxCol="76436" />
      </drainZones>
      <drainZonesShadow>
        <drainZoneShadow minCol="91447" maxCol="91461" />
        <drainZoneShadow minCol="137391" maxCol="137403" />
      </drainZonesShadow>
    </node>
    <node name="::852655" nid="12872" row="3842" minCol="20841" maxCol="76441" minColSha="40683" maxColSha="162676" color="EX-dark-cyan">
      <drainZones>
        <drainZone minCol="76437" maxCol="76441" />
      </drainZones>
      <drainZonesShadow>
        <drainZoneShadow minCol="91462" maxCol="91468" />
        <drainZoneShadow minCol="137404" maxCol="137414" />
      </drainZonesShadow>
    </node>
    <node name="::854295" nid="12367" row="3843" minCol="20845" maxCol="76443" minColSha="40687" maxColSha="155896" color="EX-red">
      <drainZones>
        <drainZone minCol="76442" maxCol="76443" />
      </drainZones>
      <drainZonesShadow>
        <drainZoneShadow minCol="91469" maxCol="91474" />
        <drainZoneShadow minCol="137415" maxCol="137421" />
      </drainZonesShadow>
    </node>
    <node name="::852412" nid="12121" row="3844" minCol="20846" maxCol="76445" minColSha="40688" maxColSha="164874" color="EX-dark-orange">
      <drainZones>
        <drainZone minCol="76444" maxCol="76445" />
      </drainZones>
      <drainZonesShadow>
        <drainZoneShadow minCol="91475" maxCol="91478" />
        <drainZoneShadow minCol="137422" maxCol="137426" />
      </drainZonesShadow>
    </node>
    <node name="::851994" nid="13822" row="3845" minCol="20854" maxCol="76461" minColSha="40696" maxColSha="163336" color="EX-dark-gray-purple">
      <drainZones>
        <drainZone minCol="76446" maxCol="76461" />
      </drainZones>
      <drainZonesShadow>
        <drainZoneShadow minCol="91479" maxCol="91494" />
        <drainZoneShadow minCol="137427" maxCol="137447" />
      </drainZonesShadow>
    </node>
    <node name="::853809" nid="12920" row="3846" minCol="20855" maxCol="76470" minColSha="40697" maxColSha="160510" color="EX-cyan">
      <drainZones>
        <drainZone minCol="76462" maxCol="76470" />
      </drainZones>
      <drainZonesShadow>
        <drainZoneShadow minCol="91495" maxCol="91506" />
        <drainZoneShadow minCol="137448" maxCol="137467" />
      </drainZonesShadow>
    </node>
    <node name="::853777" nid="13949" row="3847" minCol="20856" maxCol="76482" minColSha="40698" maxColSha="165821" color="EX-yellow-orange">
      <drainZones>
        <drainZone minCol="76471" maxCol="76482" />
      </drainZones>
      <drainZonesShadow>
        <drainZoneShadow minCol="91507" maxCol="91516" />
        <drainZoneShadow minCol="137468" maxCol="137488" />
      </drainZonesShadow>
    </node>
    <node name="::856926" nid="13124" row="3848" minCol="20857" maxCol="76492" minColSha="40699" maxColSha="164687" color="EX-pure-blue">
      <drainZones>
        <drainZone minCol="76483" maxCol="76492" />
      </drainZones>
      <drainZonesShadow>
        <drainZoneShadow minCol="91517" maxCol="91522" />
        <drainZoneShadow minCol="137489" maxCol="137506" />
      </drainZonesShadow>
    </node>
    <node name="::850771" nid="13346" row="3849" minCol="20867" maxCol="76498" minColSha="40709" maxColSha="160402" color="EX-dark-yellow-green">
      <drainZones>
        <drainZone minCol="76493" maxCol="76498" />
      </drainZones>
      <drainZonesShadow>
        <drainZoneShadow minCol="91523" maxCol="91530" />
        <drainZoneShadow minCol="137507" maxCol="137516" />
      </drainZonesShadow>
    </node>
    <node name="::852250" nid="10639" row="3850" minCol="20877" maxCol="76522" minColSha="40719" maxColSha="166608" color="EX-dark-magenta">
      <drainZones>
        <drainZone minCol="76499" maxCol="76522" />
      </drainZones>
      <drainZonesShadow>
        <drainZoneShadow minCol="91531" maxCol="91559" />
        <drainZoneShadow minCol="137517" maxCol="137556" />
      </drainZonesShadow>
    </node>
    <node name="::852773" nid="13932" row="3851" minCol="20883" maxCol="76535" minColSha="40725" maxColSha="165986" color="EX-dark-green">
      <drainZones>
        <drainZone minCol="76523" maxCol="76535" />
      </drainZones>
      <drainZonesShadow>
        <drainZoneShadow minCol="91560" maxCol="91578" />
        <drainZoneShadow minCol="137557" maxCol="137601" />
      </drainZonesShadow>
    </node>
    <node name="::852950" nid="13845" row="3852" minCol="20884" maxCol="76560" minColSha="40726" maxColSha="165320" color="EX-blue-magenta">
      <drainZones>
        <drainZone minCol="76536" maxCol="76560" />
      </drainZones>
      <drainZonesShadow>
        <drainZoneShadow minCol="91579" maxCol="91596" />
        <drainZoneShadow minCol="137602" maxCol="137637" />
      </drainZonesShadow>
    </node>
    <node name="::854647" nid="11839" row="3853" minCol="20885" maxCol="76571" minColSha="40727" maxColSha="160477" color="EX-yellow-green">
      <drainZones>
        <drainZone minCol="76561" maxCol="76571" />
      </drainZones>
      <drainZonesShadow>
        <drainZoneShadow minCol="91597" maxCol="91614" />
        <drainZoneShadow minCol="137638" maxCol="137668" />
      </drainZonesShadow>
    </node>
    <node name="::853478" nid="10944" row="3854" minCol="20886" maxCol="76588" minColSha="40728" maxColSha="164188" color="EX-magenta">
      <drainZones>
        <drainZone minCol="76572" maxCol="76588" />
      </drainZones>
      <drainZonesShadow>
        <drainZoneShadow minCol="91615" maxCol="91627" />
        <drainZoneShadow minCol="137669" maxCol="137700" />
      </drainZonesShadow>
    </node>
    <node name="::853356" nid="12393" row="3855" minCol="20887" maxCol="76592" minColSha="40729" maxColSha="153940" color="EX-green">
      <drainZones>
        <drainZone minCol="76589" maxCol="76592" />
      </drainZones>
      <drainZonesShadow>
        <drainZoneShadow minCol="91628" maxCol="91630" />
        <drainZoneShadow minCol="137701" maxCol="137708" />
      </drainZonesShadow>
    </node>
    <node name="::851312" nid="12427" row="3856" minCol="20906" maxCol="76606" minColSha="40748" maxColSha="166509" color="EX-yellow">
      <drainZones>
        <drainZone minCol="76593" maxCol="76606" />
      </drainZones>
      <drainZonesShadow>
        <drainZoneShadow minCol="91631" maxCol="91648" />
        <drainZoneShadow minCol="137709" maxCol="137732" />
      </drainZonesShadow>
    </node>
    <node name="::853274" nid="10870" row="3857" minCol="20912" maxCol="76613" minColSha="40754" maxColSha="163825" color="EX-purple">
      <drainZones>
        <drainZone minCol="76607" maxCol="76613" />
      </drainZones>
      <drainZonesShadow>
        <drainZoneShadow minCol="91649" maxCol="91668" />
        <drainZoneShadow minCol="137733" maxCol="137751" />
      </drainZonesShadow>
    </node>
    <node name="::856593" nid="13583" row="3858" minCol="20920" maxCol="76638" minColSha="40762" maxColSha="166577" color="EX-dark-purple">
      <drainZones>
        <drainZone minCol="76614" maxCol="76638" />
      </drainZones>
      <drainZonesShadow>
        <drainZoneShadow minCol="91669" maxCol="91684" />
        <drainZoneShadow minCol="137752" maxCol="137800" />
      </drainZonesShadow>
    </node>
    <node name="::850999" nid="11625" row="3859" minCol="20921" maxCol="76643" minColSha="40763" maxColSha="165405" color="EX-dark-red">
      <drainZones>
        <drainZone minCol="76639" maxCol="76643" />
      </drainZones>
      <drainZonesShadow>
        <drainZoneShadow minCol="91685" maxCol="91696" />
        <drainZoneShadow minCol="137801" maxCol="137818" />
      </drainZonesShadow>
    </node>
    <node name="::851086" nid="12762" row="3860" minCol="20924" maxCol="76649" minColSha="40766" maxColSha="161653" color="EX-pale-green">
      <drainZones>
        <drainZone minCol="76644" maxCol="76649" />
      </drainZones>
      <drainZonesShadow>
        <drainZoneShadow minCol="91697" maxCol="91705" />
        <drainZoneShadow minCol="137819" maxCol="137838" />
      </drainZonesShadow>
    </node>
    <node name="::855484" nid="13012" row="3861" minCol="20925" maxCol="68106" minColSha="40767" maxColSha="137841" color="EX-pale-blue">
      <drainZones/>
      <drainZonesShadow>
        <drainZoneShadow minCol="91706" maxCol="91708" />
        <drainZoneShadow minCol="137839" maxCol="137841" />
      </drainZonesShadow>
    </node>
    <node name="::853271" nid="11531" row="3862" minCol="20929" maxCol="76689" minColSha="40771" maxColSha="166150" color="EX-dark-tan">
      <drainZones>
        <drainZone minCol="76650" maxCol="76689" />
      </drainZones>
      <drainZonesShadow>
        <drainZoneShadow minCol="91709" maxCol="91743" />
        <drainZoneShadow minCol="137842" maxCol="137898" />
      </drainZonesShadow>
    </node>
    <node name="::856201" nid="11194" row="3863" minCol="20930" maxCol="76710" minColSha="40772" maxColSha="162744" color="EX-pale-blue-magenta">
      <drainZones>
        <drainZone minCol="76690" maxCol="76710" />
      </drainZones>
      <drainZonesShadow>
        <drainZoneShadow minCol="91744" maxCol="91770" />
        <drainZoneShadow minCol="137899" maxCol="137926" />
      </drainZonesShadow>
    </node>
    <node name="::854954" nid="13141" row="3864" minCol="20931" maxCol="76717" minColSha="40773" maxColSha="159460" color="EX-pale-yellow orange">
      <drainZones>
        <drainZone minCol="76711" maxCol="76717" />
      </drainZones>
      <drainZonesShadow>
        <drainZoneShadow minCol="91771" maxCol="91791" />
        <drainZoneShadow minCol="137927" maxCol="137944" />
      </drainZonesShadow>
    </node>
    <node name="::854042" nid="12597" row="3865" minCol="20932" maxCol="76725" minColSha="40774" maxColSha="164405" color="EX-medium-magenta">
      <drainZones>
        <drainZone minCol="76718" maxCol="76725" />
      </drainZones>
      <drainZonesShadow>
        <drainZoneShadow minCol="91792" maxCol="91802" />
        <drainZoneShadow minCol="137945" maxCol="137960" />
      </drainZonesShadow>
    </node>
    <node name="::853523" nid="11698" row="3866" minCol="20933" maxCol="76730" minColSha="40775" maxColSha="159057" color="EX-pale-red">
      <drainZones>
        <drainZone minCol="76726" maxCol="76730" />
      </drainZones>
      <drainZonesShadow>
        <drainZoneShadow minCol="91803" maxCol="91812" />
        <drainZoneShadow minCol="137961" maxCol="137975" />
      </drainZonesShadow>
    </node>
    <node name="::852592" nid="10598" row="3867" minCol="20937" maxCol="76744" minColSha="40779" maxColSha="164912" color="EX-pale-cyan">
      <drainZones>
        <drainZone minCol="76731" maxCol="76744" />
      </drainZones>
      <drainZonesShadow>
        <drainZoneShadow minCol="91813" maxCol="91828" />
        <drainZoneShadow minCol="137976" maxCol="137999" />
      </drainZonesShadow>
    </node>
    <node name="::851906" nid="13454" row="3868" minCol="20938" maxCol="76756" minColSha="40780" maxColSha="164697" color="EX-pale-yellow-green">
      <drainZones>
        <drainZone minCol="76745" maxCol="76756" />
      </drainZones>
      <drainZonesShadow>
        <drainZoneShadow minCol="91829" maxCol="91838" />
        <drainZoneShadow minCol="138000" maxCol="138020" />
      </drainZonesShadow>
    </node>
    <node name="::853908" nid="11970" row="3869" minCol="20939" maxCol="76763" minColSha="40781" maxColSha="156285" color="EX-pale-purple">
      <drainZones>
        <drainZone minCol="76757" maxCol="76763" />
      </drainZones>
      <drainZonesShadow>
        <drainZoneShadow minCol="91839" maxCol="91845" />
        <drainZoneShadow minCol="138021" maxCol="138039" />
      </drainZonesShadow>
    </node>
    <node name="::850507" nid="12670" row="3870" minCol="20940" maxCol="76770" minColSha="40782" maxColSha="165987" color="EX-pale-magenta">
      <drainZones>
        <drainZone minCol="76764" maxCol="76770" />
      </drainZones>
      <drainZonesShadow>
        <drainZoneShadow minCol="91846" maxCol="91852" />
        <drainZoneShadow minCol="138040" maxCol="138048" />
      </drainZonesShadow>
    </node>
    <node name="::854758" nid="13203" row="3871" minCol="20945" maxCol="76779" minColSha="40787" maxColSha="166600" color="EX-pale-red-orange">
      <drainZones>
        <drainZone minCol="76771" maxCol="76779" />
      </drainZones>
      <drainZonesShadow>
        <drainZoneShadow minCol="91853" maxCol="91863" />
        <drainZoneShadow minCol="138049" maxCol="138074" />
      </drainZonesShadow>
    </node>
    <node name="::855053" nid="11926" row="3872" minCol="20946" maxCol="76786" minColSha="40788" maxColSha="158597" color="EX-blue">
      <drainZones>
        <drainZone minCol="76780" maxCol="76786" />
      </drainZones>
      <drainZonesShadow>
        <drainZoneShadow minCol="91864" maxCol="91873" />
        <drainZoneShadow minCol="138075" maxCol="138087" />
      </drainZonesShadow>
    </node>
    <node name="::853803" nid="13869" row="3873" minCol="20947" maxCol="76791" minColSha="40789" maxColSha="158598" color="EX-orange">
      <drainZones>
        <drainZone minCol="76787" maxCol="76791" />
      </drainZones>
      <drainZonesShadow>
        <drainZoneShadow minCol="91874" maxCol="91881" />
        <drainZoneShadow minCol="138088" maxCol="138101" />
      </drainZonesShadow>
    </node>
    <node name="::856791" nid="10635" row="3874" minCol="20948" maxCol="76798" minColSha="40790" maxColSha="166601" color="EX-dark-cyan">
      <drainZones>
        <drainZone minCol="76792" maxCol="76798" />
      </drainZones>
      <drainZonesShadow>
        <drainZoneShadow minCol="91882" maxCol="91889" />
        <drainZoneShadow minCol="138102" maxCol="138115" />
      </drainZonesShadow>
    </node>
    <node name="::855554" nid="13579" row="3875" minCol="20949" maxCol="76801" minColSha="40791" maxColSha="148030" color="EX-red">
      <drainZones>
        <drainZone minCol="76799" maxCol="76801" />
      </drainZones>
      <drainZonesShadow>
        <drainZoneShadow minCol="91890" maxCol="91894" />
        <drainZoneShadow minCol="138116" maxCol="138128" />
      </drainZonesShadow>
    </node>
    <node name="::855208" nid="10673" row="3876" minCol="20950" maxCol="76803" minColSha="40792" maxColSha="144663" color="EX-dark-orange">
      <drainZones>
        <drainZone minCol="76802" maxCol="76803" />
      </drainZones>
      <drainZonesShadow>
        <drainZoneShadow minCol="91895" maxCol="91897" />
        <drainZoneShadow minCol="138129" maxCol="138139" />
      </drainZonesShadow>
    </node>
    <node name="::852809" nid="11311" row="3877" minCol="20965" maxCol="76811" minColSha="40807" maxColSha="153189" color="EX-dark-gray-purple">
      <drainZones>
        <drainZone minCol="76804" maxCol="76811" />
      </drainZones>
      <drainZonesShadow>
        <drainZoneShadow minCol="91898" maxCol="91903" />
        <drainZoneShadow minCol="138140" maxCol="138155" />
      </drainZonesShadow>
    </node>
    <node name="::852438" nid="12096" row="3878" minCol="20966" maxCol="76812" minColSha="40808" maxColSha="163061" color="EX-cyan">
      <drainZones>
        <drainZone minCol="76812" maxCol="76812" />
      </drainZones>
      <drainZonesShadow>
        <drainZoneShadow minCol="91904" maxCol="91904" />
        <drainZoneShadow minCol="138156" maxCol="138157" />
      </drainZonesShadow>
    </node>
    <node name="::854102" nid="11243" row="3879" minCol="20976" maxCol="76831" minColSha="40818" maxColSha="166434" color="EX-yellow-orange">
      <drainZones>
        <drainZone minCol="76813" maxCol="76831" />
      </drainZones>
      <drainZonesShadow>
        <drainZoneShadow minCol="91905" maxCol="91925" />
        <drainZoneShadow minCol="138158" maxCol="138187" />
      </drainZonesShadow>
    </node>
    <node name="::855819" nid="11883" row="3880" minCol="20977" maxCol="76851" minColSha="40819" maxColSha="165048" color="EX-pure-blue">
      <drainZones>
        <drainZone minCol="76832" maxCol="76851" />
      </drainZones>
      <drainZonesShadow>
        <drainZoneShadow minCol="91926" maxCol="91939" />
        <drainZoneShadow minCol="138188" maxCol="138223" />
      </drainZonesShadow>
    </node>
    <node name="::852432" nid="11043" row="3881" minCol="20978" maxCol="76873" minColSha="40820" maxColSha="165898" color="EX-dark-yellow-green">
      <drainZones>
        <drainZone minCol="76852" maxCol="76873" />
      </drainZones>
      <drainZonesShadow>
        <drainZoneShadow minCol="91940" maxCol="91956" />
        <drainZoneShadow minCol="138224" maxCol="138254" />
      </drainZonesShadow>
    </node>
    <node name="::856787" nid="12602" row="3882" minCol="20979" maxCol="76875" minColSha="40821" maxColSha="165647" color="EX-dark-magenta">
      <drainZones>
        <drainZone minCol="76874" maxCol="76875" />
      </drainZones>
      <drainZonesShadow>
        <drainZoneShadow minCol="91957" maxCol="91962" />
        <drainZoneShadow minCol="138255" maxCol="138263" />
      </drainZonesShadow>
    </node>
    <node name="::852352" nid="11946" row="3883" minCol="20986" maxCol="76891" minColSha="40828" maxColSha="165356" color="EX-dark-green">
      <drainZones>
        <drainZone minCol="76876" maxCol="76891" />
      </drainZones>
      <drainZonesShadow>
        <drainZoneShadow minCol="91963" maxCol="91978" />
        <drainZoneShadow minCol="138264" maxCol="138287" />
      </drainZonesShadow>
    </node>
    <node name="::853772" nid="11720" row="3884" minCol="20987" maxCol="76893" minColSha="40829" maxColSha="149343" color="EX-blue-magenta">
      <drainZones>
        <drainZone minCol="76892" maxCol="76893" />
      </drainZones>
      <drainZonesShadow>
        <drainZoneShadow minCol="91979" maxCol="91980" />
        <drainZoneShadow minCol="138288" maxCol="138292" />
      </drainZonesShadow>
    </node>
    <node name="::850647" nid="13888" row="3885" minCol="20994" maxCol="76901" minColSha="40836" maxColSha="160994" color="EX-yellow-green">
      <drainZones>
        <drainZone minCol="76894" maxCol="76901" />
      </drainZones>
      <drainZonesShadow>
        <drainZoneShadow minCol="91981" maxCol="91990" />
        <drainZoneShadow minCol="138293" maxCol="138318" />
      </drainZonesShadow>
    </node>
    <node name="::850559" nid="11490" row="3886" minCol="20999" maxCol="76905" minColSha="40841" maxColSha="156682" color="EX-magenta">
      <drainZones>
        <drainZone minCol="76902" maxCol="76905" />
      </drainZones>
      <drainZonesShadow>
        <drainZoneShadow minCol="91991" maxCol="91997" />
        <drainZoneShadow minCol="138319" maxCol="138326" />
      </drainZonesShadow>
    </node>
    <node name="::851392" nid="12806" row="3887" minCol="21000" maxCol="76913" minColSha="40842" maxColSha="162314" color="EX-green">
      <drainZones>
        <drainZone minCol="76906" maxCol="76913" />
      </drainZones>
      <drainZonesShadow>
        <drainZoneShadow minCol="91998" maxCol="92000" />
        <drainZoneShadow minCol="138327" maxCol="138336" />
      </drainZonesShadow>
    </node>
    <node name="::852897" nid="11403" row="3888" minCol="21007" maxCol="76917" minColSha="40849" maxColSha="150530" color="EX-yellow">
      <drainZones>
        <drainZone minCol="76914" maxCol="76917" />
      </drainZones>
      <drainZonesShadow>
        <drainZoneShadow minCol="92001" maxCol="92008" />
        <drainZoneShadow minCol="138337" maxCol="138345" />
      </drainZonesShadow>
    </node>
    <node name="::853572" nid="11402" row="3889" minCol="21008" maxCol="76919" minColSha="40850" maxColSha="148111" color="EX-purple">
      <drainZones>
        <drainZone minCol="76918" maxCol="76919" />
      </drainZones>
      <drainZonesShadow>
        <drainZoneShadow minCol="92009" maxCol="92010" />
        <drainZoneShadow minCol="138346" maxCol="138349" />
      </drainZonesShadow>
    </node>
    <node name="::853829" nid="11410" row="3890" minCol="21009" maxCol="76921" minColSha="40851" maxColSha="148112" color="EX-dark-purple">
      <drainZones>
        <drainZone minCol="76920" maxCol="76921" />
      </drainZones>
      <drainZonesShadow>
        <drainZoneShadow minCol="92011" maxCol="92011" />
        <drainZoneShadow minCol="138350" maxCol="138352" />
      </drainZonesShadow>
    </node>
    <node name="::852564" nid="12385" row="3891" minCol="21014" maxCol="76939" minColSha="40856" maxColSha="166524" color="EX-dark-red">
      <drainZones>
        <drainZone minCol="76922" maxCol="76939" />
      </drainZones>
      <drainZonesShadow>
        <drainZoneShadow minCol="92012" maxCol="92030" />
        <drainZoneShadow minCol="138353" maxCol="138383" />
      </drainZonesShadow>
    </node>
    <node name="::856035" nid="11412" row="3892" minCol="21015" maxCol="76958" minColSha="40857" maxColSha="165167" color="EX-pale-green">
      <drainZones>
        <drainZone minCol="76940" maxCol="76958" />
      </drainZones>
      <drainZonesShadow>
        <drainZoneShadow minCol="92031" maxCol="92044" />
        <drainZoneShadow minCol="138384" maxCol="138414" />
      </drainZonesShadow>
    </node>
    <node name="::854697" nid="11216" row="3893" minCol="21016" maxCol="76966" minColSha="40858" maxColSha="159092" color="EX-pale-blue">
      <drainZones>
        <drainZone minCol="76959" maxCol="76966" />
      </drainZones>
      <drainZonesShadow>
        <drainZoneShadow minCol="92045" maxCol="92061" />
        <drainZoneShadow minCol="138415" maxCol="138440" />
      </drainZonesShadow>
    </node>
    <node name="::854038" nid="12979" row="3894" minCol="21017" maxCol="76972" minColSha="40859" maxColSha="165995" color="EX-dark-tan">
      <drainZones>
        <drainZone minCol="76967" maxCol="76972" />
      </drainZones>
      <drainZonesShadow>
        <drainZoneShadow minCol="92062" maxCol="92065" />
        <drainZoneShadow minCol="138441" maxCol="138457" />
      </drainZonesShadow>
    </node>
    <node name="::852700" nid="13596" row="3895" minCol="21023" maxCol="76975" minColSha="40865" maxColSha="152873" color="EX-pale-blue-magenta">
      <drainZones>
        <drainZone minCol="76973" maxCol="76975" />
      </drainZones>
      <drainZonesShadow>
        <drainZoneShadow minCol="92066" maxCol="92067" />
        <drainZoneShadow minCol="138458" maxCol="138468" />
      </drainZonesShadow>
    </node>
    <node name="::850499" nid="12430" row="3896" minCol="21026" maxCol="76983" minColSha="40868" maxColSha="160512" color="EX-pale-yellow orange">
      <drainZones>
        <drainZone minCol="76976" maxCol="76983" />
      </drainZones>
      <drainZonesShadow>
        <drainZoneShadow minCol="92068" maxCol="92078" />
        <drainZoneShadow minCol="138469" maxCol="138487" />
      </drainZonesShadow>
    </node>
    <node name="::855869" nid="12286" row="3897" minCol="21027" maxCol="76986" minColSha="40869" maxColSha="158302" color="EX-medium-magenta">
      <drainZones>
        <drainZone minCol="76984" maxCol="76986" />
      </drainZones>
      <drainZonesShadow>
        <drainZoneShadow minCol="92079" maxCol="92097" />
        <drainZoneShadow minCol="138488" maxCol="138497" />
      </drainZonesShadow>
    </node>
    <node name="::851551" nid="12820" row="3898" minCol="21028" maxCol="60159" minColSha="40870" maxColSha="138500" color="EX-pale-red">
      <drainZones/>
      <drainZonesShadow>
        <drainZoneShadow minCol="92098" maxCol="92099" />
        <drainZoneShadow minCol="138498" maxCol="138500" />
      </drainZonesShadow>
    </node>
    <node name="::850963" nid="12674" row="3899" minCol="21036" maxCol="77008" minColSha="40878" maxColSha="166347" color="EX-pale-cyan">
      <drainZones>
        <drainZone minCol="76987" maxCol="77008" />
      </drainZones>
      <drainZonesShadow>
        <drainZoneShadow minCol="92100" maxCol="92125" />
        <drainZoneShadow minCol="138501" maxCol="138542" />
      </drainZonesShadow>
    </node>
    <node name="::852822" nid="12366" row="3900" minCol="21043" maxCol="77015" minColSha="40885" maxColSha="165959" color="EX-pale-yellow-green">
      <drainZones>
        <drainZone minCol="77009" maxCol="77015" />
      </drainZones>
      <drainZonesShadow>
        <drainZoneShadow minCol="92126" maxCol="92137" />
        <drainZoneShadow minCol="138543" maxCol="138557" />
      </drainZonesShadow>
    </node>
    <node name="::853582" nid="12468" row="3901" minCol="21044" maxCol="77017" minColSha="40886" maxColSha="164356" color="EX-pale-purple">
      <drainZones>
        <drainZone minCol="77016" maxCol="77017" />
      </drainZones>
      <drainZonesShadow>
        <drainZoneShadow minCol="92138" maxCol="92140" />
        <drainZoneShadow minCol="138558" maxCol="138567" />
      </drainZonesShadow>
    </node>
    <node name="::850538" nid="13188" row="3902" minCol="21051" maxCol="77046" minColSha="40893" maxColSha="163527" color="EX-pale-magenta">
      <drainZones>
        <drainZone minCol="77018" maxCol="77046" />
      </drainZones>
      <drainZonesShadow>
        <drainZoneShadow minCol="92141" maxCol="92160" />
        <drainZoneShadow minCol="138568" maxCol="138616" />
      </drainZonesShadow>
    </node>
    <node name="::856897" nid="11611" row="3903" minCol="21052" maxCol="77048" minColSha="40894" maxColSha="144822" color="EX-pale-red-orange">
      <drainZones>
        <drainZone minCol="77047" maxCol="77048" />
      </drainZones>
      <drainZonesShadow>
        <drainZoneShadow minCol="92161" maxCol="92161" />
        <drainZoneShadow minCol="138617" maxCol="138620" />
      </drainZonesShadow>
    </node>
    <node name="::856087" nid="12770" row="3904" minCol="21062" maxCol="77124" minColSha="40904" maxColSha="166858" color="EX-blue">
      <drainZones>
        <drainZone minCol="77049" maxCol="77124" />
      </drainZones>
      <drainZonesShadow>
        <drainZoneShadow minCol="92162" maxCol="92204" />
        <drainZoneShadow minCol="138621" maxCol="138741" />
      </drainZonesShadow>
    </node>
    <node name="::856692" nid="11427" row="3905" minCol="21063" maxCol="61000" minColSha="40905" maxColSha="138743" color="EX-orange">
      <drainZones/>
      <drainZonesShadow>
        <drainZoneShadow minCol="92205" maxCol="92206" />
        <drainZoneShadow minCol="138742" maxCol="138743" />
      </drainZonesShadow>
    </node>
    <node name="::853843" nid="11124" row="3906" minCol="21073" maxCol="77126" minColSha="40915" maxColSha="158202" color="EX-dark-cyan">
      <drainZones>
        <drainZone minCol="77125" maxCol="77126" />
      </drainZones>
      <drainZonesShadow>
        <drainZoneShadow minCol="92207" maxCol="92210" />
        <drainZoneShadow minCol="138744" maxCol="138752" />
      </drainZonesShadow>
    </node>
    <node name="::851877" nid="12030" row="3907" minCol="21076" maxCol="77150" minColSha="40918" maxColSha="166285" color="EX-red">
      <drainZones>
        <drainZone minCol="77127" maxCol="77150" />
      </drainZones>
      <drainZonesShadow>
        <drainZoneShadow minCol="92211" maxCol="92230" />
        <drainZoneShadow minCol="138753" maxCol="138788" />
      </drainZonesShadow>
    </node>
    <node name="::855538" nid="11157" row="3908" minCol="21077" maxCol="77164" minColSha="40919" maxColSha="165979" color="EX-dark-orange">
      <drainZones>
        <drainZone minCol="77151" maxCol="77164" />
      </drainZones>
      <drainZonesShadow>
        <drainZoneShadow minCol="92231" maxCol="92245" />
        <drainZoneShadow minCol="138789" maxCol="138814" />
      </drainZonesShadow>
    </node>
    <node name="::852458" nid="13367" row="3909" minCol="21085" maxCol="77165" minColSha="40927" maxColSha="145354" color="EX-dark-gray-purple">
      <drainZones>
        <drainZone minCol="77165" maxCol="77165" />
      </drainZones>
      <drainZonesShadow>
        <drainZoneShadow minCol="92246" maxCol="92248" />
        <drainZoneShadow minCol="138815" maxCol="138816" />
      </drainZonesShadow>
    </node>
    <node name="::850799" nid="11562" row="3910" minCol="21091" maxCol="77178" minColSha="40933" maxColSha="159518" color="EX-cyan">
      <drainZones>
        <drainZone minCol="77166" maxCol="77178" />
      </drainZones>
      <drainZonesShadow>
        <drainZoneShadow minCol="92249" maxCol="92260" />
        <drainZoneShadow minCol="138817" maxCol="138846" />
      </drainZonesShadow>
    </node>
    <node name="::856511" nid="11850" row="3911" minCol="21092" maxCol="77185" minColSha="40934" maxColSha="157029" color="EX-yellow-orange">
      <drainZones>
        <drainZone minCol="77179" maxCol="77185" />
      </drainZones>
      <drainZonesShadow>
        <drainZoneShadow minCol="92261" maxCol="92272" />
        <drainZoneShadow minCol="138847" maxCol="138863" />
      </drainZonesShadow>
    </node>
    <node name="::854913" nid="12024" row="3912" minCol="21095" maxCol="77190" minColSha="40937" maxColSha="164050" color="EX-pure-blue">
      <drainZones>
        <drainZone minCol="77186" maxCol="77190" />
      </drainZones>
      <drainZonesShadow>
        <drainZoneShadow minCol="92273" maxCol="92289" />
        <drainZoneShadow minCol="138864" maxCol="138874" />
      </drainZonesShadow>
    </node>
    <node name="::856394" nid="13083" row="3913" minCol="21096" maxCol="77197" minColSha="40938" maxColSha="165459" color="EX-dark-yellow-green">
      <drainZones>
        <drainZone minCol="77191" maxCol="77197" />
      </drainZones>
      <drainZonesShadow>
        <drainZoneShadow minCol="92290" maxCol="92299" />
        <drainZoneShadow minCol="138875" maxCol="138890" />
      </drainZonesShadow>
    </node>
    <node name="::854425" nid="13246" row="3914" minCol="21097" maxCol="77199" minColSha="40939" maxColSha="157030" color="EX-dark-magenta">
      <drainZones>
        <drainZone minCol="77198" maxCol="77199" />
      </drainZones>
      <drainZonesShadow>
        <drainZoneShadow minCol="92300" maxCol="92306" />
        <drainZoneShadow minCol="138891" maxCol="138899" />
      </drainZonesShadow>
    </node>
    <node name="::852584" nid="12337" row="3915" minCol="21098" maxCol="77200" minColSha="40940" maxColSha="142055" color="EX-dark-green">
      <drainZones>
        <drainZone minCol="77200" maxCol="77200" />
      </drainZones>
      <drainZonesShadow>
        <drainZoneShadow minCol="92307" maxCol="92312" />
        <drainZoneShadow minCol="138900" maxCol="138903" />
      </drainZonesShadow>
    </node>
    <node name="::854780" nid="13300" row="3916" minCol="21110" maxCol="77242" minColSha="40952" maxColSha="166060" color="EX-blue-magenta">
      <drainZones>
        <drainZone minCol="77201" maxCol="77242" />
      </drainZones>
      <drainZonesShadow>
        <drainZoneShadow minCol="92313" maxCol="92347" />
        <drainZoneShadow minCol="138904" maxCol="138966" />
      </drainZonesShadow>
    </node>
    <node name="::853715" nid="12902" row="3917" minCol="21111" maxCol="77252" minColSha="40953" maxColSha="165105" color="EX-yellow-green">
      <drainZones>
        <drainZone minCol="77243" maxCol="77252" />
      </drainZones>
      <drainZonesShadow>
        <drainZoneShadow minCol="92348" maxCol="92359" />
        <drainZoneShadow minCol="138967" maxCol="138994" />
      </drainZonesShadow>
    </node>
    <node name="::854978" nid="12682" row="3918" minCol="21116" maxCol="77268" minColSha="40958" maxColSha="166847" color="EX-magenta">
      <drainZones>
        <drainZone minCol="77253" maxCol="77268" />
      </drainZones>
      <drainZonesShadow>
        <drainZoneShadow minCol="92360" maxCol="92367" />
        <drainZoneShadow minCol="138995" maxCol="139023" />
      </drainZonesShadow>
    </node>
    <node name="::852332" nid="13459" row="3919" minCol="21117" maxCol="77271" minColSha="40959" maxColSha="156331" color="EX-green">
      <drainZones>
        <drainZone minCol="77269" maxCol="77271" />
      </drainZones>
      <drainZonesShadow>
        <drainZoneShadow minCol="92368" maxCol="92373" />
        <drainZoneShadow minCol="139024" maxCol="139030" />
      </drainZonesShadow>
    </node>
    <node name="::856131" nid="13716" row="3920" minCol="21125" maxCol="77272" minColSha="40967" maxColSha="141155" color="EX-yellow">
      <drainZones>
        <drainZone minCol="77272" maxCol="77272" />
      </drainZones>
      <drainZonesShadow>
        <drainZoneShadow minCol="92374" maxCol="92377" />
        <drainZoneShadow minCol="139031" maxCol="139035" />
      </drainZonesShadow>
    </node>
    <node name="::855898" nid="13216" row="3921" minCol="21131" maxCol="77301" minColSha="40973" maxColSha="166510" color="EX-purple">
      <drainZones>
        <drainZone minCol="77273" maxCol="77301" />
      </drainZones>
      <drainZonesShadow>
        <drainZoneShadow minCol="92378" maxCol="92407" />
        <drainZoneShadow minCol="139036" maxCol="139087" />
      </drainZonesShadow>
    </node>
    <node name="::853503" nid="11083" row="3922" minCol="21132" maxCol="77317" minColSha="40974" maxColSha="165089" color="EX-dark-purple">
      <drainZones>
        <drainZone minCol="77302" maxCol="77317" />
      </drainZones>
      <drainZonesShadow>
        <drainZoneShadow minCol="92408" maxCol="92430" />
        <drainZoneShadow minCol="139088" maxCol="139119" />
      </drainZonesShadow>
    </node>
    <node name="::854552" nid="13264" row="3923" minCol="21133" maxCol="77324" minColSha="40975" maxColSha="158582" color="EX-dark-red">
      <drainZones>
        <drainZone minCol="77318" maxCol="77324" />
      </drainZones>
      <drainZonesShadow>
        <drainZoneShadow minCol="92431" maxCol="92439" />
        <drainZoneShadow minCol="139120" maxCol="139131" />
      </drainZonesShadow>
    </node>
    <node name="::851100" nid="13905" row="3924" minCol="21138" maxCol="77331" minColSha="40980" maxColSha="156768" color="EX-pale-green">
      <drainZones>
        <drainZone minCol="77325" maxCol="77331" />
      </drainZones>
      <drainZonesShadow>
        <drainZoneShadow minCol="92440" maxCol="92453" />
        <drainZoneShadow minCol="139132" maxCol="139152" />
      </drainZonesShadow>
    </node>
    <node name="::856019" nid="12518" row="3925" minCol="21139" maxCol="77334" minColSha="40981" maxColSha="153863" color="EX-pale-blue">
      <drainZones>
        <drainZone minCol="77332" maxCol="77334" />
      </drainZones>
      <drainZonesShadow>
        <drainZoneShadow minCol="92454" maxCol="92462" />
        <drainZoneShadow minCol="139153" maxCol="139164" />
      </drainZonesShadow>
    </node>
    <node name="::856594" nid="13531" row="3926" minCol="21140" maxCol="77335" minColSha="40982" maxColSha="139180" color="EX-dark-tan">
      <drainZones>
        <drainZone minCol="77335" maxCol="77335" />
      </drainZones>
      <drainZonesShadow>
        <drainZoneShadow minCol="92463" maxCol="92468" />
        <drainZoneShadow minCol="139165" maxCol="139173" />
      </drainZonesShadow>
    </node>
    <node name="::856002" nid="13532" row="3927" minCol="21141" maxCol="77336" minColSha="40983" maxColSha="143000" color="EX-pale-blue-magenta">
      <drainZones>
        <drainZone minCol="77336" maxCol="77336" />
      </drainZones>
      <drainZonesShadow>
        <drainZoneShadow minCol="92469" maxCol="92473" />
        <drainZoneShadow minCol="139174" maxCol="139181" />
      </drainZonesShadow>
    </node>
    <node name="::854406" nid="13641" row="3928" minCol="21155" maxCol="77348" minColSha="40997" maxColSha="166215" color="EX-pale-yellow orange">
      <drainZones>
        <drainZone minCol="77337" maxCol="77348" />
      </drainZones>
      <drainZonesShadow>
        <drainZoneShadow minCol="92474" maxCol="92489" />
        <drainZoneShadow minCol="139182" maxCol="139202" />
      </drainZonesShadow>
    </node>
    <node name="::855765" nid="12397" row="3929" minCol="21156" maxCol="77356" minColSha="40998" maxColSha="160405" color="EX-medium-magenta">
      <drainZones>
        <drainZone minCol="77349" maxCol="77356" />
      </drainZones>
      <drainZonesShadow>
        <drainZoneShadow minCol="92490" maxCol="92498" />
        <drainZoneShadow minCol="139203" maxCol="139226" />
      </drainZonesShadow>
    </node>
    <node name="::851427" nid="10992" row="3930" minCol="21157" maxCol="77359" minColSha="40999" maxColSha="160796" color="EX-pale-red">
      <drainZones>
        <drainZone minCol="77357" maxCol="77359" />
      </drainZones>
      <drainZonesShadow>
        <drainZoneShadow minCol="92499" maxCol="92515" />
        <drainZoneShadow minCol="139227" maxCol="139234" />
      </drainZonesShadow>
    </node>
    <node name="::856870" nid="12741" row="3931" minCol="21163" maxCol="77418" minColSha="41005" maxColSha="165968" color="EX-pale-cyan">
      <drainZones>
        <drainZone minCol="77360" maxCol="77418" />
      </drainZones>
      <drainZonesShadow>
        <drainZoneShadow minCol="92516" maxCol="92586" />
        <drainZoneShadow minCol="139235" maxCol="139328" />
      </drainZonesShadow>
    </node>
    <node name="::850358" nid="11797" row="3932" minCol="21164" maxCol="77425" minColSha="41006" maxColSha="160657" color="EX-pale-yellow-green">
      <drainZones>
        <drainZone minCol="77419" maxCol="77425" />
      </drainZones>
      <drainZonesShadow>
        <drainZoneShadow minCol="92587" maxCol="92597" />
        <drainZoneShadow minCol="139329" maxCol="139348" />
      </drainZonesShadow>
    </node>
    <node name="::852218" nid="11248" row="3933" minCol="21165" maxCol="77432" minColSha="41007" maxColSha="159976" color="EX-pale-purple">
      <drainZones>
        <drainZone minCol="77426" maxCol="77432" />
      </drainZones>
      <drainZonesShadow>
        <drainZoneShadow minCol="92598" maxCol="92607" />
        <drainZoneShadow minCol="139349" maxCol="139367" />
      </drainZonesShadow>
    </node>
    <node name="::852415" nid="12120" row="3934" minCol="21173" maxCol="77452" minColSha="41015" maxColSha="165517" color="EX-pale-magenta">
      <drainZones>
        <drainZone minCol="77433" maxCol="77452" />
      </drainZones>
      <drainZonesShadow>
        <drainZoneShadow minCol="92608" maxCol="92643" />
        <drainZoneShadow minCol="139368" maxCol="139427" />
      </drainZonesShadow>
    </node>
    <node name="::856521" nid="11400" row="3935" minCol="21176" maxCol="77490" minColSha="41018" maxColSha="166392" color="EX-pale-red-orange">
      <drainZones>
        <drainZone minCol="77453" maxCol="77490" />
      </drainZones>
      <drainZonesShadow>
        <drainZoneShadow minCol="92644" maxCol="92669" />
        <drainZoneShadow minCol="139428" maxCol="139479" />
      </drainZonesShadow>
    </node>
    <node name="::856713" nid="10993" row="3936" minCol="21177" maxCol="77506" minColSha="41019" maxColSha="157582" color="EX-blue">
      <drainZones>
        <drainZone minCol="77491" maxCol="77506" />
      </drainZones>
      <drainZonesShadow>
        <drainZoneShadow minCol="92670" maxCol="92678" />
        <drainZoneShadow minCol="139480" maxCol="139503" />
      </drainZonesShadow>
    </node>
    <node name="::853804" nid="13846" row="3937" minCol="21178" maxCol="77515" minColSha="41020" maxColSha="157740" color="EX-orange">
      <drainZones>
        <drainZone minCol="77507" maxCol="77515" />
      </drainZones>
      <drainZonesShadow>
        <drainZoneShadow minCol="92679" maxCol="92687" />
        <drainZoneShadow minCol="139504" maxCol="139526" />
      </drainZonesShadow>
    </node>
    <node name="::852801" nid="11038" row="3938" minCol="21179" maxCol="77521" minColSha="41021" maxColSha="159019" color="EX-dark-cyan">
      <drainZones>
        <drainZone minCol="77516" maxCol="77521" />
      </drainZones>
      <drainZonesShadow>
        <drainZoneShadow minCol="92688" maxCol="92691" />
        <drainZoneShadow minCol="139527" maxCol="139544" />
      </drainZonesShadow>
    </node>
    <node name="::855638" nid="13913" row="3939" minCol="21180" maxCol="77526" minColSha="41022" maxColSha="157657" color="EX-red">
      <drainZones>
        <drainZone minCol="77522" maxCol="77526" />
      </drainZones>
      <drainZonesShadow>
        <drainZoneShadow minCol="92692" maxCol="92697" />
        <drainZoneShadow minCol="139545" maxCol="139558" />
      </drainZonesShadow>
    </node>
    <node name="::855958" nid="13453" row="3940" minCol="21196" maxCol="77533" minColSha="41038" maxColSha="154658" color="EX-dark-orange">
      <drainZones>
        <drainZone minCol="77527" maxCol="77533" />
      </drainZones>
      <drainZonesShadow>
        <drainZoneShadow minCol="92698" maxCol="92708" />
        <drainZoneShadow minCol="139559" maxCol="139573" />
      </drainZonesShadow>
    </node>
    <node name="::850665" nid="11556" row="3941" minCol="21197" maxCol="77537" minColSha="41039" maxColSha="154613" color="EX-dark-gray-purple">
      <drainZones>
        <drainZone minCol="77534" maxCol="77537" />
      </drainZones>
      <drainZonesShadow>
        <drainZoneShadow minCol="92709" maxCol="92715" />
        <drainZoneShadow minCol="139574" maxCol="139583" />
      </drainZonesShadow>
    </node>
    <node name="::854511" nid="11973" row="3942" minCol="21200" maxCol="77541" minColSha="41042" maxColSha="165141" color="EX-cyan">
      <drainZones>
        <drainZone minCol="77538" maxCol="77541" />
      </drainZones>
      <drainZonesShadow>
        <drainZoneShadow minCol="92716" maxCol="92718" />
        <drainZoneShadow minCol="139584" maxCol="139591" />
      </drainZonesShadow>
    </node>
    <node name="::854948" nid="13333" row="3943" minCol="21203" maxCol="77567" minColSha="41045" maxColSha="166153" color="EX-yellow-orange">
      <drainZones>
        <drainZone minCol="77542" maxCol="77567" />
      </drainZones>
      <drainZonesShadow>
        <drainZoneShadow minCol="92719" maxCol="92742" />
        <drainZoneShadow minCol="139592" maxCol="139634" />
      </drainZonesShadow>
    </node>
    <node name="::854622" nid="12103" row="3944" minCol="21204" maxCol="77576" minColSha="41046" maxColSha="162874" color="EX-pure-blue">
      <drainZones>
        <drainZone minCol="77568" maxCol="77576" />
      </drainZones>
      <drainZonesShadow>
        <drainZoneShadow minCol="92743" maxCol="92753" />
        <drainZoneShadow minCol="139635" maxCol="139649" />
      </drainZonesShadow>
    </node>
    <node name="::854627" nid="11050" row="3945" minCol="21205" maxCol="77581" minColSha="41047" maxColSha="156513" color="EX-dark-yellow-green">
      <drainZones>
        <drainZone minCol="77577" maxCol="77581" />
      </drainZones>
      <drainZonesShadow>
        <drainZoneShadow minCol="92754" maxCol="92759" />
        <drainZoneShadow minCol="139650" maxCol="139657" />
      </drainZonesShadow>
    </node>
    <node name="::851817" nid="12311" row="3946" minCol="21206" maxCol="77582" minColSha="41048" maxColSha="144786" color="EX-dark-magenta">
      <drainZones>
        <drainZone minCol="77582" maxCol="77582" />
      </drainZones>
      <drainZonesShadow>
        <drainZoneShadow minCol="92760" maxCol="92763" />
        <drainZoneShadow minCol="139658" maxCol="139664" />
      </drainZonesShadow>
    </node>
    <node name="::854440" nid="12048" row="3947" minCol="21207" maxCol="77583" minColSha="41049" maxColSha="146591" color="EX-dark-green">
      <drainZones>
        <drainZone minCol="77583" maxCol="77583" />
      </drainZones>
      <drainZonesShadow>
        <drainZoneShadow minCol="92764" maxCol="92764" />
        <drainZoneShadow minCol="139665" maxCol="139670" />
      </drainZonesShadow>
    </node>
    <node name="::852305" nid="10729" row="3948" minCol="21215" maxCol="77609" minColSha="41057" maxColSha="166263" color="EX-blue-magenta">
      <drainZones>
        <drainZone minCol="77584" maxCol="77609" />
      </drainZones>
      <drainZonesShadow>
        <drainZoneShadow minCol="92765" maxCol="92796" />
        <drainZoneShadow minCol="139671" maxCol="139710" />
      </drainZonesShadow>
    </node>
    <node name="::856648" nid="12604" row="3949" minCol="21216" maxCol="77615" minColSha="41058" maxColSha="165322" color="EX-yellow-green">
      <drainZones>
        <drainZone minCol="77610" maxCol="77615" />
      </drainZones>
      <drainZonesShadow>
        <drainZoneShadow minCol="92797" maxCol="92808" />
        <drainZoneShadow minCol="139711" maxCol="139722" />
      </drainZonesShadow>
    </node>
    <node name="::850677" nid="13193" row="3950" minCol="21217" maxCol="77618" minColSha="41059" maxColSha="157935" color="EX-magenta">
      <drainZones>
        <drainZone minCol="77616" maxCol="77618" />
      </drainZones>
      <drainZonesShadow>
        <drainZoneShadow minCol="92809" maxCol="92811" />
        <drainZoneShadow minCol="139723" maxCol="139731" />
      </drainZonesShadow>
    </node>
    <node name="::853300" nid="11860" row="3951" minCol="21229" maxCol="77644" minColSha="41071" maxColSha="166791" color="EX-green">
      <drainZones>
        <drainZone minCol="77619" maxCol="77644" />
      </drainZones>
      <drainZonesShadow>
        <drainZoneShadow minCol="92812" maxCol="92832" />
        <drainZoneShadow minCol="139732" maxCol="139775" />
      </drainZonesShadow>
    </node>
    <node name="::856136" nid="13101" row="3952" minCol="21230" maxCol="77652" minColSha="41072" maxColSha="164698" color="EX-yellow">
      <drainZones>
        <drainZone minCol="77645" maxCol="77652" />
      </drainZones>
      <drainZonesShadow>
        <drainZoneShadow minCol="92833" maxCol="92838" />
        <drainZoneShadow minCol="139776" maxCol="139794" />
      </drainZonesShadow>
    </node>
    <node name="::851751" nid="12639" row="3953" minCol="21233" maxCol="77664" minColSha="41075" maxColSha="159214" color="EX-purple">
      <drainZones>
        <drainZone minCol="77653" maxCol="77664" />
      </drainZones>
      <drainZonesShadow>
        <drainZoneShadow minCol="92839" maxCol="92855" />
        <drainZoneShadow minCol="139795" maxCol="139832" />
      </drainZonesShadow>
    </node>
    <node name="::852522" nid="12387" row="3954" minCol="21234" maxCol="77673" minColSha="41076" maxColSha="165031" color="EX-dark-purple">
      <drainZones>
        <drainZone minCol="77665" maxCol="77673" />
      </drainZones>
      <drainZonesShadow>
        <drainZoneShadow minCol="92856" maxCol="92869" />
        <drainZoneShadow minCol="139833" maxCol="139856" />
      </drainZonesShadow>
    </node>
    <node name="::856925" nid="10656" row="3955" minCol="21235" maxCol="77678" minColSha="41077" maxColSha="162920" color="EX-dark-red">
      <drainZones>
        <drainZone minCol="77674" maxCol="77678" />
      </drainZones>
      <drainZonesShadow>
        <drainZoneShadow minCol="92870" maxCol="92880" />
        <drainZoneShadow minCol="139857" maxCol="139871" />
      </drainZonesShadow>
    </node>
    <node name="::850527" nid="13940" row="3956" minCol="21236" maxCol="77680" minColSha="41078" maxColSha="166846" color="EX-pale-green">
      <drainZones>
        <drainZone minCol="77679" maxCol="77680" />
      </drainZones>
      <drainZonesShadow>
        <drainZoneShadow minCol="92881" maxCol="92888" />
        <drainZoneShadow minCol="139872" maxCol="139884" />
      </drainZonesShadow>
    </node>
    <node name="::855653" nid="13644" row="3957" minCol="21237" maxCol="77674" minColSha="41079" maxColSha="139891" color="EX-pale-blue">
      <drainZones/>
      <drainZonesShadow>
        <drainZoneShadow minCol="92889" maxCol="92894" />
        <drainZoneShadow minCol="139885" maxCol="139891" />
      </drainZonesShadow>
    </node>
    <node name="::850872" nid="12223" row="3958" minCol="21246" maxCol="77730" minColSha="41088" maxColSha="166201" color="EX-dark-tan">
      <drainZones>
        <drainZone minCol="77681" maxCol="77730" />
      </drainZones>
      <drainZonesShadow>
        <drainZoneShadow minCol="92895" maxCol="92977" />
        <drainZoneShadow minCol="139892" maxCol="139970" />
      </drainZonesShadow>
    </node>
    <node name="::855356" nid="13785" row="3959" minCol="21247" maxCol="77762" minColSha="41089" maxColSha="164875" color="EX-pale-blue-magenta">
      <drainZones>
        <drainZone minCol="77731" maxCol="77762" />
      </drainZones>
      <drainZonesShadow>
        <drainZoneShadow minCol="92978" maxCol="93033" />
        <drainZoneShadow minCol="139971" maxCol="140023" />
      </drainZonesShadow>
    </node>
    <node name="::856489" nid="13865" row="3960" minCol="21248" maxCol="77791" minColSha="41090" maxColSha="166595" color="EX-pale-yellow orange">
      <drainZones>
        <drainZone minCol="77763" maxCol="77791" />
      </drainZones>
      <drainZonesShadow>
        <drainZoneShadow minCol="93034" maxCol="93080" />
        <drainZoneShadow minCol="140024" maxCol="140066" />
      </drainZonesShadow>
    </node>
    <node name="::851319" nid="12225" row="3961" minCol="21249" maxCol="77807" minColSha="41091" maxColSha="165501" color="EX-medium-magenta">
      <drainZones>
        <drainZone minCol="77792" maxCol="77807" />
      </drainZones>
      <drainZonesShadow>
        <drainZoneShadow minCol="93081" maxCol="93111" />
        <drainZoneShadow minCol="140067" maxCol="140101" />
      </drainZonesShadow>
    </node>
    <node name="::851721" nid="12839" row="3962" minCol="21250" maxCol="77826" minColSha="41092" maxColSha="166587" color="EX-pale-red">
      <drainZones>
        <drainZone minCol="77808" maxCol="77826" />
      </drainZones>
      <drainZonesShadow>
        <drainZoneShadow minCol="93112" maxCol="93132" />
        <drainZoneShadow minCol="140102" maxCol="140143" />
      </drainZonesShadow>
    </node>
    <node name="::851059" nid="12425" row="3963" minCol="21251" maxCol="77831" minColSha="41093" maxColSha="166088" color="EX-pale-cyan">
      <drainZones>
        <drainZone minCol="77827" maxCol="77831" />
      </drainZones>
      <drainZonesShadow>
        <drainZoneShadow minCol="93133" maxCol="93140" />
        <drainZoneShadow minCol="140144" maxCol="140158" />
      </drainZonesShadow>
    </node>
    <node name="::853175" nid="12760" row="3964" minCol="21256" maxCol="77842" minColSha="41098" maxColSha="157641" color="EX-pale-yellow-green">
      <drainZones>
        <drainZone minCol="77832" maxCol="77842" />
      </drainZones>
      <drainZonesShadow>
        <drainZoneShadow minCol="93141" maxCol="93153" />
        <drainZoneShadow minCol="140159" maxCol="140185" />
      </drainZonesShadow>
    </node>
    <node name="::853137" nid="13503" row="3965" minCol="21257" maxCol="77844" minColSha="41099" maxColSha="144823" color="EX-pale-purple">
      <drainZones>
        <drainZone minCol="77843" maxCol="77844" />
      </drainZones>
      <drainZonesShadow>
        <drainZoneShadow minCol="93154" maxCol="93156" />
        <drainZoneShadow minCol="140186" maxCol="140192" />
      </drainZonesShadow>
    </node>
    <node name="::855781" nid="13862" row="3966" minCol="21258" maxCol="77843" minColSha="41100" maxColSha="140194" color="EX-pale-magenta">
      <drainZones/>
      <drainZonesShadow>
        <drainZoneShadow minCol="93157" maxCol="93160" />
        <drainZoneShadow minCol="140193" maxCol="140194" />
      </drainZonesShadow>
    </node>
    <node name="::852601" nid="11579" row="3967" minCol="21262" maxCol="77847" minColSha="41104" maxColSha="153812" color="EX-pale-red-orange">
      <drainZones>
        <drainZone minCol="77845" maxCol="77847" />
      </drainZones>
      <drainZonesShadow>
        <drainZoneShadow minCol="93161" maxCol="93166" />
        <drainZoneShadow minCol="140195" maxCol="140207" />
      </drainZonesShadow>
    </node>
    <node name="::855461" nid="11665" row="3968" minCol="21263" maxCol="77848" minColSha="41105" maxColSha="151515" color="EX-blue">
      <drainZones>
        <drainZone minCol="77848" maxCol="77848" />
      </drainZones>
      <drainZonesShadow>
        <drainZoneShadow minCol="93167" maxCol="93169" />
        <drainZoneShadow minCol="140208" maxCol="140211" />
      </drainZonesShadow>
    </node>
    <node name="::850462" nid="14007" row="3969" minCol="21264" maxCol="77849" minColSha="41106" maxColSha="145392" color="EX-orange">
      <drainZones>
        <drainZone minCol="77849" maxCol="77849" />
      </drainZones>
      <drainZonesShadow>
        <drainZoneShadow minCol="93170" maxCol="93172" />
        <drainZoneShadow minCol="140212" maxCol="140213" />
      </drainZonesShadow>
    </node>
    <node name="::851201" nid="11658" row="3970" minCol="21268" maxCol="77878" minColSha="41110" maxColSha="164507" color="EX-dark-cyan">
      <drainZones>
        <drainZone minCol="77850" maxCol="77878" />
      </drainZones>
      <drainZonesShadow>
        <drainZoneShadow minCol="93173" maxCol="93204" />
        <drainZoneShadow minCol="140214" maxCol="140258" />
      </drainZonesShadow>
    </node>
    <node name="::854933" nid="13749" row="3971" minCol="21269" maxCol="77896" minColSha="41111" maxColSha="164740" color="EX-red">
      <drainZones>
        <drainZone minCol="77879" maxCol="77896" />
      </drainZones>
      <drainZonesShadow>
        <drainZoneShadow minCol="93205" maxCol="93223" />
        <drainZoneShadow minCol="140259" maxCol="140297" />
      </drainZonesShadow>
    </node>
    <node name="::853388" nid="11504" row="3972" minCol="21270" maxCol="77903" minColSha="41112" maxColSha="163345" color="EX-dark-orange">
      <drainZones>
        <drainZone minCol="77897" maxCol="77903" />
      </drainZones>
      <drainZonesShadow>
        <drainZoneShadow minCol="93224" maxCol="93232" />
        <drainZoneShadow minCol="140298" maxCol="140310" />
      </drainZonesShadow>
    </node>
    <node name="::855975" nid="13525" row="3973" minCol="21271" maxCol="76892" minColSha="41113" maxColSha="140318" color="EX-dark-gray-purple">
      <drainZones/>
      <drainZonesShadow>
        <drainZoneShadow minCol="93233" maxCol="93237" />
        <drainZoneShadow minCol="140311" maxCol="140318" />
      </drainZonesShadow>
    </node>
    <node name="::852685" nid="13147" row="3974" minCol="21278" maxCol="77920" minColSha="41120" maxColSha="166345" color="EX-cyan">
      <drainZones>
        <drainZone minCol="77904" maxCol="77920" />
      </drainZones>
      <drainZonesShadow>
        <drainZoneShadow minCol="93238" maxCol="93257" />
        <drainZoneShadow minCol="140319" maxCol="140362" />
      </drainZonesShadow>
    </node>
    <node name="::850445" nid="11879" row="3975" minCol="21282" maxCol="77943" minColSha="41124" maxColSha="166318" color="EX-yellow-orange">
      <drainZones>
        <drainZone minCol="77921" maxCol="77943" />
      </drainZones>
      <drainZonesShadow>
        <drainZoneShadow minCol="93258" maxCol="93287" />
        <drainZoneShadow minCol="140363" maxCol="140402" />
      </drainZonesShadow>
    </node>
    <node name="::852074" nid="11244" row="3976" minCol="21283" maxCol="77945" minColSha="41125" maxColSha="160049" color="EX-pure-blue">
      <drainZones>
        <drainZone minCol="77944" maxCol="77945" />
      </drainZones>
      <drainZonesShadow>
        <drainZoneShadow minCol="93288" maxCol="93291" />
        <drainZoneShadow minCol="140403" maxCol="140406" />
      </drainZonesShadow>
    </node>
    <node name="::856290" nid="12743" row="3977" minCol="21289" maxCol="77972" minColSha="41131" maxColSha="166560" color="EX-dark-yellow-green">
      <drainZones>
        <drainZone minCol="77946" maxCol="77972" />
      </drainZones>
      <drainZonesShadow>
        <drainZoneShadow minCol="93292" maxCol="93326" />
        <drainZoneShadow minCol="140407" maxCol="140456" />
      </drainZonesShadow>
    </node>
    <node name="::850923" nid="11205" row="3978" minCol="21290" maxCol="77977" minColSha="41132" maxColSha="151377" color="EX-dark-magenta">
      <drainZones>
        <drainZone minCol="77973" maxCol="77977" />
      </drainZones>
      <drainZonesShadow>
        <drainZoneShadow minCol="93327" maxCol="93328" />
        <drainZoneShadow minCol="140457" maxCol="140467" />
      </drainZonesShadow>
    </node>
    <node name="::852276" nid="10678" row="3979" minCol="21296" maxCol="78030" minColSha="41138" maxColSha="166797" color="EX-dark-green">
      <drainZones>
        <drainZone minCol="77978" maxCol="78030" />
      </drainZones>
      <drainZonesShadow>
        <drainZoneShadow minCol="93329" maxCol="93389" />
        <drainZoneShadow minCol="140468" maxCol="140574" />
      </drainZonesShadow>
    </node>
    <node name="::856924" nid="13800" row="3980" minCol="21308" maxCol="78066" minColSha="41150" maxColSha="166792" color="EX-blue-magenta">
      <drainZones>
        <drainZone minCol="78031" maxCol="78066" />
      </drainZones>
      <drainZonesShadow>
        <drainZoneShadow minCol="93390" maxCol="93421" />
        <drainZoneShadow minCol="140575" maxCol="140647" />
      </drainZonesShadow>
    </node>
    <node name="::852049" nid="10942" row="3981" minCol="21309" maxCol="78087" minColSha="41151" maxColSha="166687" color="EX-yellow-green">
      <drainZones>
        <drainZone minCol="78067" maxCol="78087" />
      </drainZones>
      <drainZonesShadow>
        <drainZoneShadow minCol="93422" maxCol="93440" />
        <drainZoneShadow minCol="140648" maxCol="140692" />
      </drainZonesShadow>
    </node>
    <node name="::851030" nid="12394" row="3982" minCol="21310" maxCol="78095" minColSha="41152" maxColSha="157072" color="EX-magenta">
      <drainZones>
        <drainZone minCol="78088" maxCol="78095" />
      </drainZones>
      <drainZonesShadow>
        <drainZoneShadow minCol="93441" maxCol="93448" />
        <drainZoneShadow minCol="140693" maxCol="140709" />
      </drainZonesShadow>
    </node>
    <node name="::852518" nid="10772" row="3983" minCol="21317" maxCol="78116" minColSha="41159" maxColSha="166646" color="EX-green">
      <drainZones>
        <drainZone minCol="78096" maxCol="78116" />
      </drainZones>
      <drainZonesShadow>
        <drainZoneShadow minCol="93449" maxCol="93465" />
        <drainZoneShadow minCol="140710" maxCol="140744" />
      </drainZonesShadow>
    </node>
    <node name="::854713" nid="11237" row="3984" minCol="21324" maxCol="78153" minColSha="41166" maxColSha="165960" color="EX-yellow">
      <drainZones>
        <drainZone minCol="78117" maxCol="78153" />
      </drainZones>
      <drainZonesShadow>
        <drainZoneShadow minCol="93466" maxCol="93501" />
        <drainZoneShadow minCol="140745" maxCol="140800" />
      </drainZonesShadow>
    </node>
    <node name="::854826" nid="12990" row="3985" minCol="21325" maxCol="78166" minColSha="41167" maxColSha="165988" color="EX-purple">
      <drainZones>
        <drainZone minCol="78154" maxCol="78166" />
      </drainZones>
      <drainZonesShadow>
        <drainZoneShadow minCol="93502" maxCol="93524" />
        <drainZoneShadow minCol="140801" maxCol="140817" />
      </drainZonesShadow>
    </node>
    <node name="::855103" nid="10754" row="3986" minCol="21326" maxCol="78167" minColSha="41168" maxColSha="160625" color="EX-dark-purple">
      <drainZones>
        <drainZone minCol="78167" maxCol="78167" />
      </drainZones>
      <drainZonesShadow>
        <drainZoneShadow minCol="93525" maxCol="93533" />
        <drainZoneShadow minCol="140818" maxCol="140827" />
      </drainZonesShadow>
    </node>
    <node name="::850709" nid="10883" row="3987" minCol="21335" maxCol="78172" minColSha="41177" maxColSha="152988" color="EX-dark-red">
      <drainZones>
        <drainZone minCol="78168" maxCol="78172" />
      </drainZones>
      <drainZonesShadow>
        <drainZoneShadow minCol="93534" maxCol="93541" />
        <drainZoneShadow minCol="140828" maxCol="140844" />
      </drainZonesShadow>
    </node>
    <node name="::853506" nid="13522" row="3988" minCol="21336" maxCol="78173" minColSha="41178" maxColSha="144890" color="EX-pale-green">
      <drainZones>
        <drainZone minCol="78173" maxCol="78173" />
      </drainZones>
      <drainZonesShadow>
        <drainZoneShadow minCol="93542" maxCol="93547" />
        <drainZoneShadow minCol="140845" maxCol="140849" />
      </drainZonesShadow>
    </node>
    <node name="::851431" nid="10991" row="3989" minCol="21343" maxCol="78198" minColSha="41185" maxColSha="162907" color="EX-pale-blue">
      <drainZones>
        <drainZone minCol="78174" maxCol="78198" />
      </drainZones>
      <drainZonesShadow>
        <drainZoneShadow minCol="93548" maxCol="93596" />
        <drainZoneShadow minCol="140850" maxCol="140902" />
      </drainZonesShadow>
    </node>
    <node name="::853089" nid="11056" row="3990" minCol="21352" maxCol="78210" minColSha="41194" maxColSha="157951" color="EX-dark-tan">
      <drainZones>
        <drainZone minCol="78199" maxCol="78210" />
      </drainZones>
      <drainZonesShadow>
        <drainZoneShadow minCol="93597" maxCol="93609" />
        <drainZoneShadow minCol="140903" maxCol="140933" />
      </drainZonesShadow>
    </node>
    <node name="::853986" nid="12957" row="3991" minCol="21354" maxCol="78232" minColSha="41196" maxColSha="165032" color="EX-pale-blue-magenta">
      <drainZones>
        <drainZone minCol="78211" maxCol="78232" />
      </drainZones>
      <drainZonesShadow>
        <drainZoneShadow minCol="93610" maxCol="93631" />
        <drainZoneShadow minCol="140934" maxCol="140981" />
      </drainZonesShadow>
    </node>
    <node name="::851424" nid="13398" row="3992" minCol="21355" maxCol="78251" minColSha="41197" maxColSha="165115" color="EX-pale-yellow orange">
      <drainZones>
        <drainZone minCol="78233" maxCol="78251" />
      </drainZones>
      <drainZonesShadow>
        <drainZoneShadow minCol="93632" maxCol="93654" />
        <drainZoneShadow minCol="140982" maxCol="141015" />
      </drainZonesShadow>
    </node>
    <node name="::851624" nid="13048" row="3993" minCol="21356" maxCol="78260" minColSha="41198" maxColSha="165899" color="EX-medium-magenta">
      <drainZones>
        <drainZone minCol="78252" maxCol="78260" />
      </drainZones>
      <drainZonesShadow>
        <drainZoneShadow minCol="93655" maxCol="93665" />
        <drainZoneShadow minCol="141016" maxCol="141044" />
      </drainZonesShadow>
    </node>
    <node name="::852436" nid="11278" row="3994" minCol="21357" maxCol="78262" minColSha="41199" maxColSha="146278" color="EX-pale-red">
      <drainZones>
        <drainZone minCol="78261" maxCol="78262" />
      </drainZones>
      <drainZonesShadow>
        <drainZoneShadow minCol="93666" maxCol="93672" />
        <drainZoneShadow minCol="141045" maxCol="141048" />
      </drainZonesShadow>
    </node>
    <node name="::855581" nid="11159" row="3995" minCol="21358" maxCol="77054" minColSha="41200" maxColSha="141052" color="EX-pale-cyan">
      <drainZones/>
      <drainZonesShadow>
        <drainZoneShadow minCol="93673" maxCol="93674" />
        <drainZoneShadow minCol="141049" maxCol="141052" />
      </drainZonesShadow>
    </node>
    <node name="::856409" nid="14040" row="3996" minCol="21364" maxCol="78278" minColSha="41206" maxColSha="166264" color="EX-pale-yellow-green">
      <drainZones>
        <drainZone minCol="78263" maxCol="78278" />
      </drainZones>
      <drainZonesShadow>
        <drainZoneShadow minCol="93675" maxCol="93705" />
        <drainZoneShadow minCol="141053" maxCol="141089" />
      </drainZonesShadow>
    </node>
    <node name="::856343" nid="11610" row="3997" minCol="21370" maxCol="78290" minColSha="41212" maxColSha="154521" color="EX-pale-purple">
      <drainZones>
        <drainZone minCol="78279" maxCol="78290" />
      </drainZones>
      <drainZonesShadow>
        <drainZoneShadow minCol="93706" maxCol="93718" />
        <drainZoneShadow minCol="141090" maxCol="141121" />
      </drainZonesShadow>
    </node>
    <node name="::852224" nid="10789" row="3998" minCol="21372" maxCol="78294" minColSha="41214" maxColSha="164671" color="EX-pale-magenta">
      <drainZones>
        <drainZone minCol="78291" maxCol="78294" />
      </drainZones>
      <drainZonesShadow>
        <drainZoneShadow minCol="93719" maxCol="93726" />
        <drainZoneShadow minCol="141122" maxCol="141135" />
      </drainZonesShadow>
    </node>
    <node name="::853728" nid="12925" row="3999" minCol="21378" maxCol="78314" minColSha="41220" maxColSha="166348" color="EX-pale-red-orange">
      <drainZones>
        <drainZone minCol="78295" maxCol="78314" />
      </drainZones>
      <drainZonesShadow>
        <drainZoneShadow minCol="93727" maxCol="93761" />
        <drainZoneShadow minCol="141136" maxCol="141176" />
      </drainZonesShadow>
    </node>
    <node name="::856237" nid="11941" row="4000" minCol="21379" maxCol="78321" minColSha="41221" maxColSha="165357" color="EX-blue">
      <drainZones>
        <drainZone minCol="78315" maxCol="78321" />
      </drainZones>
      <drainZonesShadow>
        <drainZoneShadow minCol="93762" maxCol="93773" />
        <drainZoneShadow minCol="141177" maxCol="141195" />
      </drainZonesShadow>
    </node>
    <node name="::856311" nid="10613" row="4001" minCol="21383" maxCol="78330" minColSha="41225" maxColSha="159093" color="EX-orange">
      <drainZones>
        <drainZone minCol="78322" maxCol="78330" />
      </drainZones>
      <drainZonesShadow>
        <drainZoneShadow minCol="93774" maxCol="93794" />
        <drainZoneShadow minCol="141196" maxCol="141229" />
      </drainZonesShadow>
    </node>
    <node name="::853963" nid="12959" row="4002" minCol="21384" maxCol="78333" minColSha="41226" maxColSha="159753" color="EX-dark-cyan">
      <drainZones>
        <drainZone minCol="78331" maxCol="78333" />
      </drainZones>
      <drainZonesShadow>
        <drainZoneShadow minCol="93795" maxCol="93801" />
        <drainZoneShadow minCol="141230" maxCol="141240" />
      </drainZonesShadow>
    </node>
    <node name="::853139" nid="13796" row="4003" minCol="21385" maxCol="78334" minColSha="41227" maxColSha="156578" color="EX-red">
      <drainZones>
        <drainZone minCol="78334" maxCol="78334" />
      </drainZones>
      <drainZonesShadow>
        <drainZoneShadow minCol="93802" maxCol="93804" />
        <drainZoneShadow minCol="141241" maxCol="141243" />
      </drainZonesShadow>
    </node>
    <node name="::853452" nid="11052" row="4004" minCol="21391" maxCol="78337" minColSha="41233" maxColSha="161710" color="EX-dark-orange">
      <drainZones>
        <drainZone minCol="78335" maxCol="78337" />
      </drainZones>
      <drainZonesShadow>
        <drainZoneShadow minCol="93805" maxCol="93819" />
        <drainZoneShadow minCol="141244" maxCol="141262" />
      </drainZonesShadow>
    </node>
    <node name="::850325" nid="13179" row="4005" minCol="21394" maxCol="78370" minColSha="41236" maxColSha="166730" color="EX-dark-gray-purple">
      <drainZones>
        <drainZone minCol="78338" maxCol="78370" />
      </drainZones>
      <drainZonesShadow>
        <drainZoneShadow minCol="93820" maxCol="93854" />
        <drainZoneShadow minCol="141263" maxCol="141321" />
      </drainZonesShadow>
    </node>
    <node name="::850372" nid="10855" row="4006" minCol="21395" maxCol="78371" minColSha="41237" maxColSha="141934" color="EX-cyan">
      <drainZones>
        <drainZone minCol="78371" maxCol="78371" />
      </drainZones>
      <drainZonesShadow>
        <drainZoneShadow minCol="93855" maxCol="93870" />
        <drainZoneShadow minCol="141322" maxCol="141326" />
      </drainZonesShadow>
    </node>
    <node name="::851955" nid="13322" row="4007" minCol="21396" maxCol="78373" minColSha="41238" maxColSha="159131" color="EX-yellow-orange">
      <drainZones>
        <drainZone minCol="78372" maxCol="78373" />
      </drainZones>
      <drainZonesShadow>
        <drainZoneShadow minCol="93871" maxCol="93879" />
        <drainZoneShadow minCol="141327" maxCol="141336" />
      </drainZonesShadow>
    </node>
    <node name="::850497" nid="13995" row="4008" minCol="21397" maxCol="77337" minColSha="41239" maxColSha="141342" color="EX-pure-blue">
      <drainZones/>
      <drainZonesShadow>
        <drainZoneShadow minCol="93880" maxCol="93885" />
        <drainZoneShadow minCol="141337" maxCol="141342" />
      </drainZonesShadow>
    </node>
    <node name="::853937" nid="12962" row="4009" minCol="21402" maxCol="78397" minColSha="41244" maxColSha="166826" color="EX-dark-yellow-green">
      <drainZones>
        <drainZone minCol="78374" maxCol="78397" />
      </drainZones>
      <drainZonesShadow>
        <drainZoneShadow minCol="93886" maxCol="93914" />
        <drainZoneShadow minCol="141343" maxCol="141381" />
      </drainZonesShadow>
    </node>
    <node name="::853782" nid="13507" row="4010" minCol="21403" maxCol="78406" minColSha="41245" maxColSha="157583" color="EX-dark-magenta">
      <drainZones>
        <drainZone minCol="78398" maxCol="78406" />
      </drainZones>
      <drainZonesShadow>
        <drainZoneShadow minCol="93915" maxCol="93924" />
        <drainZoneShadow minCol="141382" maxCol="141407" />
      </drainZonesShadow>
    </node>
    <node name="::850864" nid="10983" row="4011" minCol="21408" maxCol="78415" minColSha="41250" maxColSha="161334" color="EX-dark-green">
      <drainZones>
        <drainZone minCol="78407" maxCol="78415" />
      </drainZones>
      <drainZonesShadow>
        <drainZoneShadow minCol="93925" maxCol="93939" />
        <drainZoneShadow minCol="141408" maxCol="141428" />
      </drainZonesShadow>
    </node>
    <node name="::853969" nid="12958" row="4012" minCol="21409" maxCol="78420" minColSha="41251" maxColSha="150811" color="EX-blue-magenta">
      <drainZones>
        <drainZone minCol="78416" maxCol="78420" />
      </drainZones>
      <drainZonesShadow>
        <drainZoneShadow minCol="93940" maxCol="93944" />
        <drainZoneShadow minCol="141429" maxCol="141445" />
      </drainZonesShadow>
    </node>
    <node name="::851396" nid="11930" row="4013" minCol="21411" maxCol="78430" minColSha="41253" maxColSha="166807" color="EX-yellow-green">
      <drainZones>
        <drainZone minCol="78421" maxCol="78430" />
      </drainZones>
      <drainZonesShadow>
        <drainZoneShadow minCol="93945" maxCol="93954" />
        <drainZoneShadow minCol="141446" maxCol="141464" />
      </drainZonesShadow>
    </node>
    <node name="::852146" nid="11515" row="4014" minCol="21412" maxCol="78431" minColSha="41254" maxColSha="166440" color="EX-magenta">
      <drainZones>
        <drainZone minCol="78431" maxCol="78431" />
      </drainZones>
      <drainZonesShadow>
        <drainZoneShadow minCol="93955" maxCol="93955" />
        <drainZoneShadow minCol="141465" maxCol="141472" />
      </drainZonesShadow>
    </node>
    <node name="::854573" nid="12685" row="4015" minCol="21413" maxCol="67494" minColSha="41255" maxColSha="141473" color="EX-green">
      <drainZones/>
      <drainZonesShadow>
        <drainZoneShadow minCol="93956" maxCol="93956" />
        <drainZoneShadow minCol="141473" maxCol="141473" />
      </drainZonesShadow>
    </node>
    <node name="::850656" nid="13626" row="4016" minCol="21418" maxCol="78444" minColSha="41260" maxColSha="165358" color="EX-yellow">
      <drainZones>
        <drainZone minCol="78432" maxCol="78444" />
      </drainZones>
      <drainZonesShadow>
        <drainZoneShadow minCol="93957" maxCol="93970" />
        <drainZoneShadow minCol="141474" maxCol="141492" />
      </drainZonesShadow>
    </node>
    <node name="::850349" nid="13910" row="4017" minCol="21424" maxCol="78460" minColSha="41266" maxColSha="164841" color="EX-purple">
      <drainZones>
        <drainZone minCol="78445" maxCol="78460" />
      </drainZones>
      <drainZonesShadow>
        <drainZoneShadow minCol="93971" maxCol="93989" />
        <drainZoneShadow minCol="141493" maxCol="141524" />
      </drainZonesShadow>
    </node>
    <node name="::852660" nid="10939" row="4018" minCol="21430" maxCol="78472" minColSha="41272" maxColSha="165097" color="EX-dark-purple">
      <drainZones>
        <drainZone minCol="78461" maxCol="78472" />
      </drainZones>
      <drainZonesShadow>
        <drainZoneShadow minCol="93990" maxCol="94016" />
        <drainZoneShadow minCol="141525" maxCol="141558" />
      </drainZonesShadow>
    </node>
    <node name="::856505" nid="12374" row="4019" minCol="21431" maxCol="78476" minColSha="41273" maxColSha="152644" color="EX-dark-red">
      <drainZones>
        <drainZone minCol="78473" maxCol="78476" />
      </drainZones>
      <drainZonesShadow>
        <drainZoneShadow minCol="94017" maxCol="94024" />
        <drainZoneShadow minCol="141559" maxCol="141571" />
      </drainZonesShadow>
    </node>
    <node name="::854539" nid="13691" row="4020" minCol="21432" maxCol="78479" minColSha="41274" maxColSha="157612" color="EX-pale-green">
      <drainZones>
        <drainZone minCol="78477" maxCol="78479" />
      </drainZones>
      <drainZonesShadow>
        <drainZoneShadow minCol="94025" maxCol="94032" />
        <drainZoneShadow minCol="141572" maxCol="141582" />
      </drainZonesShadow>
    </node>
    <node name="::854300" nid="13974" row="4021" minCol="21433" maxCol="78485" minColSha="41275" maxColSha="164605" color="EX-pale-blue">
      <drainZones>
        <drainZone minCol="78480" maxCol="78485" />
      </drainZones>
      <drainZonesShadow>
        <drainZoneShadow minCol="94033" maxCol="94039" />
        <drainZoneShadow minCol="141583" maxCol="141591" />
      </drainZonesShadow>
    </node>
    <node name="::853632" nid="10801" row="4022" minCol="21439" maxCol="78509" minColSha="41281" maxColSha="166393" color="EX-dark-tan">
      <drainZones>
        <drainZone minCol="78486" maxCol="78509" />
      </drainZones>
      <drainZonesShadow>
        <drainZoneShadow minCol="94040" maxCol="94071" />
        <drainZoneShadow minCol="141592" maxCol="141643" />
      </drainZonesShadow>
    </node>
    <node name="::853138" nid="13643" row="4023" minCol="21449" maxCol="78513" minColSha="41291" maxColSha="163025" color="EX-pale-blue-magenta">
      <drainZones>
        <drainZone minCol="78510" maxCol="78513" />
      </drainZones>
      <drainZonesShadow>
        <drainZoneShadow minCol="94072" maxCol="94076" />
        <drainZoneShadow minCol="141644" maxCol="141656" />
      </drainZonesShadow>
    </node>
    <node name="::856671" nid="11755" row="4024" minCol="21450" maxCol="78486" minColSha="41292" maxColSha="141662" color="EX-pale-yellow orange">
      <drainZones/>
      <drainZonesShadow>
        <drainZoneShadow minCol="94077" maxCol="94077" />
        <drainZoneShadow minCol="141657" maxCol="141662" />
      </drainZonesShadow>
    </node>
    <node name="::852525" nid="11385" row="4025" minCol="21455" maxCol="75424" minColSha="41297" maxColSha="141666" color="EX-medium-magenta">
      <drainZones/>
      <drainZonesShadow>
        <drainZoneShadow minCol="94078" maxCol="94084" />
        <drainZoneShadow minCol="141663" maxCol="141666" />
      </drainZonesShadow>
    </node>
    <node name="::855483" nid="11876" row="4026" minCol="21459" maxCol="78519" minColSha="41301" maxColSha="157631" color="EX-pale-red">
      <drainZones>
        <drainZone minCol="78514" maxCol="78519" />
      </drainZones>
      <drainZonesShadow>
        <drainZoneShadow minCol="94085" maxCol="94094" />
        <drainZoneShadow minCol="141667" maxCol="141679" />
      </drainZonesShadow>
    </node>
    <node name="::851418" nid="10687" row="4027" minCol="21460" maxCol="78520" minColSha="41302" maxColSha="148305" color="EX-pale-cyan">
      <drainZones>
        <drainZone minCol="78520" maxCol="78520" />
      </drainZones>
      <drainZonesShadow>
        <drainZoneShadow minCol="94095" maxCol="94101" />
        <drainZoneShadow minCol="141680" maxCol="141689" />
      </drainZonesShadow>
    </node>
    <node name="::853576" nid="11342" row="4028" minCol="21468" maxCol="78551" minColSha="41310" maxColSha="166757" color="EX-pale-yellow-green">
      <drainZones>
        <drainZone minCol="78521" maxCol="78551" />
      </drainZones>
      <drainZonesShadow>
        <drainZoneShadow minCol="94102" maxCol="94135" />
        <drainZoneShadow minCol="141690" maxCol="141752" />
      </drainZonesShadow>
    </node>
    <node name="::851152" nid="13829" row="4029" minCol="21469" maxCol="78578" minColSha="41311" maxColSha="166459" color="EX-pale-purple">
      <drainZones>
        <drainZone minCol="78552" maxCol="78578" />
      </drainZones>
      <drainZonesShadow>
        <drainZoneShadow minCol="94136" maxCol="94179" />
        <drainZoneShadow minCol="141753" maxCol="141800" />
      </drainZonesShadow>
    </node>
    <node name="::856746" nid="13891" row="4030" minCol="21470" maxCol="78595" minColSha="41312" maxColSha="164280" color="EX-pale-magenta">
      <drainZones>
        <drainZone minCol="78579" maxCol="78595" />
      </drainZones>
      <drainZonesShadow>
        <drainZoneShadow minCol="94180" maxCol="94218" />
        <drainZoneShadow minCol="141801" maxCol="141835" />
      </drainZonesShadow>
    </node>
    <node name="::855107" nid="13361" row="4031" minCol="21475" maxCol="78601" minColSha="41317" maxColSha="156231" color="EX-pale-red-orange">
      <drainZones>
        <drainZone minCol="78596" maxCol="78601" />
      </drainZones>
      <drainZonesShadow>
        <drainZoneShadow minCol="94219" maxCol="94224" />
        <drainZoneShadow minCol="141836" maxCol="141851" />
      </drainZonesShadow>
    </node>
    <node name="::851680" nid="10933" row="4032" minCol="21484" maxCol="78607" minColSha="41326" maxColSha="165900" color="EX-blue">
      <drainZones>
        <drainZone minCol="78602" maxCol="78607" />
      </drainZones>
      <drainZonesShadow>
        <drainZoneShadow minCol="94225" maxCol="94235" />
        <drainZoneShadow minCol="141852" maxCol="141868" />
      </drainZonesShadow>
    </node>
    <node name="::852445" nid="13056" row="4033" minCol="21485" maxCol="78609" minColSha="41327" maxColSha="144410" color="EX-orange">
      <drainZones>
        <drainZone minCol="78608" maxCol="78609" />
      </drainZones>
      <drainZonesShadow>
        <drainZoneShadow minCol="94236" maxCol="94239" />
        <drainZoneShadow minCol="141869" maxCol="141878" />
      </drainZonesShadow>
    </node>
    <node name="::852481" nid="11575" row="4034" minCol="21490" maxCol="78617" minColSha="41332" maxColSha="159242" color="EX-dark-cyan">
      <drainZones>
        <drainZone minCol="78610" maxCol="78617" />
      </drainZones>
      <drainZonesShadow>
        <drainZoneShadow minCol="94240" maxCol="94251" />
        <drainZoneShadow minCol="141879" maxCol="141901" />
      </drainZonesShadow>
    </node>
    <node name="::855243" nid="11174" row="4035" minCol="21491" maxCol="78620" minColSha="41333" maxColSha="151519" color="EX-red">
      <drainZones>
        <drainZone minCol="78618" maxCol="78620" />
      </drainZones>
      <drainZonesShadow>
        <drainZoneShadow minCol="94252" maxCol="94270" />
        <drainZoneShadow minCol="141902" maxCol="141914" />
      </drainZonesShadow>
    </node>
    <node name="::851408" nid="10868" row="4036" minCol="21495" maxCol="78649" minColSha="41337" maxColSha="165560" color="EX-dark-orange">
      <drainZones>
        <drainZone minCol="78621" maxCol="78649" />
      </drainZones>
      <drainZonesShadow>
        <drainZoneShadow minCol="94271" maxCol="94316" />
        <drainZoneShadow minCol="141915" maxCol="141963" />
      </drainZonesShadow>
    </node>
    <node name="::853617" nid="13392" row="4037" minCol="21496" maxCol="78650" minColSha="41338" maxColSha="142732" color="EX-dark-gray-purple">
      <drainZones>
        <drainZone minCol="78650" maxCol="78650" />
      </drainZones>
      <drainZonesShadow>
        <drainZoneShadow minCol="94317" maxCol="94319" />
        <drainZoneShadow minCol="141964" maxCol="141966" />
      </drainZonesShadow>
    </node>
    <node name="::854156" nid="11524" row="4038" minCol="21505" maxCol="78661" minColSha="41347" maxColSha="163163" color="EX-cyan">
      <drainZones>
        <drainZone minCol="78651" maxCol="78661" />
      </drainZones>
      <drainZonesShadow>
        <drainZoneShadow minCol="94320" maxCol="94337" />
        <drainZoneShadow minCol="141967" maxCol="141999" />
      </drainZonesShadow>
    </node>
    <node name="::853125" nid="10802" row="4039" minCol="21506" maxCol="76805" minColSha="41348" maxColSha="142004" color="EX-yellow-orange">
      <drainZones/>
      <drainZonesShadow>
        <drainZoneShadow minCol="94338" maxCol="94341" />
        <drainZoneShadow minCol="142000" maxCol="142004" />
      </drainZonesShadow>
    </node>
    <node name="::854916" nid="13198" row="4040" minCol="21511" maxCol="78669" minColSha="41353" maxColSha="166798" color="EX-pure-blue">
      <drainZones>
        <drainZone minCol="78662" maxCol="78669" />
      </drainZones>
      <drainZonesShadow>
        <drainZoneShadow minCol="94342" maxCol="94352" />
        <drainZoneShadow minCol="142005" maxCol="142029" />
      </drainZonesShadow>
    </node>
    <node name="::854938" nid="10634" row="4041" minCol="21516" maxCol="78704" minColSha="41358" maxColSha="166764" color="EX-dark-yellow-green">
      <drainZones>
        <drainZone minCol="78670" maxCol="78704" />
      </drainZones>
      <drainZonesShadow>
        <drainZoneShadow minCol="94353" maxCol="94382" />
        <drainZoneShadow minCol="142030" maxCol="142094" />
      </drainZonesShadow>
    </node>
    <node name="::855636" nid="13226" row="4042" minCol="21521" maxCol="78715" minColSha="41363" maxColSha="162029" color="EX-dark-magenta">
      <drainZones>
        <drainZone minCol="78705" maxCol="78715" />
      </drainZones>
      <drainZonesShadow>
        <drainZoneShadow minCol="94383" maxCol="94401" />
        <drainZoneShadow minCol="142095" maxCol="142128" />
      </drainZonesShadow>
    </node>
    <node name="::851672" nid="11814" row="4043" minCol="21528" maxCol="78718" minColSha="41370" maxColSha="163772" color="EX-dark-green">
      <drainZones>
        <drainZone minCol="78716" maxCol="78718" />
      </drainZones>
      <drainZonesShadow>
        <drainZoneShadow minCol="94402" maxCol="94406" />
        <drainZoneShadow minCol="142129" maxCol="142140" />
      </drainZonesShadow>
    </node>
    <node name="::856921" nid="10798" row="4044" minCol="21529" maxCol="78722" minColSha="41371" maxColSha="147626" color="EX-blue-magenta">
      <drainZones>
        <drainZone minCol="78719" maxCol="78722" />
      </drainZones>
      <drainZonesShadow>
        <drainZoneShadow minCol="94407" maxCol="94413" />
        <drainZoneShadow minCol="142141" maxCol="142150" />
      </drainZonesShadow>
    </node>
    <node name="::855472" nid="13969" row="4045" minCol="21530" maxCol="78724" minColSha="41372" maxColSha="156855" color="EX-yellow-green">
      <drainZones>
        <drainZone minCol="78723" maxCol="78724" />
      </drainZones>
      <drainZonesShadow>
        <drainZoneShadow minCol="94414" maxCol="94415" />
        <drainZoneShadow minCol="142151" maxCol="142155" />
      </drainZonesShadow>
    </node>
    <node name="::853641" nid="13863" row="4046" minCol="21543" maxCol="78730" minColSha="41385" maxColSha="161822" color="EX-magenta">
      <drainZones>
        <drainZone minCol="78725" maxCol="78730" />
      </drainZones>
      <drainZonesShadow>
        <drainZoneShadow minCol="94416" maxCol="94426" />
        <drainZoneShadow minCol="142156" maxCol="142174" />
      </drainZonesShadow>
    </node>
    <node name="::855911" nid="11869" row="4047" minCol="21547" maxCol="78767" minColSha="41389" maxColSha="164659" color="EX-green">
      <drainZones>
        <drainZone minCol="78731" maxCol="78767" />
      </drainZones>
      <drainZonesShadow>
        <drainZoneShadow minCol="94427" maxCol="94453" />
        <drainZoneShadow minCol="142175" maxCol="142263" />
      </drainZonesShadow>
    </node>
    <node name="::855310" nid="13213" row="4048" minCol="21548" maxCol="78768" minColSha="41390" maxColSha="158413" color="EX-yellow">
      <drainZones>
        <drainZone minCol="78768" maxCol="78768" />
      </drainZones>
      <drainZonesShadow>
        <drainZoneShadow minCol="94454" maxCol="94459" />
        <drainZoneShadow minCol="142264" maxCol="142273" />
      </drainZonesShadow>
    </node>
    <node name="::851352" nid="10893" row="4049" minCol="21561" maxCol="74403" minColSha="41403" maxColSha="142275" color="EX-purple">
      <drainZones/>
      <drainZonesShadow>
        <drainZoneShadow minCol="94460" maxCol="94461" />
        <drainZoneShadow minCol="142274" maxCol="142275" />
      </drainZonesShadow>
    </node>
    <node name="::852200" nid="11542" row="4050" minCol="21565" maxCol="78772" minColSha="41407" maxColSha="157684" color="EX-dark-purple">
      <drainZones>
        <drainZone minCol="78769" maxCol="78772" />
      </drainZones>
      <drainZonesShadow>
        <drainZoneShadow minCol="94462" maxCol="94474" />
        <drainZoneShadow minCol="142276" maxCol="142290" />
      </drainZonesShadow>
    </node>
    <node name="::856089" nid="13175" row="4051" minCol="21583" maxCol="78796" minColSha="41425" maxColSha="165323" color="EX-dark-red">
      <drainZones>
        <drainZone minCol="78773" maxCol="78796" />
      </drainZones>
      <drainZonesShadow>
        <drainZoneShadow minCol="94475" maxCol="94517" />
        <drainZoneShadow minCol="142291" maxCol="142350" />
      </drainZonesShadow>
    </node>
    <node name="::851697" nid="12835" row="4052" minCol="21584" maxCol="78797" minColSha="41426" maxColSha="163445" color="EX-pale-green">
      <drainZones>
        <drainZone minCol="78797" maxCol="78797" />
      </drainZones>
      <drainZonesShadow>
        <drainZoneShadow minCol="94518" maxCol="94522" />
        <drainZoneShadow minCol="142351" maxCol="142354" />
      </drainZonesShadow>
    </node>
    <node name="::850589" nid="13445" row="4053" minCol="21587" maxCol="78805" minColSha="41429" maxColSha="158045" color="EX-pale-blue">
      <drainZones>
        <drainZone minCol="78798" maxCol="78805" />
      </drainZones>
      <drainZonesShadow>
        <drainZoneShadow minCol="94523" maxCol="94531" />
        <drainZoneShadow minCol="142355" maxCol="142371" />
      </drainZonesShadow>
    </node>
    <node name="::853912" nid="11733" row="4054" minCol="21591" maxCol="78814" minColSha="41433" maxColSha="165713" color="EX-dark-tan">
      <drainZones>
        <drainZone minCol="78806" maxCol="78814" />
      </drainZones>
      <drainZonesShadow>
        <drainZoneShadow minCol="94532" maxCol="94549" />
        <drainZoneShadow minCol="142372" maxCol="142398" />
      </drainZonesShadow>
    </node>
    <node name="::855522" nid="13556" row="4055" minCol="21602" maxCol="78818" minColSha="41444" maxColSha="161694" color="EX-pale-blue-magenta">
      <drainZones>
        <drainZone minCol="78815" maxCol="78818" />
      </drainZones>
      <drainZonesShadow>
        <drainZoneShadow minCol="94550" maxCol="94555" />
        <drainZoneShadow minCol="142399" maxCol="142409" />
      </drainZonesShadow>
    </node>
    <node name="::851342" nid="13173" row="4056" minCol="21618" maxCol="78838" minColSha="41460" maxColSha="166268" color="EX-pale-yellow orange">
      <drainZones>
        <drainZone minCol="78819" maxCol="78838" />
      </drainZones>
      <drainZonesShadow>
        <drainZoneShadow minCol="94556" maxCol="94586" />
        <drainZoneShadow minCol="142410" maxCol="142451" />
      </drainZonesShadow>
    </node>
    <node name="::850443" nid="13849" row="4057" minCol="21622" maxCol="78847" minColSha="41464" maxColSha="164222" color="EX-medium-magenta">
      <drainZones>
        <drainZone minCol="78839" maxCol="78847" />
      </drainZones>
      <drainZonesShadow>
        <drainZoneShadow minCol="94587" maxCol="94595" />
        <drainZoneShadow minCol="142452" maxCol="142467" />
      </drainZonesShadow>
    </node>
    <node name="::854765" nid="12129" row="4058" minCol="21637" maxCol="78852" minColSha="41479" maxColSha="166314" color="EX-pale-red">
      <drainZones>
        <drainZone minCol="78848" maxCol="78852" />
      </drainZones>
      <drainZonesShadow>
        <drainZoneShadow minCol="94596" maxCol="94602" />
        <drainZoneShadow minCol="142468" maxCol="142486" />
      </drainZonesShadow>
    </node>
    <node name="::856744" nid="10628" row="4059" minCol="21641" maxCol="78853" minColSha="41483" maxColSha="161654" color="EX-pale-cyan">
      <drainZones>
        <drainZone minCol="78853" maxCol="78853" />
      </drainZones>
      <drainZonesShadow>
        <drainZoneShadow minCol="94603" maxCol="94608" />
        <drainZoneShadow minCol="142487" maxCol="142499" />
      </drainZonesShadow>
    </node>
    <node name="::851346" nid="13914" row="4060" minCol="21645" maxCol="78864" minColSha="41487" maxColSha="164020" color="EX-pale-yellow-green">
      <drainZones>
        <drainZone minCol="78854" maxCol="78864" />
      </drainZones>
      <drainZonesShadow>
        <drainZoneShadow minCol="94609" maxCol="94622" />
        <drainZoneShadow minCol="142500" maxCol="142515" />
      </drainZonesShadow>
    </node>
    <node name="::851700" nid="12429" row="4061" minCol="21649" maxCol="78870" minColSha="41491" maxColSha="166512" color="EX-pale-purple">
      <drainZones>
        <drainZone minCol="78865" maxCol="78870" />
      </drainZones>
      <drainZonesShadow>
        <drainZoneShadow minCol="94623" maxCol="94640" />
        <drainZoneShadow minCol="142516" maxCol="142538" />
      </drainZonesShadow>
    </node>
    <node name="::855060" nid="11877" row="4062" minCol="21659" maxCol="78876" minColSha="41501" maxColSha="165218" color="EX-pale-magenta">
      <drainZones>
        <drainZone minCol="78871" maxCol="78876" />
      </drainZones>
      <drainZonesShadow>
        <drainZoneShadow minCol="94641" maxCol="94652" />
        <drainZoneShadow minCol="142539" maxCol="142548" />
      </drainZonesShadow>
    </node>
    <node name="::855597" nid="11094" row="4063" minCol="21663" maxCol="78880" minColSha="41505" maxColSha="155284" color="EX-pale-red-orange">
      <drainZones>
        <drainZone minCol="78877" maxCol="78880" />
      </drainZones>
      <drainZonesShadow>
        <drainZoneShadow minCol="94653" maxCol="94657" />
        <drainZoneShadow minCol="142549" maxCol="142555" />
      </drainZonesShadow>
    </node>
    <node name="::852440" nid="10738" row="4064" minCol="21671" maxCol="78892" minColSha="41513" maxColSha="164741" color="EX-blue">
      <drainZones>
        <drainZone minCol="78881" maxCol="78892" />
      </drainZones>
      <drainZonesShadow>
        <drainZoneShadow minCol="94658" maxCol="94677" />
        <drainZoneShadow minCol="142556" maxCol="142581" />
      </drainZonesShadow>
    </node>
    <node name="::850409" nid="11662" row="4065" minCol="21674" maxCol="78899" minColSha="41516" maxColSha="163402" color="EX-orange">
      <drainZones>
        <drainZone minCol="78893" maxCol="78899" />
      </drainZones>
      <drainZonesShadow>
        <drainZoneShadow minCol="94678" maxCol="94699" />
        <drainZoneShadow minCol="142582" maxCol="142595" />
      </drainZonesShadow>
    </node>
    <node name="::850561" nid="13866" row="4066" minCol="21676" maxCol="78914" minColSha="41518" maxColSha="160997" color="EX-dark-cyan">
      <drainZones>
        <drainZone minCol="78900" maxCol="78914" />
      </drainZones>
      <drainZonesShadow>
        <drainZoneShadow minCol="94700" maxCol="94716" />
        <drainZoneShadow minCol="142596" maxCol="142632" />
      </drainZonesShadow>
    </node>
    <node name="::855459" nid="11914" row="4067" minCol="21687" maxCol="78924" minColSha="41529" maxColSha="166731" color="EX-red">
      <drainZones>
        <drainZone minCol="78915" maxCol="78924" />
      </drainZones>
      <drainZonesShadow>
        <drainZoneShadow minCol="94717" maxCol="94729" />
        <drainZoneShadow minCol="142633" maxCol="142654" />
      </drainZonesShadow>
    </node>
    <node name="::852351" nid="10937" row="4068" minCol="21693" maxCol="78954" minColSha="41535" maxColSha="166831" color="EX-dark-orange">
      <drainZones>
        <drainZone minCol="78925" maxCol="78954" />
      </drainZones>
      <drainZonesShadow>
        <drainZoneShadow minCol="94730" maxCol="94762" />
        <drainZoneShadow minCol="142655" maxCol="142721" />
      </drainZonesShadow>
    </node>
    <node name="::854785" nid="11660" row="4069" minCol="21699" maxCol="78964" minColSha="41541" maxColSha="166154" color="EX-dark-gray-purple">
      <drainZones>
        <drainZone minCol="78955" maxCol="78964" />
      </drainZones>
      <drainZonesShadow>
        <drainZoneShadow minCol="94763" maxCol="94772" />
        <drainZoneShadow minCol="142722" maxCol="142742" />
      </drainZonesShadow>
    </node>
    <node name="::854980" nid="13332" row="4070" minCol="21702" maxCol="78968" minColSha="41544" maxColSha="165739" color="EX-cyan">
      <drainZones>
        <drainZone minCol="78965" maxCol="78968" />
      </drainZones>
      <drainZonesShadow>
        <drainZoneShadow minCol="94773" maxCol="94788" />
        <drainZoneShadow minCol="142743" maxCol="142762" />
      </drainZonesShadow>
    </node>
    <node name="::854322" nid="11049" row="4071" minCol="21711" maxCol="79004" minColSha="41553" maxColSha="166286" color="EX-yellow-orange">
      <drainZones>
        <drainZone minCol="78969" maxCol="79004" />
      </drainZones>
      <drainZonesShadow>
        <drainZoneShadow minCol="94789" maxCol="94823" />
        <drainZoneShadow minCol="142763" maxCol="142834" />
      </drainZonesShadow>
    </node>
    <node name="::854999" nid="11379" row="4072" minCol="21714" maxCol="79057" minColSha="41556" maxColSha="166441" color="EX-pure-blue">
      <drainZones>
        <drainZone minCol="79005" maxCol="79057" />
      </drainZones>
      <drainZonesShadow>
        <drainZoneShadow minCol="94824" maxCol="94878" />
        <drainZoneShadow minCol="142835" maxCol="142926" />
      </drainZonesShadow>
    </node>
    <node name="::853535" nid="10822" row="4073" minCol="21715" maxCol="79071" minColSha="41557" maxColSha="166157" color="EX-dark-yellow-green">
      <drainZones>
        <drainZone minCol="79058" maxCol="79071" />
      </drainZones>
      <drainZonesShadow>
        <drainZoneShadow minCol="94879" maxCol="94897" />
        <drainZoneShadow minCol="142927" maxCol="142967" />
      </drainZonesShadow>
    </node>
    <node name="::850403" nid="11631" row="4074" minCol="21718" maxCol="78279" minColSha="41560" maxColSha="142970" color="EX-dark-magenta">
      <drainZones/>
      <drainZonesShadow>
        <drainZoneShadow minCol="94898" maxCol="94899" />
        <drainZoneShadow minCol="142968" maxCol="142970" />
      </drainZonesShadow>
    </node>
    <node name="::856891" nid="11934" row="4075" minCol="21736" maxCol="79111" minColSha="41578" maxColSha="165618" color="EX-dark-green">
      <drainZones>
        <drainZone minCol="79072" maxCol="79111" />
      </drainZones>
      <drainZonesShadow>
        <drainZoneShadow minCol="94900" maxCol="94964" />
        <drainZoneShadow minCol="142971" maxCol="143044" />
      </drainZonesShadow>
    </node>
    <node name="::855169" nid="10668" row="4076" minCol="21738" maxCol="79116" minColSha="41580" maxColSha="166368" color="EX-blue-magenta">
      <drainZones>
        <drainZone minCol="79112" maxCol="79116" />
      </drainZones>
      <drainZonesShadow>
        <drainZoneShadow minCol="94965" maxCol="94971" />
        <drainZoneShadow minCol="143045" maxCol="143052" />
      </drainZonesShadow>
    </node>
    <node name="::851360" nid="10901" row="4077" minCol="21739" maxCol="79117" minColSha="41581" maxColSha="147341" color="EX-yellow-green">
      <drainZones>
        <drainZone minCol="79117" maxCol="79117" />
      </drainZones>
      <drainZonesShadow>
        <drainZoneShadow minCol="94972" maxCol="94972" />
        <drainZoneShadow minCol="143053" maxCol="143054" />
      </drainZonesShadow>
    </node>
    <node name="::850942" nid="11180" row="4078" minCol="21747" maxCol="79122" minColSha="41589" maxColSha="159878" color="EX-magenta">
      <drainZones>
        <drainZone minCol="79118" maxCol="79122" />
      </drainZones>
      <drainZonesShadow>
        <drainZoneShadow minCol="94973" maxCol="94979" />
        <drainZoneShadow minCol="143055" maxCol="143065" />
      </drainZonesShadow>
    </node>
    <node name="::853059" nid="12876" row="4079" minCol="21753" maxCol="79131" minColSha="41595" maxColSha="165561" color="EX-green">
      <drainZones>
        <drainZone minCol="79123" maxCol="79131" />
      </drainZones>
      <drainZonesShadow>
        <drainZoneShadow minCol="94980" maxCol="94988" />
        <drainZoneShadow minCol="143066" maxCol="143099" />
      </drainZonesShadow>
    </node>
    <node name="::855986" nid="11175" row="4080" minCol="21755" maxCol="79134" minColSha="41597" maxColSha="166301" color="EX-yellow">
      <drainZones>
        <drainZone minCol="79132" maxCol="79134" />
      </drainZones>
      <drainZonesShadow>
        <drainZoneShadow minCol="94989" maxCol="94997" />
        <drainZoneShadow minCol="143100" maxCol="143112" />
      </drainZonesShadow>
    </node>
    <node name="::851317" nid="11465" row="4081" minCol="21759" maxCol="79136" minColSha="41601" maxColSha="164406" color="EX-purple">
      <drainZones>
        <drainZone minCol="79135" maxCol="79136" />
      </drainZones>
      <drainZonesShadow>
        <drainZoneShadow minCol="94998" maxCol="95000" />
        <drainZoneShadow minCol="143113" maxCol="143124" />
      </drainZonesShadow>
    </node>
    <node name="::854332" nid="11776" row="4082" minCol="21760" maxCol="79137" minColSha="41602" maxColSha="143185" color="EX-dark-purple">
      <drainZones>
        <drainZone minCol="79137" maxCol="79137" />
      </drainZones>
      <drainZonesShadow>
        <drainZoneShadow minCol="95001" maxCol="95002" />
        <drainZoneShadow minCol="143125" maxCol="143126" />
      </drainZonesShadow>
    </node>
    <node name="::855130" nid="13211" row="4083" minCol="21766" maxCol="79141" minColSha="41608" maxColSha="153149" color="EX-dark-red">
      <drainZones>
        <drainZone minCol="79138" maxCol="79141" />
      </drainZones>
      <drainZonesShadow>
        <drainZoneShadow minCol="95003" maxCol="95016" />
        <drainZoneShadow minCol="143127" maxCol="143139" />
      </drainZonesShadow>
    </node>
    <node name="::854812" nid="12116" row="4084" minCol="21770" maxCol="79142" minColSha="41612" maxColSha="155205" color="EX-pale-green">
      <drainZones>
        <drainZone minCol="79142" maxCol="79142" />
      </drainZones>
      <drainZonesShadow>
        <drainZoneShadow minCol="95017" maxCol="95018" />
        <drainZoneShadow minCol="143140" maxCol="143143" />
      </drainZonesShadow>
    </node>
    <node name="::856327" nid="11802" row="4085" minCol="21777" maxCol="79147" minColSha="41619" maxColSha="159215" color="EX-pale-blue">
      <drainZones>
        <drainZone minCol="79143" maxCol="79147" />
      </drainZones>
      <drainZonesShadow>
        <drainZoneShadow minCol="95019" maxCol="95026" />
        <drainZoneShadow minCol="143144" maxCol="143160" />
      </drainZonesShadow>
    </node>
    <node name="::856646" nid="12748" row="4086" minCol="21790" maxCol="79160" minColSha="41632" maxColSha="164398" color="EX-dark-tan">
      <drainZones>
        <drainZone minCol="79148" maxCol="79160" />
      </drainZones>
      <drainZonesShadow>
        <drainZoneShadow minCol="95027" maxCol="95041" />
        <drainZoneShadow minCol="143161" maxCol="143198" />
      </drainZonesShadow>
    </node>
    <node name="::852133" nid="11120" row="4087" minCol="21791" maxCol="79162" minColSha="41633" maxColSha="153625" color="EX-pale-blue-magenta">
      <drainZones>
        <drainZone minCol="79161" maxCol="79162" />
      </drainZones>
      <drainZonesShadow>
        <drainZoneShadow minCol="95042" maxCol="95046" />
        <drainZoneShadow minCol="143199" maxCol="143204" />
      </drainZonesShadow>
    </node>
    <node name="::851068" nid="13144" row="4088" minCol="21792" maxCol="79164" minColSha="41634" maxColSha="166636" color="EX-pale-yellow orange">
      <drainZones>
        <drainZone minCol="79163" maxCol="79164" />
      </drainZones>
      <drainZonesShadow>
        <drainZoneShadow minCol="95047" maxCol="95054" />
        <drainZoneShadow minCol="143205" maxCol="143214" />
      </drainZonesShadow>
    </node>
    <node name="::854143" nid="11288" row="4089" minCol="21793" maxCol="79165" minColSha="41635" maxColSha="145735" color="EX-medium-magenta">
      <drainZones>
        <drainZone minCol="79165" maxCol="79165" />
      </drainZones>
      <drainZonesShadow>
        <drainZoneShadow minCol="95055" maxCol="95059" />
        <drainZoneShadow minCol="143215" maxCol="143215" />
      </drainZonesShadow>
    </node>
    <node name="::856058" nid="11391" row="4090" minCol="21795" maxCol="79177" minColSha="41637" maxColSha="166624" color="EX-pale-red">
      <drainZones>
        <drainZone minCol="79166" maxCol="79177" />
      </drainZones>
      <drainZonesShadow>
        <drainZoneShadow minCol="95060" maxCol="95076" />
        <drainZoneShadow minCol="143216" maxCol="143254" />
      </drainZonesShadow>
    </node>
    <node name="::855656" nid="13666" row="4091" minCol="21796" maxCol="79179" minColSha="41638" maxColSha="157182" color="EX-pale-cyan">
      <drainZones>
        <drainZone minCol="79178" maxCol="79179" />
      </drainZones>
      <drainZonesShadow>
        <drainZoneShadow minCol="95077" maxCol="95082" />
        <drainZoneShadow minCol="143255" maxCol="143268" />
      </drainZonesShadow>
    </node>
    <node name="::854698" nid="11074" row="4092" minCol="21797" maxCol="79180" minColSha="41639" maxColSha="149472" color="EX-pale-yellow-green">
      <drainZones>
        <drainZone minCol="79180" maxCol="79180" />
      </drainZones>
      <drainZonesShadow>
        <drainZoneShadow minCol="95083" maxCol="95086" />
        <drainZoneShadow minCol="143269" maxCol="143273" />
      </drainZonesShadow>
    </node>
    <node name="::851911" nid="12310" row="4093" minCol="21799" maxCol="79181" minColSha="41641" maxColSha="166851" color="EX-pale-purple">
      <drainZones>
        <drainZone minCol="79181" maxCol="79181" />
      </drainZones>
      <drainZonesShadow>
        <drainZoneShadow minCol="95087" maxCol="95089" />
        <drainZoneShadow minCol="143274" maxCol="143279" />
      </drainZonesShadow>
    </node>
    <node name="::855092" nid="12149" row="4094" minCol="21801" maxCol="79186" minColSha="41643" maxColSha="161324" color="EX-pale-magenta">
      <drainZones>
        <drainZone minCol="79182" maxCol="79186" />
      </drainZones>
      <drainZonesShadow>
        <drainZoneShadow minCol="95090" maxCol="95093" />
        <drainZoneShadow minCol="143280" maxCol="143291" />
      </drainZonesShadow>
    </node>
    <node name="::853371" nid="11858" row="4095" minCol="21806" maxCol="79205" minColSha="41648" maxColSha="166083" color="EX-pale-red-orange">
      <drainZones>
        <drainZone minCol="79187" maxCol="79205" />
      </drainZones>
      <drainZonesShadow>
        <drainZoneShadow minCol="95094" maxCol="95116" />
        <drainZoneShadow minCol="143292" maxCol="143331" />
      </drainZonesShadow>
    </node>
    <node name="::855886" nid="13555" row="4096" minCol="21813" maxCol="79207" minColSha="41655" maxColSha="149217" color="EX-blue">
      <drainZones>
        <drainZone minCol="79206" maxCol="79207" />
      </drainZones>
      <drainZonesShadow>
        <drainZoneShadow minCol="95117" maxCol="95121" />
        <drainZoneShadow minCol="143332" maxCol="143340" />
      </drainZonesShadow>
    </node>
    <node name="::850543" nid="12609" row="4097" minCol="21814" maxCol="79221" minColSha="41656" maxColSha="166625" color="EX-orange">
      <drainZones>
        <drainZone minCol="79208" maxCol="79221" />
      </drainZones>
      <drainZonesShadow>
        <drainZoneShadow minCol="95122" maxCol="95140" />
        <drainZoneShadow minCol="143341" maxCol="143364" />
      </drainZonesShadow>
    </node>
    <node name="::855157" nid="11925" row="4098" minCol="21825" maxCol="79228" minColSha="41667" maxColSha="157953" color="EX-dark-cyan">
      <drainZones>
        <drainZone minCol="79222" maxCol="79228" />
      </drainZones>
      <drainZonesShadow>
        <drainZoneShadow minCol="95141" maxCol="95149" />
        <drainZoneShadow minCol="143365" maxCol="143377" />
      </drainZonesShadow>
    </node>
    <node name="::854247" nid="11899" row="4099" minCol="21828" maxCol="79238" minColSha="41670" maxColSha="162251" color="EX-red">
      <drainZones>
        <drainZone minCol="79229" maxCol="79238" />
      </drainZones>
      <drainZonesShadow>
        <drainZoneShadow minCol="95150" maxCol="95170" />
        <drainZoneShadow minCol="143378" maxCol="143399" />
      </drainZonesShadow>
    </node>
    <node name="::854053" nid="10803" row="4100" minCol="21836" maxCol="79254" minColSha="41678" maxColSha="166217" color="EX-dark-orange">
      <drainZones>
        <drainZone minCol="79239" maxCol="79254" />
      </drainZones>
      <drainZonesShadow>
        <drainZoneShadow minCol="95171" maxCol="95200" />
        <drainZoneShadow minCol="143400" maxCol="143425" />
      </drainZonesShadow>
    </node>
    <node name="::852077" nid="11344" row="4101" minCol="21837" maxCol="79267" minColSha="41679" maxColSha="166218" color="EX-dark-gray-purple">
      <drainZones>
        <drainZone minCol="79255" maxCol="79267" />
      </drainZones>
      <drainZonesShadow>
        <drainZoneShadow minCol="95201" maxCol="95222" />
        <drainZoneShadow minCol="143426" maxCol="143445" />
      </drainZonesShadow>
    </node>
    <node name="::856612" nid="12356" row="4102" minCol="21838" maxCol="79273" minColSha="41680" maxColSha="166435" color="EX-cyan">
      <drainZones>
        <drainZone minCol="79268" maxCol="79273" />
      </drainZones>
      <drainZonesShadow>
        <drainZoneShadow minCol="95223" maxCol="95232" />
        <drainZoneShadow minCol="143446" maxCol="143468" />
      </drainZonesShadow>
    </node>
    <node name="::855632" nid="11701" row="4103" minCol="21839" maxCol="79275" minColSha="41681" maxColSha="164860" color="EX-yellow-orange">
      <drainZones>
        <drainZone minCol="79274" maxCol="79275" />
      </drainZones>
      <drainZonesShadow>
        <drainZoneShadow minCol="95233" maxCol="95240" />
        <drainZoneShadow minCol="143469" maxCol="143473" />
      </drainZonesShadow>
    </node>
    <node name="::852423" nid="13170" row="4104" minCol="21848" maxCol="79289" minColSha="41690" maxColSha="166651" color="EX-pure-blue">
      <drainZones>
        <drainZone minCol="79276" maxCol="79289" />
      </drainZones>
      <drainZonesShadow>
        <drainZoneShadow minCol="95241" maxCol="95253" />
        <drainZoneShadow minCol="143474" maxCol="143501" />
      </drainZonesShadow>
    </node>
    <node name="::851216" nid="13150" row="4105" minCol="21868" maxCol="79297" minColSha="41710" maxColSha="153758" color="EX-dark-yellow-green">
      <drainZones>
        <drainZone minCol="79290" maxCol="79297" />
      </drainZones>
      <drainZonesShadow>
        <drainZoneShadow minCol="95254" maxCol="95276" />
        <drainZoneShadow minCol="143502" maxCol="143518" />
      </drainZonesShadow>
    </node>
    <node name="::850453" nid="13648" row="4106" minCol="21869" maxCol="79301" minColSha="41711" maxColSha="155591" color="EX-dark-magenta">
      <drainZones>
        <drainZone minCol="79298" maxCol="79301" />
      </drainZones>
      <drainZonesShadow>
        <drainZoneShadow minCol="95277" maxCol="95296" />
        <drainZoneShadow minCol="143519" maxCol="143535" />
      </drainZonesShadow>
    </node>
    <node name="::854066" nid="11763" row="4107" minCol="21888" maxCol="79308" minColSha="41730" maxColSha="158922" color="EX-dark-green">
      <drainZones>
        <drainZone minCol="79302" maxCol="79308" />
      </drainZones>
      <drainZonesShadow>
        <drainZoneShadow minCol="95297" maxCol="95306" />
        <drainZoneShadow minCol="143536" maxCol="143545" />
      </drainZonesShadow>
    </node>
    <node name="::851860" nid="13480" row="4108" minCol="21889" maxCol="79310" minColSha="41731" maxColSha="148384" color="EX-blue-magenta">
      <drainZones>
        <drainZone minCol="79309" maxCol="79310" />
      </drainZones>
      <drainZonesShadow>
        <drainZoneShadow minCol="95307" maxCol="95311" />
        <drainZoneShadow minCol="143546" maxCol="143550" />
      </drainZonesShadow>
    </node>
    <node name="::856195" nid="11003" row="4109" minCol="21906" maxCol="79347" minColSha="41748" maxColSha="165169" color="EX-yellow-green">
      <drainZones>
        <drainZone minCol="79311" maxCol="79347" />
      </drainZones>
      <drainZonesShadow>
        <drainZoneShadow minCol="95312" maxCol="95361" />
        <drainZoneShadow minCol="143551" maxCol="143623" />
      </drainZonesShadow>
    </node>
    <node name="::852696" nid="13155" row="4110" minCol="21907" maxCol="79372" minColSha="41749" maxColSha="166408" color="EX-magenta">
      <drainZones>
        <drainZone minCol="79348" maxCol="79372" />
      </drainZones>
      <drainZonesShadow>
        <drainZoneShadow minCol="95362" maxCol="95405" />
        <drainZoneShadow minCol="143624" maxCol="143666" />
      </drainZonesShadow>
    </node>
    <node name="::856824" nid="10631" row="4111" minCol="21908" maxCol="79375" minColSha="41750" maxColSha="163499" color="EX-green">
      <drainZones>
        <drainZone minCol="79373" maxCol="79375" />
      </drainZones>
      <drainZonesShadow>
        <drainZoneShadow minCol="95406" maxCol="95416" />
        <drainZoneShadow minCol="143667" maxCol="143678" />
      </drainZonesShadow>
    </node>
    <node name="::854928" nid="12143" row="4112" minCol="21909" maxCol="79380" minColSha="41751" maxColSha="153944" color="EX-yellow">
      <drainZones>
        <drainZone minCol="79376" maxCol="79380" />
      </drainZones>
      <drainZonesShadow>
        <drainZoneShadow minCol="95417" maxCol="95420" />
        <drainZoneShadow minCol="143679" maxCol="143687" />
      </drainZonesShadow>
    </node>
    <node name="::856387" nid="11028" row="4113" minCol="21926" maxCol="79397" minColSha="41768" maxColSha="164763" color="EX-purple">
      <drainZones>
        <drainZone minCol="79381" maxCol="79397" />
      </drainZones>
      <drainZonesShadow>
        <drainZoneShadow minCol="95421" maxCol="95439" />
        <drainZoneShadow minCol="143688" maxCol="143720" />
      </drainZonesShadow>
    </node>
    <node name="::851985" nid="11953" row="4114" minCol="21927" maxCol="79399" minColSha="41769" maxColSha="158116" color="EX-dark-purple">
      <drainZones>
        <drainZone minCol="79398" maxCol="79399" />
      </drainZones>
      <drainZonesShadow>
        <drainZoneShadow minCol="95440" maxCol="95445" />
        <drainZoneShadow minCol="143721" maxCol="143736" />
      </drainZonesShadow>
    </node>
    <node name="::851440" nid="13984" row="4115" minCol="21928" maxCol="79402" minColSha="41770" maxColSha="166089" color="EX-dark-red">
      <drainZones>
        <drainZone minCol="79400" maxCol="79402" />
      </drainZones>
      <drainZonesShadow>
        <drainZoneShadow minCol="95446" maxCol="95452" />
        <drainZoneShadow minCol="143737" maxCol="143750" />
      </drainZonesShadow>
    </node>
    <node name="::852391" nid="11446" row="4116" minCol="21929" maxCol="79403" minColSha="41771" maxColSha="152286" color="EX-pale-green">
      <drainZones>
        <drainZone minCol="79403" maxCol="79403" />
      </drainZones>
      <drainZonesShadow>
        <drainZoneShadow minCol="95453" maxCol="95456" />
        <drainZoneShadow minCol="143751" maxCol="143754" />
      </drainZonesShadow>
    </node>
    <node name="::850733" nid="11030" row="4117" minCol="21965" maxCol="79419" minColSha="41807" maxColSha="163256" color="EX-pale-blue">
      <drainZones>
        <drainZone minCol="79404" maxCol="79419" />
      </drainZones>
      <drainZonesShadow>
        <drainZoneShadow minCol="95457" maxCol="95476" />
        <drainZoneShadow minCol="143755" maxCol="143792" />
      </drainZonesShadow>
    </node>
    <node name="::851545" nid="12009" row="4118" minCol="21982" maxCol="79432" minColSha="41824" maxColSha="163585" color="EX-dark-tan">
      <drainZones>
        <drainZone minCol="79420" maxCol="79432" />
      </drainZones>
      <drainZonesShadow>
        <drainZoneShadow minCol="95477" maxCol="95495" />
        <drainZoneShadow minCol="143793" maxCol="143821" />
      </drainZonesShadow>
    </node>
    <node name="::850366" nid="10755" row="4119" minCol="22016" maxCol="79447" minColSha="41858" maxColSha="163199" color="EX-pale-blue-magenta">
      <drainZones>
        <drainZone minCol="79433" maxCol="79447" />
      </drainZones>
      <drainZonesShadow>
        <drainZoneShadow minCol="95496" maxCol="95520" />
        <drainZoneShadow minCol="143822" maxCol="143853" />
      </drainZonesShadow>
    </node>
    <node name="::851266" nid="11674" row="4120" minCol="22029" maxCol="79485" minColSha="41871" maxColSha="166461" color="EX-pale-yellow orange">
      <drainZones>
        <drainZone minCol="79448" maxCol="79485" />
      </drainZones>
      <drainZonesShadow>
        <drainZoneShadow minCol="95521" maxCol="95562" />
        <drainZoneShadow minCol="143854" maxCol="143914" />
      </drainZonesShadow>
    </node>
    <node name="::855404" nid="13934" row="4121" minCol="22030" maxCol="79496" minColSha="41872" maxColSha="164950" color="EX-medium-magenta">
      <drainZones>
        <drainZone minCol="79486" maxCol="79496" />
      </drainZones>
      <drainZonesShadow>
        <drainZoneShadow minCol="95563" maxCol="95578" />
        <drainZoneShadow minCol="143915" maxCol="143939" />
      </drainZonesShadow>
    </node>
    <node name="::851666" nid="12346" row="4122" minCol="22031" maxCol="79500" minColSha="41873" maxColSha="166007" color="EX-pale-red">
      <drainZones>
        <drainZone minCol="79497" maxCol="79500" />
      </drainZones>
      <drainZonesShadow>
        <drainZoneShadow minCol="95579" maxCol="95585" />
        <drainZoneShadow minCol="143940" maxCol="143947" />
      </drainZonesShadow>
    </node>
    <node name="::850719" nid="12344" row="4123" minCol="22032" maxCol="79501" minColSha="41874" maxColSha="166525" color="EX-pale-cyan">
      <drainZones>
        <drainZone minCol="79501" maxCol="79501" />
      </drainZones>
      <drainZonesShadow>
        <drainZoneShadow minCol="95586" maxCol="95590" />
        <drainZoneShadow minCol="143948" maxCol="143956" />
      </drainZonesShadow>
    </node>
    <node name="::852606" nid="11345" row="4124" minCol="22041" maxCol="79516" minColSha="41883" maxColSha="166246" color="EX-pale-yellow-green">
      <drainZones>
        <drainZone minCol="79502" maxCol="79516" />
      </drainZones>
      <drainZonesShadow>
        <drainZoneShadow minCol="95591" maxCol="95615" />
        <drainZoneShadow minCol="143957" maxCol="144022" />
      </drainZonesShadow>
    </node>
    <node name="::853311" nid="11187" row="4125" minCol="22042" maxCol="79537" minColSha="41884" maxColSha="166453" color="EX-pale-purple">
      <drainZones>
        <drainZone minCol="79517" maxCol="79537" />
      </drainZones>
      <drainZonesShadow>
        <drainZoneShadow minCol="95616" maxCol="95638" />
        <drainZoneShadow minCol="144023" maxCol="144071" />
      </drainZonesShadow>
    </node>
    <node name="::853653" nid="12931" row="4126" minCol="22043" maxCol="79552" minColSha="41885" maxColSha="165090" color="EX-pale-magenta">
      <drainZones>
        <drainZone minCol="79538" maxCol="79552" />
      </drainZones>
      <drainZonesShadow>
        <drainZoneShadow minCol="95639" maxCol="95653" />
        <drainZoneShadow minCol="144072" maxCol="144098" />
      </drainZonesShadow>
    </node>
    <node name="::855845" nid="11155" row="4127" minCol="22044" maxCol="79558" minColSha="41886" maxColSha="162822" color="EX-pale-red-orange">
      <drainZones>
        <drainZone minCol="79553" maxCol="79558" />
      </drainZones>
      <drainZonesShadow>
        <drainZoneShadow minCol="95654" maxCol="95663" />
        <drainZoneShadow minCol="144099" maxCol="144116" />
      </drainZonesShadow>
    </node>
    <node name="::851025" nid="10935" row="4128" minCol="22056" maxCol="79574" minColSha="41898" maxColSha="164832" color="EX-blue">
      <drainZones>
        <drainZone minCol="79559" maxCol="79574" />
      </drainZones>
      <drainZonesShadow>
        <drainZoneShadow minCol="95664" maxCol="95687" />
        <drainZoneShadow minCol="144117" maxCol="144152" />
      </drainZonesShadow>
    </node>
    <node name="::851782" nid="10623" row="4129" minCol="22057" maxCol="79587" minColSha="41899" maxColSha="159022" color="EX-orange">
      <drainZones>
        <drainZone minCol="79575" maxCol="79587" />
      </drainZones>
      <drainZonesShadow>
        <drainZoneShadow minCol="95688" maxCol="95701" />
        <drainZoneShadow minCol="144153" maxCol="144183" />
      </drainZonesShadow>
    </node>
    <node name="::854945" nid="13334" row="4130" minCol="22058" maxCol="79595" minColSha="41900" maxColSha="164951" color="EX-dark-cyan">
      <drainZones>
        <drainZone minCol="79588" maxCol="79595" />
      </drainZones>
      <drainZonesShadow>
        <drainZoneShadow minCol="95702" maxCol="95718" />
        <drainZoneShadow minCol="144184" maxCol="144207" />
      </drainZonesShadow>
    </node>
    <node name="::855339" nid="13437" row="4131" minCol="22059" maxCol="79606" minColSha="41901" maxColSha="165253" color="EX-red">
      <drainZones>
        <drainZone minCol="79596" maxCol="79606" />
      </drainZones>
      <drainZonesShadow>
        <drainZoneShadow minCol="95719" maxCol="95725" />
        <drainZoneShadow minCol="144208" maxCol="144228" />
      </drainZonesShadow>
    </node>
    <node name="::851061" nid="13488" row="4132" minCol="22074" maxCol="79635" minColSha="41916" maxColSha="165226" color="EX-dark-orange">
      <drainZones>
        <drainZone minCol="79607" maxCol="79635" />
      </drainZones>
      <drainZonesShadow>
        <drainZoneShadow minCol="95726" maxCol="95783" />
        <drainZoneShadow minCol="144229" maxCol="144284" />
      </drainZonesShadow>
    </node>
    <node name="::852193" nid="11011" row="4133" minCol="22077" maxCol="79655" minColSha="41919" maxColSha="166487" color="EX-dark-gray-purple">
      <drainZones>
        <drainZone minCol="79636" maxCol="79655" />
      </drainZones>
      <drainZonesShadow>
        <drainZoneShadow minCol="95784" maxCol="95805" />
        <drainZoneShadow minCol="144285" maxCol="144330" />
      </drainZonesShadow>
    </node>
    <node name="::856236" nid="11885" row="4134" minCol="22104" maxCol="79670" minColSha="41946" maxColSha="166744" color="EX-cyan">
      <drainZones>
        <drainZone minCol="79656" maxCol="79670" />
      </drainZones>
      <drainZonesShadow>
        <drainZoneShadow minCol="95806" maxCol="95830" />
        <drainZoneShadow minCol="144331" maxCol="144381" />
      </drainZonesShadow>
    </node>
    <node name="::851884" nid="10796" row="4135" minCol="22105" maxCol="79672" minColSha="41947" maxColSha="166859" color="EX-yellow-orange">
      <drainZones>
        <drainZone minCol="79671" maxCol="79672" />
      </drainZones>
      <drainZonesShadow>
        <drainZoneShadow minCol="95831" maxCol="95835" />
        <drainZoneShadow minCol="144382" maxCol="144394" />
      </drainZonesShadow>
    </node>
    <node name="::856129" nid="11362" row="4136" minCol="22119" maxCol="79686" minColSha="41961" maxColSha="162368" color="EX-pure-blue">
      <drainZones>
        <drainZone minCol="79673" maxCol="79686" />
      </drainZones>
      <drainZonesShadow>
        <drainZoneShadow minCol="95836" maxCol="95851" />
        <drainZoneShadow minCol="144395" maxCol="144428" />
      </drainZonesShadow>
    </node>
    <node name="::851949" nid="13854" row="4137" minCol="22133" maxCol="79688" minColSha="41975" maxColSha="156091" color="EX-dark-yellow-green">
      <drainZones>
        <drainZone minCol="79687" maxCol="79688" />
      </drainZones>
      <drainZonesShadow>
        <drainZoneShadow minCol="95852" maxCol="95858" />
        <drainZoneShadow minCol="144429" maxCol="144434" />
      </drainZonesShadow>
    </node>
    <node name="::854085" nid="11357" row="4138" minCol="22144" maxCol="79732" minColSha="41986" maxColSha="165254" color="EX-dark-magenta">
      <drainZones>
        <drainZone minCol="79689" maxCol="79732" />
      </drainZones>
      <drainZonesShadow>
        <drainZoneShadow minCol="95859" maxCol="95890" />
        <drainZoneShadow minCol="144435" maxCol="144518" />
      </drainZonesShadow>
    </node>
    <node name="::853958" nid="12960" row="4139" minCol="22145" maxCol="79748" minColSha="41987" maxColSha="159023" color="EX-dark-green">
      <drainZones>
        <drainZone minCol="79733" maxCol="79748" />
      </drainZones>
      <drainZonesShadow>
        <drainZoneShadow minCol="95891" maxCol="95902" />
        <drainZoneShadow minCol="144519" maxCol="144553" />
      </drainZonesShadow>
    </node>
    <node name="::851153" nid="13852" row="4140" minCol="22146" maxCol="79756" minColSha="41988" maxColSha="158472" color="EX-blue-magenta">
      <drainZones>
        <drainZone minCol="79749" maxCol="79756" />
      </drainZones>
      <drainZonesShadow>
        <drainZoneShadow minCol="95903" maxCol="95915" />
        <drainZoneShadow minCol="144554" maxCol="144572" />
      </drainZonesShadow>
    </node>
    <node name="::854946" nid="11096" row="4141" minCol="22147" maxCol="79759" minColSha="41989" maxColSha="152461" color="EX-yellow-green">
      <drainZones>
        <drainZone minCol="79757" maxCol="79759" />
      </drainZones>
      <drainZonesShadow>
        <drainZoneShadow minCol="95916" maxCol="95921" />
        <drainZoneShadow minCol="144573" maxCol="144588" />
      </drainZonesShadow>
    </node>
    <node name="::853686" nid="13084" row="4142" minCol="22183" maxCol="79767" minColSha="42025" maxColSha="162125" color="EX-magenta">
      <drainZones>
        <drainZone minCol="79760" maxCol="79767" />
      </drainZones>
      <drainZonesShadow>
        <drainZoneShadow minCol="95922" maxCol="95933" />
        <drainZoneShadow minCol="144589" maxCol="144612" />
      </drainZonesShadow>
    </node>
    <node name="::855691" nid="13767" row="4143" minCol="22184" maxCol="79771" minColSha="42026" maxColSha="162652" color="EX-green">
      <drainZones>
        <drainZone minCol="79768" maxCol="79771" />
      </drainZones>
      <drainZonesShadow>
        <drainZoneShadow minCol="95934" maxCol="95938" />
        <drainZoneShadow minCol="144613" maxCol="144629" />
      </drainZonesShadow>
    </node>
    <node name="::856368" nid="11469" row="4144" minCol="22209" maxCol="76944" minColSha="42051" maxColSha="144639" color="EX-yellow">
      <drainZones/>
      <drainZonesShadow>
        <drainZoneShadow minCol="95939" maxCol="95942" />
        <drainZoneShadow minCol="144630" maxCol="144639" />
      </drainZonesShadow>
    </node>
    <node name="::851115" nid="10621" row="4145" minCol="22220" maxCol="79806" minColSha="42062" maxColSha="165255" color="EX-purple">
      <drainZones>
        <drainZone minCol="79772" maxCol="79806" />
      </drainZones>
      <drainZonesShadow>
        <drainZoneShadow minCol="95943" maxCol="95979" />
        <drainZoneShadow minCol="144640" maxCol="144702" />
      </drainZonesShadow>
    </node>
    <node name="::855616" nid="11356" row="4146" minCol="22221" maxCol="79830" minColSha="42063" maxColSha="165256" color="EX-dark-purple">
      <drainZones>
        <drainZone minCol="79807" maxCol="79830" />
      </drainZones>
      <drainZonesShadow>
        <drainZoneShadow minCol="95980" maxCol="96005" />
        <drainZoneShadow minCol="144703" maxCol="144753" />
      </drainZonesShadow>
    </node>
    <node name="::856321" nid="11209" row="4147" minCol="22232" maxCol="79845" minColSha="42074" maxColSha="165269" color="EX-dark-red">
      <drainZones>
        <drainZone minCol="79831" maxCol="79845" />
      </drainZones>
      <drainZonesShadow>
        <drainZoneShadow minCol="96006" maxCol="96015" />
        <drainZoneShadow minCol="144754" maxCol="144779" />
      </drainZonesShadow>
    </node>
    <node name="::854583" nid="11068" row="4148" minCol="22233" maxCol="79848" minColSha="42075" maxColSha="166109" color="EX-pale-green">
      <drainZones>
        <drainZone minCol="79846" maxCol="79848" />
      </drainZones>
      <drainZonesShadow>
        <drainZoneShadow minCol="96016" maxCol="96021" />
        <drainZoneShadow minCol="144780" maxCol="144791" />
      </drainZonesShadow>
    </node>
    <node name="::854888" nid="12618" row="4149" minCol="22244" maxCol="79862" minColSha="42086" maxColSha="165155" color="EX-pale-blue">
      <drainZones>
        <drainZone minCol="79849" maxCol="79862" />
      </drainZones>
      <drainZonesShadow>
        <drainZoneShadow minCol="96022" maxCol="96036" />
        <drainZoneShadow minCol="144792" maxCol="144815" />
      </drainZonesShadow>
    </node>
    <node name="::850756" nid="12671" row="4150" minCol="22245" maxCol="79864" minColSha="42087" maxColSha="166103" color="EX-dark-tan">
      <drainZones>
        <drainZone minCol="79863" maxCol="79864" />
      </drainZones>
      <drainZonesShadow>
        <drainZoneShadow minCol="96037" maxCol="96041" />
        <drainZoneShadow minCol="144816" maxCol="144826" />
      </drainZonesShadow>
    </node>
    <node name="::856461" nid="11886" row="4151" minCol="22253" maxCol="79889" minColSha="42095" maxColSha="166765" color="EX-pale-blue-magenta">
      <drainZones>
        <drainZone minCol="79865" maxCol="79889" />
      </drainZones>
      <drainZonesShadow>
        <drainZoneShadow minCol="96042" maxCol="96080" />
        <drainZoneShadow minCol="144827" maxCol="144868" />
      </drainZonesShadow>
    </node>
    <node name="::856677" nid="10618" row="4152" minCol="22254" maxCol="79908" minColSha="42096" maxColSha="163231" color="EX-pale-yellow orange">
      <drainZones>
        <drainZone minCol="79890" maxCol="79908" />
      </drainZones>
      <drainZonesShadow>
        <drainZoneShadow minCol="96081" maxCol="96117" />
        <drainZoneShadow minCol="144869" maxCol="144912" />
      </drainZonesShadow>
    </node>
    <node name="::853202" nid="12510" row="4153" minCol="22255" maxCol="79928" minColSha="42097" maxColSha="166766" color="EX-medium-magenta">
      <drainZones>
        <drainZone minCol="79909" maxCol="79928" />
      </drainZones>
      <drainZonesShadow>
        <drainZoneShadow minCol="96118" maxCol="96138" />
        <drainZoneShadow minCol="144913" maxCol="144945" />
      </drainZonesShadow>
    </node>
    <node name="::850747" nid="11566" row="4154" minCol="22256" maxCol="79936" minColSha="42098" maxColSha="163528" color="EX-pale-red">
      <drainZones>
        <drainZone minCol="79929" maxCol="79936" />
      </drainZones>
      <drainZonesShadow>
        <drainZoneShadow minCol="96139" maxCol="96149" />
        <drainZoneShadow minCol="144946" maxCol="144965" />
      </drainZonesShadow>
    </node>
    <node name="::856059" nid="13135" row="4155" minCol="22257" maxCol="79939" minColSha="42099" maxColSha="155636" color="EX-pale-cyan">
      <drainZones>
        <drainZone minCol="79937" maxCol="79939" />
      </drainZones>
      <drainZonesShadow>
        <drainZoneShadow minCol="96150" maxCol="96156" />
        <drainZoneShadow minCol="144966" maxCol="144982" />
      </drainZonesShadow>
    </node>
    <node name="::853705" nid="12915" row="4156" minCol="22269" maxCol="79947" minColSha="42111" maxColSha="166805" color="EX-pale-yellow-green">
      <drainZones>
        <drainZone minCol="79940" maxCol="79947" />
      </drainZones>
      <drainZonesShadow>
        <drainZoneShadow minCol="96157" maxCol="96174" />
        <drainZoneShadow minCol="144983" maxCol="145008" />
      </drainZonesShadow>
    </node>
    <node name="::853991" nid="10609" row="4157" minCol="22281" maxCol="79949" minColSha="42123" maxColSha="156595" color="EX-pale-purple">
      <drainZones>
        <drainZone minCol="79948" maxCol="79949" />
      </drainZones>
      <drainZonesShadow>
        <drainZoneShadow minCol="96175" maxCol="96179" />
        <drainZoneShadow minCol="145009" maxCol="145016" />
      </drainZonesShadow>
    </node>
    <node name="::853303" nid="12855" row="4158" minCol="22292" maxCol="79966" minColSha="42134" maxColSha="166741" color="EX-pale-magenta">
      <drainZones>
        <drainZone minCol="79950" maxCol="79966" />
      </drainZones>
      <drainZonesShadow>
        <drainZoneShadow minCol="96180" maxCol="96206" />
        <drainZoneShadow minCol="145017" maxCol="145068" />
      </drainZonesShadow>
    </node>
    <node name="::852563" nid="13458" row="4159" minCol="22293" maxCol="79972" minColSha="42135" maxColSha="165893" color="EX-pale-red-orange">
      <drainZones>
        <drainZone minCol="79967" maxCol="79972" />
      </drainZones>
      <drainZonesShadow>
        <drainZoneShadow minCol="96207" maxCol="96214" />
        <drainZoneShadow minCol="145069" maxCol="145080" />
      </drainZonesShadow>
    </node>
    <node name="::851533" nid="12321" row="4160" minCol="22305" maxCol="79994" minColSha="42147" maxColSha="165854" color="EX-blue">
      <drainZones>
        <drainZone minCol="79973" maxCol="79994" />
      </drainZones>
      <drainZonesShadow>
        <drainZoneShadow minCol="96215" maxCol="96236" />
        <drainZoneShadow minCol="145081" maxCol="145124" />
      </drainZonesShadow>
    </node>
    <node name="::854935" nid="11581" row="4161" minCol="22338" maxCol="80001" minColSha="42180" maxColSha="155194" color="EX-orange">
      <drainZones>
        <drainZone minCol="79995" maxCol="80001" />
      </drainZones>
      <drainZonesShadow>
        <drainZoneShadow minCol="96237" maxCol="96244" />
        <drainZoneShadow minCol="145125" maxCol="145149" />
      </drainZonesShadow>
    </node>
    <node name="::850505" nid="13191" row="4162" minCol="22350" maxCol="80011" minColSha="42192" maxColSha="166626" color="EX-dark-cyan">
      <drainZones>
        <drainZone minCol="80002" maxCol="80011" />
      </drainZones>
      <drainZonesShadow>
        <drainZoneShadow minCol="96245" maxCol="96267" />
        <drainZoneShadow minCol="145150" maxCol="145173" />
      </drainZonesShadow>
    </node>
    <node name="::854301" nid="12545" row="4163" minCol="22359" maxCol="80037" minColSha="42201" maxColSha="164907" color="EX-red">
      <drainZones>
        <drainZone minCol="80012" maxCol="80037" />
      </drainZones>
      <drainZonesShadow>
        <drainZoneShadow minCol="96268" maxCol="96286" />
        <drainZoneShadow minCol="145174" maxCol="145224" />
      </drainZonesShadow>
    </node>
    <node name="::856188" nid="13242" row="4164" minCol="22360" maxCol="80041" minColSha="42202" maxColSha="162596" color="EX-dark-orange">
      <drainZones>
        <drainZone minCol="80038" maxCol="80041" />
      </drainZones>
      <drainZonesShadow>
        <drainZoneShadow minCol="96287" maxCol="96292" />
        <drainZoneShadow minCol="145225" maxCol="145244" />
      </drainZonesShadow>
    </node>
    <node name="::852113" nid="11950" row="4165" minCol="22361" maxCol="80047" minColSha="42203" maxColSha="166706" color="EX-dark-gray-purple">
      <drainZones>
        <drainZone minCol="80042" maxCol="80047" />
      </drainZones>
      <drainZonesShadow>
        <drainZoneShadow minCol="96293" maxCol="96301" />
        <drainZoneShadow minCol="145245" maxCol="145260" />
      </drainZonesShadow>
    </node>
    <node name="::851963" nid="12020" row="4166" minCol="22375" maxCol="80054" minColSha="42217" maxColSha="165693" color="EX-cyan">
      <drainZones>
        <drainZone minCol="80048" maxCol="80054" />
      </drainZones>
      <drainZonesShadow>
        <drainZoneShadow minCol="96302" maxCol="96306" />
        <drainZoneShadow minCol="145261" maxCol="145275" />
      </drainZonesShadow>
    </node>
    <node name="::854995" nid="11989" row="4167" minCol="22390" maxCol="80057" minColSha="42232" maxColSha="154491" color="EX-yellow-orange">
      <drainZones>
        <drainZone minCol="80055" maxCol="80057" />
      </drainZones>
      <drainZonesShadow>
        <drainZoneShadow minCol="96307" maxCol="96317" />
        <drainZoneShadow minCol="145276" maxCol="145292" />
      </drainZonesShadow>
    </node>
    <node name="::856543" nid="12752" row="4168" minCol="22397" maxCol="80076" minColSha="42239" maxColSha="166707" color="EX-pure-blue">
      <drainZones>
        <drainZone minCol="80058" maxCol="80076" />
      </drainZones>
      <drainZonesShadow>
        <drainZoneShadow minCol="96318" maxCol="96335" />
        <drainZoneShadow minCol="145293" maxCol="145335" />
      </drainZonesShadow>
    </node>
    <node name="::852324" nid="12734" row="4169" minCol="22398" maxCol="80084" minColSha="42240" maxColSha="157632" color="EX-dark-yellow-green">
      <drainZones>
        <drainZone minCol="80077" maxCol="80084" />
      </drainZones>
      <drainZonesShadow>
        <drainZoneShadow minCol="96336" maxCol="96348" />
        <drainZoneShadow minCol="145336" maxCol="145365" />
      </drainZonesShadow>
    </node>
    <node name="::852121" nid="12877" row="4170" minCol="22399" maxCol="79866" minColSha="42241" maxColSha="145384" color="EX-dark-magenta">
      <drainZones/>
      <drainZonesShadow>
        <drainZoneShadow minCol="96349" maxCol="96355" />
        <drainZoneShadow minCol="145366" maxCol="145384" />
      </drainZonesShadow>
    </node>
    <node name="::855854" nid="11584" row="4171" minCol="22400" maxCol="80090" minColSha="42242" maxColSha="154618" color="EX-dark-green">
      <drainZones>
        <drainZone minCol="80085" maxCol="80090" />
      </drainZones>
      <drainZonesShadow>
        <drainZoneShadow minCol="96356" maxCol="96363" />
        <drainZoneShadow minCol="145385" maxCol="145398" />
      </drainZonesShadow>
    </node>
    <node name="::855593" nid="13959" row="4172" minCol="22401" maxCol="80093" minColSha="42243" maxColSha="166380" color="EX-blue-magenta">
      <drainZones>
        <drainZone minCol="80091" maxCol="80093" />
      </drainZones>
      <drainZonesShadow>
        <drainZoneShadow minCol="96364" maxCol="96369" />
        <drainZoneShadow minCol="145399" maxCol="145413" />
      </drainZonesShadow>
    </node>
    <node name="::851676" nid="12785" row="4173" minCol="22410" maxCol="80119" minColSha="42252" maxColSha="165219" color="EX-yellow-green">
      <drainZones>
        <drainZone minCol="80094" maxCol="80119" />
      </drainZones>
      <drainZonesShadow>
        <drainZoneShadow minCol="96370" maxCol="96406" />
        <drainZoneShadow minCol="145414" maxCol="145495" />
      </drainZonesShadow>
    </node>
    <node name="::851400" nid="11046" row="4174" minCol="22411" maxCol="80127" minColSha="42253" maxColSha="160073" color="EX-magenta">
      <drainZones>
        <drainZone minCol="80120" maxCol="80127" />
      </drainZones>
      <drainZonesShadow>
        <drainZoneShadow minCol="96407" maxCol="96420" />
        <drainZoneShadow minCol="145496" maxCol="145521" />
      </drainZonesShadow>
    </node>
    <node name="::850470" nid="11436" row="4175" minCol="22412" maxCol="80129" minColSha="42254" maxColSha="158982" color="EX-green">
      <drainZones>
        <drainZone minCol="80128" maxCol="80129" />
      </drainZones>
      <drainZonesShadow>
        <drainZoneShadow minCol="96421" maxCol="96431" />
        <drainZoneShadow minCol="145522" maxCol="145525" />
      </drainZonesShadow>
    </node>
    <node name="::853840" nid="11714" row="4176" minCol="22422" maxCol="80147" minColSha="42264" maxColSha="164701" color="EX-yellow">
      <drainZones>
        <drainZone minCol="80130" maxCol="80147" />
      </drainZones>
      <drainZonesShadow>
        <drainZoneShadow minCol="96432" maxCol="96442" />
        <drainZoneShadow minCol="145526" maxCol="145558" />
      </drainZonesShadow>
    </node>
    <node name="::851819" nid="12002" row="4177" minCol="22438" maxCol="80155" minColSha="42280" maxColSha="166688" color="EX-purple">
      <drainZones>
        <drainZone minCol="80148" maxCol="80155" />
      </drainZones>
      <drainZonesShadow>
        <drainZoneShadow minCol="96443" maxCol="96455" />
        <drainZoneShadow minCol="145559" maxCol="145584" />
      </drainZonesShadow>
    </node>
    <node name="::850594" nid="13164" row="4178" minCol="22469" maxCol="80212" minColSha="42311" maxColSha="165750" color="EX-dark-purple">
      <drainZones>
        <drainZone minCol="80156" maxCol="80212" />
      </drainZones>
      <drainZonesShadow>
        <drainZoneShadow minCol="96456" maxCol="96506" />
        <drainZoneShadow minCol="145585" maxCol="145688" />
      </drainZonesShadow>
    </node>
    <node name="::856515" nid="11845" row="4179" minCol="22470" maxCol="80225" minColSha="42312" maxColSha="163870" color="EX-dark-red">
      <drainZones>
        <drainZone minCol="80213" maxCol="80225" />
      </drainZones>
      <drainZonesShadow>
        <drainZoneShadow minCol="96507" maxCol="96512" />
        <drainZoneShadow minCol="145689" maxCol="145711" />
      </drainZonesShadow>
    </node>
    <node name="::851520" nid="12351" row="4180" minCol="22502" maxCol="80238" minColSha="42344" maxColSha="165347" color="EX-pale-green">
      <drainZones>
        <drainZone minCol="80226" maxCol="80238" />
      </drainZones>
      <drainZonesShadow>
        <drainZoneShadow minCol="96513" maxCol="96536" />
        <drainZoneShadow minCol="145712" maxCol="145750" />
      </drainZonesShadow>
    </node>
    <node name="::855312" nid="13779" row="4181" minCol="22503" maxCol="80241" minColSha="42345" maxColSha="165381" color="EX-pale-blue">
      <drainZones>
        <drainZone minCol="80239" maxCol="80241" />
      </drainZones>
      <drainZonesShadow>
        <drainZoneShadow minCol="96537" maxCol="96542" />
        <drainZoneShadow minCol="145751" maxCol="145761" />
      </drainZonesShadow>
    </node>
    <node name="::855953" nid="13771" row="4182" minCol="22525" maxCol="80254" minColSha="42367" maxColSha="163529" color="EX-dark-tan">
      <drainZones>
        <drainZone minCol="80242" maxCol="80254" />
      </drainZones>
      <drainZonesShadow>
        <drainZoneShadow minCol="96543" maxCol="96566" />
        <drainZoneShadow minCol="145762" maxCol="145796" />
      </drainZonesShadow>
    </node>
    <node name="::856561" nid="11425" row="4183" minCol="22526" maxCol="80258" minColSha="42368" maxColSha="159338" color="EX-pale-blue-magenta">
      <drainZones>
        <drainZone minCol="80255" maxCol="80258" />
      </drainZones>
      <drainZonesShadow>
        <drainZoneShadow minCol="96567" maxCol="96571" />
        <drainZoneShadow minCol="145797" maxCol="145807" />
      </drainZonesShadow>
    </node>
    <node name="::850330" nid="11428" row="4184" minCol="22537" maxCol="80269" minColSha="42379" maxColSha="165989" color="EX-pale-yellow orange">
      <drainZones>
        <drainZone minCol="80259" maxCol="80269" />
      </drainZones>
      <drainZonesShadow>
        <drainZoneShadow minCol="96572" maxCol="96582" />
        <drainZoneShadow minCol="145808" maxCol="145832" />
      </drainZonesShadow>
    </node>
    <node name="::853199" nid="13504" row="4185" minCol="22570" maxCol="80271" minColSha="42412" maxColSha="156773" color="EX-medium-magenta">
      <drainZones>
        <drainZone minCol="80270" maxCol="80271" />
```
