## Supplementary material for "BioFabric Visualization of Network Alignments": Case Study Files: CaseStudy-III-p05S3p95Imp.bif (part 3 of 29)

```
      </drainZones>
      <drainZonesShadow>
        <drainZoneShadow minCol="96583" maxCol="96590" />
        <drainZoneShadow minCol="145833" maxCol="145846" />
      </drainZonesShadow>
    </node>
    <node name="::851975" nid="10664" row="4186" minCol="22628" maxCol="80276" minColSha="42470" maxColSha="166526" color="EX-pale-red">
      <drainZones>
        <drainZone minCol="80272" maxCol="80276" />
      </drainZones>
      <drainZonesShadow>
        <drainZoneShadow minCol="96591" maxCol="96598" />
        <drainZoneShadow minCol="145847" maxCol="145858" />
      </drainZonesShadow>
    </node>
    <node name="::855135" nid="13881" row="4187" minCol="22632" maxCol="80283" minColSha="42474" maxColSha="164034" color="EX-pale-cyan">
      <drainZones>
        <drainZone minCol="80277" maxCol="80283" />
      </drainZones>
      <drainZonesShadow>
        <drainZoneShadow minCol="96599" maxCol="96604" />
        <drainZoneShadow minCol="145859" maxCol="145875" />
      </drainZonesShadow>
    </node>
    <node name="::855318" nid="11222" row="4188" minCol="22688" maxCol="80285" minColSha="42530" maxColSha="153381" color="EX-pale-yellow-green">
      <drainZones>
        <drainZone minCol="80284" maxCol="80285" />
      </drainZones>
      <drainZonesShadow>
        <drainZoneShadow minCol="96605" maxCol="96613" />
        <drainZoneShadow minCol="145876" maxCol="145887" />
      </drainZonesShadow>
    </node>
    <node name="::852810" nid="13293" row="4189" minCol="22691" maxCol="80298" minColSha="42533" maxColSha="166381" color="EX-pale-purple">
      <drainZones>
        <drainZone minCol="80286" maxCol="80298" />
      </drainZones>
      <drainZonesShadow>
        <drainZoneShadow minCol="96614" maxCol="96629" />
        <drainZoneShadow minCol="145888" maxCol="145909" />
      </drainZonesShadow>
    </node>
    <node name="::852858" nid="10793" row="4190" minCol="22692" maxCol="78375" minColSha="42534" maxColSha="145916" color="EX-pale-magenta">
      <drainZones/>
      <drainZonesShadow>
        <drainZoneShadow minCol="96630" maxCol="96640" />
        <drainZoneShadow minCol="145910" maxCol="145916" />
      </drainZonesShadow>
    </node>
    <node name="::852622" nid="13113" row="4191" minCol="22696" maxCol="80302" minColSha="42538" maxColSha="157899" color="EX-pale-red-orange">
      <drainZones>
        <drainZone minCol="80299" maxCol="80302" />
      </drainZones>
      <drainZonesShadow>
        <drainZoneShadow minCol="96641" maxCol="96647" />
        <drainZoneShadow minCol="145917" maxCol="145923" />
      </drainZonesShadow>
    </node>
    <node name="::851942" nid="10702" row="4192" minCol="22697" maxCol="74904" minColSha="42539" maxColSha="145959" color="EX-blue">
      <drainZones/>
      <drainZonesShadow>
        <drainZoneShadow minCol="96648" maxCol="96658" />
        <drainZoneShadow minCol="145924" maxCol="145959" />
      </drainZonesShadow>
    </node>
    <node name="::855864" nid="11586" row="4193" minCol="22704" maxCol="80312" minColSha="42546" maxColSha="166382" color="EX-orange">
      <drainZones>
        <drainZone minCol="80303" maxCol="80312" />
      </drainZones>
      <drainZonesShadow>
        <drainZoneShadow minCol="96659" maxCol="96669" />
        <drainZoneShadow minCol="145960" maxCol="145986" />
      </drainZonesShadow>
    </node>
    <node name="::850518" nid="13055" row="4194" minCol="22760" maxCol="78488" minColSha="42602" maxColSha="145997" color="EX-dark-cyan">
      <drainZones/>
      <drainZonesShadow>
        <drainZoneShadow minCol="96670" maxCol="96675" />
        <drainZoneShadow minCol="145987" maxCol="145997" />
      </drainZonesShadow>
    </node>
    <node name="::851000" nid="11624" row="4195" minCol="22772" maxCol="80335" minColSha="42614" maxColSha="165294" color="EX-red">
      <drainZones>
        <drainZone minCol="80313" maxCol="80335" />
      </drainZones>
      <drainZonesShadow>
        <drainZoneShadow minCol="96676" maxCol="96697" />
        <drainZoneShadow minCol="145998" maxCol="146046" />
      </drainZonesShadow>
    </node>
    <node name="::854357" nid="13231" row="4196" minCol="22773" maxCol="80342" minColSha="42615" maxColSha="165295" color="EX-dark-orange">
      <drainZones>
        <drainZone minCol="80336" maxCol="80342" />
      </drainZones>
      <drainZonesShadow>
        <drainZoneShadow minCol="96698" maxCol="96705" />
        <drainZoneShadow minCol="146047" maxCol="146067" />
      </drainZonesShadow>
    </node>
    <node name="::855988" nid="13622" row="4197" minCol="22807" maxCol="80343" minColSha="42649" maxColSha="147873" color="EX-dark-gray-purple">
      <drainZones>
        <drainZone minCol="80343" maxCol="80343" />
      </drainZones>
      <drainZonesShadow>
        <drainZoneShadow minCol="96706" maxCol="96715" />
        <drainZoneShadow minCol="146068" maxCol="146079" />
      </drainZonesShadow>
    </node>
    <node name="::853902" nid="11992" row="4198" minCol="22819" maxCol="80347" minColSha="42661" maxColSha="164706" color="EX-cyan">
      <drainZones>
        <drainZone minCol="80344" maxCol="80347" />
      </drainZones>
      <drainZonesShadow>
        <drainZoneShadow minCol="96716" maxCol="96723" />
        <drainZoneShadow minCol="146080" maxCol="146097" />
      </drainZonesShadow>
    </node>
    <node name="::852582" nid="13427" row="4199" minCol="22825" maxCol="80355" minColSha="42667" maxColSha="160447" color="EX-yellow-orange">
      <drainZones>
        <drainZone minCol="80348" maxCol="80355" />
      </drainZones>
      <drainZonesShadow>
        <drainZoneShadow minCol="96724" maxCol="96736" />
        <drainZoneShadow minCol="146098" maxCol="146127" />
      </drainZonesShadow>
    </node>
    <node name="::856702" nid="11888" row="4200" minCol="22866" maxCol="80366" minColSha="42708" maxColSha="165917" color="EX-pure-blue">
      <drainZones>
        <drainZone minCol="80356" maxCol="80366" />
      </drainZones>
      <drainZonesShadow>
        <drainZoneShadow minCol="96737" maxCol="96750" />
        <drainZoneShadow minCol="146128" maxCol="146154" />
      </drainZonesShadow>
    </node>
    <node name="::852338" nid="11956" row="4201" minCol="22872" maxCol="80375" minColSha="42714" maxColSha="166723" color="EX-dark-yellow-green">
      <drainZones>
        <drainZone minCol="80367" maxCol="80375" />
      </drainZones>
      <drainZonesShadow>
        <drainZoneShadow minCol="96751" maxCol="96768" />
        <drainZoneShadow minCol="146155" maxCol="146176" />
      </drainZonesShadow>
    </node>
    <node name="::850643" nid="13892" row="4202" minCol="22905" maxCol="80376" minColSha="42747" maxColSha="159500" color="EX-dark-magenta">
      <drainZones>
        <drainZone minCol="80376" maxCol="80376" />
      </drainZones>
      <drainZonesShadow>
        <drainZoneShadow minCol="96769" maxCol="96776" />
        <drainZoneShadow minCol="146177" maxCol="146210" />
      </drainZonesShadow>
    </node>
    <node name="::851733" nid="12005" row="4203" minCol="22929" maxCol="80385" minColSha="42771" maxColSha="165136" color="EX-dark-green">
      <drainZones>
        <drainZone minCol="80377" maxCol="80385" />
      </drainZones>
      <drainZonesShadow>
        <drainZoneShadow minCol="96777" maxCol="96800" />
        <drainZoneShadow minCol="146211" maxCol="146239" />
      </drainZonesShadow>
    </node>
    <node name="::855908" nid="11716" row="4204" minCol="22940" maxCol="80387" minColSha="42782" maxColSha="150931" color="EX-blue-magenta">
      <drainZones>
        <drainZone minCol="80386" maxCol="80387" />
      </drainZones>
      <drainZonesShadow>
        <drainZoneShadow minCol="96801" maxCol="96804" />
        <drainZoneShadow minCol="146240" maxCol="146246" />
      </drainZonesShadow>
    </node>
    <node name="::854883" nid="13390" row="4205" minCol="22955" maxCol="80396" minColSha="42797" maxColSha="165524" color="EX-yellow-green">
      <drainZones>
        <drainZone minCol="80388" maxCol="80396" />
      </drainZones>
      <drainZonesShadow>
        <drainZoneShadow minCol="96805" maxCol="96812" />
        <drainZoneShadow minCol="146247" maxCol="146268" />
      </drainZonesShadow>
    </node>
    <node name="::852025" nid="12617" row="4206" minCol="22959" maxCol="80411" minColSha="42801" maxColSha="165672" color="EX-magenta">
      <drainZones>
        <drainZone minCol="80397" maxCol="80411" />
      </drainZones>
      <drainZonesShadow>
        <drainZoneShadow minCol="96813" maxCol="96831" />
        <drainZoneShadow minCol="146269" maxCol="146293" />
      </drainZonesShadow>
    </node>
    <node name="::851493" nid="10691" row="4207" minCol="22974" maxCol="80416" minColSha="42816" maxColSha="161389" color="EX-green">
      <drainZones>
        <drainZone minCol="80412" maxCol="80416" />
      </drainZones>
      <drainZonesShadow>
        <drainZoneShadow minCol="96832" maxCol="96838" />
        <drainZoneShadow minCol="146294" maxCol="146305" />
      </drainZonesShadow>
    </node>
    <node name="::853585" nid="13502" row="4208" minCol="22988" maxCol="80425" minColSha="42830" maxColSha="165596" color="EX-yellow">
      <drainZones>
        <drainZone minCol="80417" maxCol="80425" />
      </drainZones>
      <drainZonesShadow>
        <drainZoneShadow minCol="96839" maxCol="96859" />
        <drainZoneShadow minCol="146306" maxCol="146332" />
      </drainZonesShadow>
    </node>
    <node name="::852177" nid="12309" row="4209" minCol="22989" maxCol="80430" minColSha="42831" maxColSha="165164" color="EX-purple">
      <drainZones>
        <drainZone minCol="80426" maxCol="80430" />
      </drainZones>
      <drainZonesShadow>
        <drainZoneShadow minCol="96860" maxCol="96882" />
        <drainZoneShadow minCol="146333" maxCol="146347" />
      </drainZonesShadow>
    </node>
    <node name="::853853" nid="10956" row="4210" minCol="22990" maxCol="80434" minColSha="42832" maxColSha="165597" color="EX-dark-purple">
      <drainZones>
        <drainZone minCol="80431" maxCol="80434" />
      </drainZones>
      <drainZonesShadow>
        <drainZoneShadow minCol="96883" maxCol="96900" />
        <drainZoneShadow minCol="146348" maxCol="146366" />
      </drainZonesShadow>
    </node>
    <node name="::852665" nid="11141" row="4211" minCol="23011" maxCol="80461" minColSha="42853" maxColSha="165740" color="EX-dark-red">
      <drainZones>
        <drainZone minCol="80435" maxCol="80461" />
      </drainZones>
      <drainZonesShadow>
        <drainZoneShadow minCol="96901" maxCol="96941" />
        <drainZoneShadow minCol="146367" maxCol="146447" />
      </drainZonesShadow>
    </node>
    <node name="::851048" nid="12562" row="4212" minCol="23012" maxCol="80470" minColSha="42854" maxColSha="165297" color="EX-pale-green">
      <drainZones>
        <drainZone minCol="80462" maxCol="80470" />
      </drainZones>
      <drainZonesShadow>
        <drainZoneShadow minCol="96942" maxCol="96955" />
        <drainZoneShadow minCol="146448" maxCol="146474" />
      </drainZonesShadow>
    </node>
    <node name="::855475" nid="13636" row="4213" minCol="23017" maxCol="80472" minColSha="42859" maxColSha="165108" color="EX-pale-blue">
      <drainZones>
        <drainZone minCol="80471" maxCol="80472" />
      </drainZones>
      <drainZonesShadow>
        <drainZoneShadow minCol="96956" maxCol="96966" />
        <drainZoneShadow minCol="146475" maxCol="146490" />
      </drainZonesShadow>
    </node>
    <node name="::856484" nid="11389" row="4214" minCol="23026" maxCol="80476" minColSha="42868" maxColSha="161518" color="EX-dark-tan">
      <drainZones>
        <drainZone minCol="80473" maxCol="80476" />
      </drainZones>
      <drainZonesShadow>
        <drainZoneShadow minCol="96967" maxCol="96986" />
        <drainZoneShadow minCol="146491" maxCol="146511" />
      </drainZonesShadow>
    </node>
    <node name="::854575" nid="11148" row="4215" minCol="23041" maxCol="80478" minColSha="42883" maxColSha="164376" color="EX-pale-blue-magenta">
      <drainZones>
        <drainZone minCol="80477" maxCol="80478" />
      </drainZones>
      <drainZonesShadow>
        <drainZoneShadow minCol="96987" maxCol="96989" />
        <drainZoneShadow minCol="146512" maxCol="146515" />
      </drainZonesShadow>
    </node>
    <node name="::856232" nid="13816" row="4216" minCol="23056" maxCol="80479" minColSha="42898" maxColSha="166114" color="EX-pale-yellow orange">
      <drainZones>
        <drainZone minCol="80479" maxCol="80479" />
      </drainZones>
      <drainZonesShadow>
        <drainZoneShadow minCol="96990" maxCol="96994" />
        <drainZoneShadow minCol="146516" maxCol="146520" />
      </drainZonesShadow>
    </node>
    <node name="::856103" nid="11417" row="4217" minCol="23069" maxCol="80502" minColSha="42911" maxColSha="166602" color="EX-medium-magenta">
      <drainZones>
        <drainZone minCol="80480" maxCol="80502" />
      </drainZones>
      <drainZonesShadow>
        <drainZoneShadow minCol="96995" maxCol="97033" />
        <drainZoneShadow minCol="146521" maxCol="146582" />
      </drainZonesShadow>
    </node>
    <node name="::850425" nid="10728" row="4218" minCol="23070" maxCol="80511" minColSha="42912" maxColSha="163446" color="EX-pale-red">
      <drainZones>
        <drainZone minCol="80503" maxCol="80511" />
      </drainZones>
      <drainZonesShadow>
        <drainZoneShadow minCol="97034" maxCol="97040" />
        <drainZoneShadow minCol="146583" maxCol="146601" />
      </drainZonesShadow>
    </node>
    <node name="::853327" nid="12316" row="4219" minCol="23088" maxCol="80524" minColSha="42930" maxColSha="164953" color="EX-pale-cyan">
      <drainZones>
        <drainZone minCol="80512" maxCol="80524" />
      </drainZones>
      <drainZonesShadow>
        <drainZoneShadow minCol="97041" maxCol="97051" />
        <drainZoneShadow minCol="146602" maxCol="146641" />
      </drainZonesShadow>
    </node>
    <node name="::854855" nid="13158" row="4220" minCol="23090" maxCol="80530" minColSha="42932" maxColSha="166061" color="EX-pale-yellow-green">
      <drainZones>
        <drainZone minCol="80525" maxCol="80530" />
      </drainZones>
      <drainZonesShadow>
        <drainZoneShadow minCol="97052" maxCol="97063" />
        <drainZoneShadow minCol="146642" maxCol="146659" />
      </drainZonesShadow>
    </node>
    <node name="::852042" nid="12036" row="4221" minCol="23105" maxCol="80569" minColSha="42947" maxColSha="166819" color="EX-pale-purple">
      <drainZones>
        <drainZone minCol="80531" maxCol="80569" />
      </drainZones>
      <drainZonesShadow>
        <drainZoneShadow minCol="97064" maxCol="97105" />
        <drainZoneShadow minCol="146660" maxCol="146744" />
      </drainZonesShadow>
    </node>
    <node name="::854384" nid="12023" row="4222" minCol="23106" maxCol="80571" minColSha="42948" maxColSha="166050" color="EX-pale-magenta">
      <drainZones>
        <drainZone minCol="80570" maxCol="80571" />
      </drainZones>
      <drainZonesShadow>
        <drainZoneShadow minCol="97106" maxCol="97111" />
        <drainZoneShadow minCol="146745" maxCol="146762" />
      </drainZonesShadow>
    </node>
    <node name="::853272" nid="10806" row="4223" minCol="23107" maxCol="80575" minColSha="42949" maxColSha="166793" color="EX-pale-red-orange">
      <drainZones>
        <drainZone minCol="80572" maxCol="80575" />
      </drainZones>
      <drainZonesShadow>
        <drainZoneShadow minCol="97112" maxCol="97119" />
        <drainZoneShadow minCol="146763" maxCol="146777" />
      </drainZonesShadow>
    </node>
    <node name="::855501" nid="13402" row="4224" minCol="23108" maxCol="80576" minColSha="42950" maxColSha="149040" color="EX-blue">
      <drainZones>
        <drainZone minCol="80576" maxCol="80576" />
      </drainZones>
      <drainZonesShadow>
        <drainZoneShadow minCol="97120" maxCol="97124" />
        <drainZoneShadow minCol="146778" maxCol="146793" />
      </drainZonesShadow>
    </node>
    <node name="::856460" nid="10599" row="4225" minCol="23109" maxCol="78927" minColSha="42951" maxColSha="146804" color="EX-orange">
      <drainZones/>
      <drainZonesShadow>
        <drainZoneShadow minCol="97125" maxCol="97130" />
        <drainZoneShadow minCol="146794" maxCol="146804" />
      </drainZonesShadow>
    </node>
    <node name="::854501" nid="13950" row="4226" minCol="23110" maxCol="80577" minColSha="42952" maxColSha="165822" color="EX-dark-cyan">
      <drainZones>
        <drainZone minCol="80577" maxCol="80577" />
      </drainZones>
      <drainZonesShadow>
        <drainZoneShadow minCol="97131" maxCol="97134" />
        <drainZoneShadow minCol="146805" maxCol="146811" />
      </drainZonesShadow>
    </node>
    <node name="::855932" nid="12488" row="4227" minCol="23111" maxCol="76661" minColSha="42953" maxColSha="146820" color="EX-red">
      <drainZones/>
      <drainZonesShadow>
        <drainZoneShadow minCol="97135" maxCol="97136" />
        <drainZoneShadow minCol="146812" maxCol="146820" />
      </drainZonesShadow>
    </node>
    <node name="::854750" nid="13143" row="4228" minCol="23112" maxCol="77028" minColSha="42954" maxColSha="146828" color="EX-dark-orange">
      <drainZones/>
      <drainZonesShadow>
        <drainZoneShadow minCol="97137" maxCol="97137" />
        <drainZoneShadow minCol="146821" maxCol="146828" />
      </drainZonesShadow>
    </node>
    <node name="::854098" nid="13142" row="4229" minCol="23113" maxCol="79113" minColSha="42955" maxColSha="146833" color="EX-dark-gray-purple">
      <drainZones/>
      <drainZonesShadow>
        <drainZoneShadow minCol="97138" maxCol="97138" />
        <drainZoneShadow minCol="146829" maxCol="146833" />
      </drainZonesShadow>
    </node>
    <node name="::856376" nid="11974" row="4230" minCol="23124" maxCol="80595" minColSha="42966" maxColSha="166417" color="EX-cyan">
      <drainZones>
        <drainZone minCol="80578" maxCol="80595" />
      </drainZones>
      <drainZonesShadow>
        <drainZoneShadow minCol="97139" maxCol="97153" />
        <drainZoneShadow minCol="146834" maxCol="146868" />
      </drainZonesShadow>
    </node>
    <node name="::856044" nid="13237" row="4231" minCol="23128" maxCol="80598" minColSha="42970" maxColSha="162653" color="EX-yellow-orange">
      <drainZones>
        <drainZone minCol="80596" maxCol="80598" />
      </drainZones>
      <drainZonesShadow>
        <drainZoneShadow minCol="97154" maxCol="97164" />
        <drainZoneShadow minCol="146869" maxCol="146884" />
      </drainZonesShadow>
    </node>
    <node name="::852245" nid="13557" row="4232" minCol="23133" maxCol="80601" minColSha="42975" maxColSha="160804" color="EX-pure-blue">
      <drainZones>
        <drainZone minCol="80599" maxCol="80601" />
      </drainZones>
      <drainZonesShadow>
        <drainZoneShadow minCol="97165" maxCol="97173" />
        <drainZoneShadow minCol="146885" maxCol="146898" />
      </drainZonesShadow>
    </node>
    <node name="::856536" nid="11363" row="4233" minCol="23161" maxCol="80603" minColSha="43003" maxColSha="153473" color="EX-dark-yellow-green">
      <drainZones>
        <drainZone minCol="80602" maxCol="80603" />
      </drainZones>
      <drainZonesShadow>
        <drainZoneShadow minCol="97174" maxCol="97179" />
        <drainZoneShadow minCol="146899" maxCol="146910" />
      </drainZonesShadow>
    </node>
    <node name="::850655" nid="13403" row="4234" minCol="23169" maxCol="80605" minColSha="43011" maxColSha="161874" color="EX-dark-magenta">
      <drainZones>
        <drainZone minCol="80604" maxCol="80605" />
      </drainZones>
      <drainZonesShadow>
        <drainZoneShadow minCol="97180" maxCol="97182" />
        <drainZoneShadow minCol="146911" maxCol="146917" />
      </drainZonesShadow>
    </node>
    <node name="::856659" nid="10605" row="4235" minCol="23179" maxCol="80616" minColSha="43021" maxColSha="160919" color="EX-dark-green">
      <drainZones>
        <drainZone minCol="80606" maxCol="80616" />
      </drainZones>
      <drainZonesShadow>
        <drainZoneShadow minCol="97183" maxCol="97198" />
        <drainZoneShadow minCol="146918" maxCol="146951" />
      </drainZonesShadow>
    </node>
    <node name="::855618" nid="11408" row="4236" minCol="23180" maxCol="80623" minColSha="43022" maxColSha="166562" color="EX-blue-magenta">
      <drainZones>
        <drainZone minCol="80617" maxCol="80623" />
      </drainZones>
      <drainZonesShadow>
        <drainZoneShadow minCol="97199" maxCol="97206" />
        <drainZoneShadow minCol="146952" maxCol="146969" />
      </drainZonesShadow>
    </node>
    <node name="::856435" nid="11196" row="4237" minCol="23181" maxCol="80629" minColSha="43023" maxColSha="166334" color="EX-yellow-green">
      <drainZones>
        <drainZone minCol="80624" maxCol="80629" />
      </drainZones>
      <drainZonesShadow>
        <drainZoneShadow minCol="97207" maxCol="97211" />
        <drainZoneShadow minCol="146970" maxCol="146987" />
      </drainZonesShadow>
    </node>
    <node name="::851752" nid="11009" row="4238" minCol="23184" maxCol="80644" minColSha="43026" maxColSha="166866" color="EX-magenta">
      <drainZones>
        <drainZone minCol="80630" maxCol="80644" />
      </drainZones>
      <drainZonesShadow>
        <drainZoneShadow minCol="97212" maxCol="97235" />
        <drainZoneShadow minCol="146988" maxCol="147039" />
      </drainZonesShadow>
    </node>
    <node name="::851645" nid="11236" row="4239" minCol="23185" maxCol="80650" minColSha="43027" maxColSha="160202" color="EX-green">
      <drainZones>
        <drainZone minCol="80645" maxCol="80650" />
      </drainZones>
      <drainZonesShadow>
        <drainZoneShadow minCol="97236" maxCol="97242" />
        <drainZoneShadow minCol="147040" maxCol="147052" />
      </drainZonesShadow>
    </node>
    <node name="::853110" nid="11268" row="4240" minCol="23191" maxCol="80651" minColSha="43033" maxColSha="152430" color="EX-yellow">
      <drainZones>
        <drainZone minCol="80651" maxCol="80651" />
      </drainZones>
      <drainZonesShadow>
        <drainZoneShadow minCol="97243" maxCol="97244" />
        <drainZoneShadow minCol="147053" maxCol="147056" />
      </drainZonesShadow>
    </node>
    <node name="::852246" nid="12631" row="4241" minCol="23228" maxCol="79692" minColSha="43070" maxColSha="147066" color="EX-purple">
      <drainZones/>
      <drainZonesShadow>
        <drainZoneShadow minCol="97245" maxCol="97251" />
        <drainZoneShadow minCol="147057" maxCol="147066" />
      </drainZonesShadow>
    </node>
    <node name="::855125" nid="11117" row="4242" minCol="23229" maxCol="80653" minColSha="43071" maxColSha="150211" color="EX-dark-purple">
      <drainZones>
        <drainZone minCol="80652" maxCol="80653" />
      </drainZones>
      <drainZonesShadow>
        <drainZoneShadow minCol="97252" maxCol="97254" />
        <drainZoneShadow minCol="147067" maxCol="147078" />
      </drainZonesShadow>
    </node>
    <node name="::853222" nid="13935" row="4243" minCol="23230" maxCol="80654" minColSha="43072" maxColSha="151523" color="EX-dark-red">
      <drainZones>
        <drainZone minCol="80654" maxCol="80654" />
      </drainZones>
      <drainZonesShadow>
        <drainZoneShadow minCol="97255" maxCol="97260" />
        <drainZoneShadow minCol="147079" maxCol="147085" />
      </drainZonesShadow>
    </node>
    <node name="::853644" nid="12907" row="4244" minCol="23235" maxCol="80655" minColSha="43077" maxColSha="147556" color="EX-pale-green">
      <drainZones>
        <drainZone minCol="80655" maxCol="80655" />
      </drainZones>
      <drainZonesShadow>
        <drainZoneShadow minCol="97261" maxCol="97263" />
        <drainZoneShadow minCol="147086" maxCol="147095" />
      </drainZonesShadow>
    </node>
    <node name="::853178" nid="12512" row="4245" minCol="23244" maxCol="80668" minColSha="43086" maxColSha="165208" color="EX-pale-blue">
      <drainZones>
        <drainZone minCol="80656" maxCol="80668" />
      </drainZones>
      <drainZonesShadow>
        <drainZoneShadow minCol="97264" maxCol="97274" />
        <drainZoneShadow minCol="147096" maxCol="147124" />
      </drainZonesShadow>
    </node>
    <node name="::855369" nid="12179" row="4246" minCol="23245" maxCol="80673" minColSha="43087" maxColSha="164807" color="EX-dark-tan">
      <drainZones>
        <drainZone minCol="80669" maxCol="80673" />
      </drainZones>
      <drainZonesShadow>
        <drainZoneShadow minCol="97275" maxCol="97283" />
        <drainZoneShadow minCol="147125" maxCol="147139" />
      </drainZonesShadow>
    </node>
    <node name="::853255" nid="12848" row="4247" minCol="23246" maxCol="80674" minColSha="43088" maxColSha="161730" color="EX-pale-blue-magenta">
      <drainZones>
        <drainZone minCol="80674" maxCol="80674" />
      </drainZones>
      <drainZonesShadow>
        <drainZoneShadow minCol="97284" maxCol="97288" />
        <drainZoneShadow minCol="147140" maxCol="147152" />
      </drainZonesShadow>
    </node>
    <node name="::856811" nid="11486" row="4248" minCol="23247" maxCol="80675" minColSha="43089" maxColSha="156407" color="EX-pale-yellow orange">
      <drainZones>
        <drainZone minCol="80675" maxCol="80675" />
      </drainZones>
      <drainZonesShadow>
        <drainZoneShadow minCol="97289" maxCol="97290" />
        <drainZoneShadow minCol="147153" maxCol="147158" />
      </drainZonesShadow>
    </node>
    <node name="::851800" nid="12630" row="4249" minCol="23256" maxCol="80687" minColSha="43098" maxColSha="162503" color="EX-medium-magenta">
      <drainZones>
        <drainZone minCol="80676" maxCol="80687" />
      </drainZones>
      <drainZonesShadow>
        <drainZoneShadow minCol="97291" maxCol="97302" />
        <drainZoneShadow minCol="147159" maxCol="147195" />
      </drainZonesShadow>
    </node>
    <node name="::851101" nid="13803" row="4250" minCol="23257" maxCol="80693" minColSha="43099" maxColSha="161042" color="EX-pale-red">
      <drainZones>
        <drainZone minCol="80688" maxCol="80693" />
      </drainZones>
      <drainZonesShadow>
        <drainZoneShadow minCol="97303" maxCol="97312" />
        <drainZoneShadow minCol="147196" maxCol="147206" />
      </drainZonesShadow>
    </node>
    <node name="::852744" nid="10945" row="4251" minCol="23265" maxCol="80706" minColSha="43107" maxColSha="166462" color="EX-pale-cyan">
      <drainZones>
        <drainZone minCol="80694" maxCol="80706" />
      </drainZones>
      <drainZonesShadow>
        <drainZoneShadow minCol="97313" maxCol="97326" />
        <drainZoneShadow minCol="147207" maxCol="147231" />
      </drainZonesShadow>
    </node>
    <node name="::856309" nid="11826" row="4252" minCol="23266" maxCol="79694" minColSha="43108" maxColSha="147237" color="EX-pale-yellow-green">
      <drainZones/>
      <drainZonesShadow>
        <drainZoneShadow minCol="97327" maxCol="97331" />
        <drainZoneShadow minCol="147232" maxCol="147237" />
      </drainZonesShadow>
    </node>
    <node name="::851055" nid="11182" row="4253" minCol="23276" maxCol="80713" minColSha="43118" maxColSha="156904" color="EX-pale-purple">
      <drainZones>
        <drainZone minCol="80707" maxCol="80713" />
      </drainZones>
      <drainZonesShadow>
        <drainZoneShadow minCol="97332" maxCol="97348" />
        <drainZoneShadow minCol="147238" maxCol="147276" />
      </drainZonesShadow>
    </node>
    <node name="::856753" nid="10614" row="4254" minCol="23277" maxCol="80719" minColSha="43119" maxColSha="156457" color="EX-pale-magenta">
      <drainZones>
        <drainZone minCol="80714" maxCol="80719" />
      </drainZones>
      <drainZonesShadow>
        <drainZoneShadow minCol="97349" maxCol="97359" />
        <drainZoneShadow minCol="147277" maxCol="147298" />
      </drainZonesShadow>
    </node>
    <node name="::854142" nid="12624" row="4255" minCol="23286" maxCol="80733" minColSha="43128" maxColSha="162136" color="EX-pale-red-orange">
      <drainZones>
        <drainZone minCol="80720" maxCol="80733" />
      </drainZones>
      <drainZonesShadow>
        <drainZoneShadow minCol="97360" maxCol="97374" />
        <drainZoneShadow minCol="147299" maxCol="147338" />
      </drainZonesShadow>
    </node>
    <node name="::856443" nid="12574" row="4256" minCol="23287" maxCol="79117" minColSha="43129" maxColSha="147341" color="EX-blue">
      <drainZones/>
      <drainZonesShadow>
        <drainZoneShadow minCol="97375" maxCol="97377" />
        <drainZoneShadow minCol="147339" maxCol="147341" />
      </drainZonesShadow>
    </node>
    <node name="::853488" nid="11668" row="4257" minCol="23299" maxCol="80734" minColSha="43141" maxColSha="150212" color="EX-orange">
      <drainZones>
        <drainZone minCol="80734" maxCol="80734" />
      </drainZones>
      <drainZonesShadow>
        <drainZoneShadow minCol="97378" maxCol="97385" />
        <drainZoneShadow minCol="147342" maxCol="147348" />
      </drainZonesShadow>
    </node>
    <node name="::855711" nid="13628" row="4258" minCol="23303" maxCol="80740" minColSha="43145" maxColSha="162848" color="EX-dark-cyan">
      <drainZones>
        <drainZone minCol="80735" maxCol="80740" />
      </drainZones>
      <drainZonesShadow>
        <drainZoneShadow minCol="97386" maxCol="97396" />
        <drainZoneShadow minCol="147349" maxCol="147364" />
      </drainZonesShadow>
    </node>
    <node name="::854265" nid="10841" row="4259" minCol="23314" maxCol="80752" minColSha="43156" maxColSha="165794" color="EX-red">
      <drainZones>
        <drainZone minCol="80741" maxCol="80752" />
      </drainZones>
      <drainZonesShadow>
        <drainZoneShadow minCol="97397" maxCol="97415" />
        <drainZoneShadow minCol="147365" maxCol="147394" />
      </drainZonesShadow>
    </node>
    <node name="::855631" nid="13536" row="4260" minCol="23322" maxCol="80759" minColSha="43164" maxColSha="161544" color="EX-dark-orange">
      <drainZones>
        <drainZone minCol="80753" maxCol="80759" />
      </drainZones>
      <drainZonesShadow>
        <drainZoneShadow minCol="97416" maxCol="97424" />
        <drainZoneShadow minCol="147395" maxCol="147412" />
      </drainZonesShadow>
    </node>
    <node name="::852128" nid="12879" row="4261" minCol="23323" maxCol="80761" minColSha="43165" maxColSha="160314" color="EX-dark-gray-purple">
      <drainZones>
        <drainZone minCol="80760" maxCol="80761" />
      </drainZones>
      <drainZonesShadow>
        <drainZoneShadow minCol="97425" maxCol="97428" />
        <drainZoneShadow minCol="147413" maxCol="147422" />
      </drainZonesShadow>
    </node>
    <node name="::856115" nid="13993" row="4262" minCol="23330" maxCol="80763" minColSha="43172" maxColSha="157465" color="EX-cyan">
      <drainZones>
        <drainZone minCol="80762" maxCol="80763" />
      </drainZones>
      <drainZonesShadow>
        <drainZoneShadow minCol="97429" maxCol="97432" />
        <drainZoneShadow minCol="147423" maxCol="147432" />
      </drainZonesShadow>
    </node>
    <node name="::851102" nid="11896" row="4263" minCol="23334" maxCol="80768" minColSha="43176" maxColSha="163376" color="EX-yellow-orange">
      <drainZones>
        <drainZone minCol="80764" maxCol="80768" />
      </drainZones>
      <drainZonesShadow>
        <drainZoneShadow minCol="97433" maxCol="97442" />
        <drainZoneShadow minCol="147433" maxCol="147451" />
      </drainZonesShadow>
    </node>
    <node name="::850574" nid="13120" row="4264" minCol="23335" maxCol="80772" minColSha="43177" maxColSha="161153" color="EX-pure-blue">
      <drainZones>
        <drainZone minCol="80769" maxCol="80772" />
      </drainZones>
      <drainZonesShadow>
        <drainZoneShadow minCol="97443" maxCol="97452" />
        <drainZoneShadow minCol="147452" maxCol="147464" />
      </drainZonesShadow>
    </node>
    <node name="::855350" nid="12642" row="4265" minCol="23343" maxCol="80784" minColSha="43185" maxColSha="166751" color="EX-dark-yellow-green">
      <drainZones>
        <drainZone minCol="80773" maxCol="80784" />
      </drainZones>
      <drainZonesShadow>
        <drainZoneShadow minCol="97453" maxCol="97468" />
        <drainZoneShadow minCol="147465" maxCol="147508" />
      </drainZonesShadow>
    </node>
    <node name="::855595" nid="13224" row="4266" minCol="23346" maxCol="80786" minColSha="43188" maxColSha="152349" color="EX-dark-magenta">
      <drainZones>
        <drainZone minCol="80785" maxCol="80786" />
      </drainZones>
      <drainZonesShadow>
        <drainZoneShadow minCol="97469" maxCol="97469" />
        <drainZoneShadow minCol="147509" maxCol="147512" />
      </drainZonesShadow>
    </node>
    <node name="::854428" nid="11197" row="4267" minCol="23356" maxCol="80793" minColSha="43198" maxColSha="159244" color="EX-dark-green">
      <drainZones>
        <drainZone minCol="80787" maxCol="80793" />
      </drainZones>
      <drainZonesShadow>
        <drainZoneShadow minCol="97470" maxCol="97482" />
        <drainZoneShadow minCol="147513" maxCol="147549" />
      </drainZonesShadow>
    </node>
    <node name="::853698" nid="13418" row="4268" minCol="23364" maxCol="80655" minColSha="43206" maxColSha="147556" color="EX-blue-magenta">
      <drainZones/>
      <drainZonesShadow>
        <drainZoneShadow minCol="97483" maxCol="97485" />
        <drainZoneShadow minCol="147550" maxCol="147556" />
      </drainZonesShadow>
    </node>
    <node name="::855456" nid="13707" row="4269" minCol="23368" maxCol="80799" minColSha="43210" maxColSha="163219" color="EX-yellow-green">
      <drainZones>
        <drainZone minCol="80794" maxCol="80799" />
      </drainZones>
      <drainZonesShadow>
        <drainZoneShadow minCol="97486" maxCol="97497" />
        <drainZoneShadow minCol="147557" maxCol="147565" />
      </drainZonesShadow>
    </node>
    <node name="::851988" nid="11005" row="4270" minCol="23371" maxCol="80896" minColSha="43213" maxColSha="166745" color="EX-magenta">
      <drainZones>
        <drainZone minCol="80800" maxCol="80896" />
      </drainZones>
      <drainZonesShadow>
        <drainZoneShadow minCol="97498" maxCol="97589" />
        <drainZoneShadow minCol="147566" maxCol="147732" />
      </drainZonesShadow>
    </node>
    <node name="::855171" nid="11433" row="4271" minCol="23388" maxCol="80898" minColSha="43230" maxColSha="151550" color="EX-green">
      <drainZones>
        <drainZone minCol="80897" maxCol="80898" />
      </drainZones>
      <drainZonesShadow>
        <drainZoneShadow minCol="97590" maxCol="97595" />
        <drainZoneShadow minCol="147733" maxCol="147761" />
      </drainZonesShadow>
    </node>
    <node name="::855802" nid="11199" row="4272" minCol="23389" maxCol="80900" minColSha="43231" maxColSha="161618" color="EX-yellow">
      <drainZones>
        <drainZone minCol="80899" maxCol="80900" />
      </drainZones>
      <drainZonesShadow>
        <drainZoneShadow minCol="97596" maxCol="97600" />
        <drainZoneShadow minCol="147762" maxCol="147768" />
      </drainZonesShadow>
    </node>
    <node name="::854395" nid="13240" row="4273" minCol="23390" maxCol="80902" minColSha="43232" maxColSha="157820" color="EX-purple">
      <drainZones>
        <drainZone minCol="80901" maxCol="80902" />
      </drainZones>
      <drainZonesShadow>
        <drainZoneShadow minCol="97601" maxCol="97603" />
        <drainZoneShadow minCol="147769" maxCol="147775" />
      </drainZonesShadow>
    </node>
    <node name="::852610" nid="11287" row="4274" minCol="23394" maxCol="80905" minColSha="43236" maxColSha="153874" color="EX-dark-purple">
      <drainZones>
        <drainZone minCol="80903" maxCol="80905" />
      </drainZones>
      <drainZonesShadow>
        <drainZoneShadow minCol="97604" maxCol="97613" />
        <drainZoneShadow minCol="147776" maxCol="147788" />
      </drainZonesShadow>
    </node>
    <node name="::851099" nid="13471" row="4275" minCol="23395" maxCol="77550" minColSha="43237" maxColSha="147795" color="EX-dark-red">
      <drainZones/>
      <drainZonesShadow>
        <drainZoneShadow minCol="97614" maxCol="97618" />
        <drainZoneShadow minCol="147789" maxCol="147795" />
      </drainZonesShadow>
    </node>
    <node name="::851754" nid="11938" row="4276" minCol="23400" maxCol="80932" minColSha="43242" maxColSha="165421" color="EX-pale-green">
      <drainZones>
        <drainZone minCol="80906" maxCol="80932" />
      </drainZones>
      <drainZonesShadow>
        <drainZoneShadow minCol="97619" maxCol="97653" />
        <drainZoneShadow minCol="147796" maxCol="147860" />
      </drainZonesShadow>
    </node>
    <node name="::854931" nid="13200" row="4277" minCol="23401" maxCol="80942" minColSha="43243" maxColSha="164730" color="EX-pale-blue">
      <drainZones>
        <drainZone minCol="80933" maxCol="80942" />
      </drainZones>
      <drainZonesShadow>
        <drainZoneShadow minCol="97654" maxCol="97668" />
        <drainZoneShadow minCol="147861" maxCol="147883" />
      </drainZonesShadow>
    </node>
    <node name="::856654" nid="13342" row="4278" minCol="23402" maxCol="80948" minColSha="43244" maxColSha="165360" color="EX-dark-tan">
      <drainZones>
        <drainZone minCol="80943" maxCol="80948" />
      </drainZones>
      <drainZonesShadow>
        <drainZoneShadow minCol="97669" maxCol="97679" />
        <drainZoneShadow minCol="147884" maxCol="147899" />
      </drainZonesShadow>
    </node>
    <node name="::851269" nid="13912" row="4279" minCol="23403" maxCol="80952" minColSha="43245" maxColSha="158191" color="EX-pale-blue-magenta">
      <drainZones>
        <drainZone minCol="80949" maxCol="80952" />
      </drainZones>
      <drainZonesShadow>
        <drainZoneShadow minCol="97680" maxCol="97687" />
        <drainZoneShadow minCol="147900" maxCol="147913" />
      </drainZonesShadow>
    </node>
    <node name="::855229" nid="11139" row="4280" minCol="23404" maxCol="80953" minColSha="43246" maxColSha="150420" color="EX-pale-yellow orange">
      <drainZones>
        <drainZone minCol="80953" maxCol="80953" />
      </drainZones>
      <drainZonesShadow>
        <drainZoneShadow minCol="97688" maxCol="97701" />
        <drainZoneShadow minCol="147914" maxCol="147918" />
      </drainZonesShadow>
    </node>
    <node name="::851311" nid="12801" row="4281" minCol="23405" maxCol="80954" minColSha="43247" maxColSha="161927" color="EX-medium-magenta">
      <drainZones>
        <drainZone minCol="80954" maxCol="80954" />
      </drainZones>
      <drainZonesShadow>
        <drainZoneShadow minCol="97702" maxCol="97708" />
        <drainZoneShadow minCol="147919" maxCol="147929" />
      </drainZonesShadow>
    </node>
    <node name="::856775" nid="11479" row="4282" minCol="23406" maxCol="80956" minColSha="43248" maxColSha="165413" color="EX-pale-red">
      <drainZones>
        <drainZone minCol="80955" maxCol="80956" />
      </drainZones>
      <drainZonesShadow>
        <drainZoneShadow minCol="97709" maxCol="97713" />
        <drainZoneShadow minCol="147930" maxCol="147937" />
      </drainZonesShadow>
    </node>
    <node name="::853906" nid="11343" row="4283" minCol="23437" maxCol="80961" minColSha="43279" maxColSha="157589" color="EX-pale-cyan">
      <drainZones>
        <drainZone minCol="80957" maxCol="80961" />
      </drainZones>
      <drainZonesShadow>
        <drainZoneShadow minCol="97714" maxCol="97719" />
        <drainZoneShadow minCol="147938" maxCol="147961" />
      </drainZonesShadow>
    </node>
    <node name="::856303" nid="13040" row="4284" minCol="23438" maxCol="80965" minColSha="43280" maxColSha="165905" color="EX-pale-yellow-green">
      <drainZones>
        <drainZone minCol="80962" maxCol="80965" />
      </drainZones>
      <drainZonesShadow>
        <drainZoneShadow minCol="97720" maxCol="97728" />
        <drainZoneShadow minCol="147962" maxCol="147975" />
      </drainZonesShadow>
    </node>
    <node name="::853800" nid="11790" row="4285" minCol="23455" maxCol="80977" minColSha="43297" maxColSha="164414" color="EX-pale-purple">
      <drainZones>
        <drainZone minCol="80966" maxCol="80977" />
      </drainZones>
      <drainZonesShadow>
        <drainZoneShadow minCol="97729" maxCol="97747" />
        <drainZoneShadow minCol="147976" maxCol="148020" />
      </drainZonesShadow>
    </node>
    <node name="::852410" nid="11878" row="4286" minCol="23456" maxCol="80987" minColSha="43298" maxColSha="166319" color="EX-pale-magenta">
      <drainZones>
        <drainZone minCol="80978" maxCol="80987" />
      </drainZones>
      <drainZonesShadow>
        <drainZoneShadow minCol="97748" maxCol="97763" />
        <drainZoneShadow minCol="148021" maxCol="148043" />
      </drainZonesShadow>
    </node>
    <node name="::851487" nid="11964" row="4287" minCol="23457" maxCol="80989" minColSha="43299" maxColSha="156431" color="EX-pale-red-orange">
      <drainZones>
        <drainZone minCol="80988" maxCol="80989" />
      </drainZones>
      <drainZonesShadow>
        <drainZoneShadow minCol="97764" maxCol="97772" />
        <drainZoneShadow minCol="148044" maxCol="148072" />
      </drainZonesShadow>
    </node>
    <node name="::852535" nid="11323" row="4288" minCol="23458" maxCol="80994" minColSha="43300" maxColSha="159025" color="EX-blue">
      <drainZones>
        <drainZone minCol="80990" maxCol="80994" />
      </drainZones>
      <drainZonesShadow>
        <drainZoneShadow minCol="97773" maxCol="97777" />
        <drainZoneShadow minCol="148073" maxCol="148080" />
      </drainZonesShadow>
    </node>
    <node name="::856194" nid="10829" row="4289" minCol="23461" maxCol="80995" minColSha="43303" maxColSha="165676" color="EX-orange">
      <drainZones>
        <drainZone minCol="80995" maxCol="80995" />
      </drainZones>
      <drainZonesShadow>
        <drainZoneShadow minCol="97778" maxCol="97791" />
        <drainZoneShadow minCol="148081" maxCol="148088" />
      </drainZonesShadow>
    </node>
    <node name="::852312" nid="11254" row="4290" minCol="23462" maxCol="78284" minColSha="43304" maxColSha="148094" color="EX-dark-cyan">
      <drainZones/>
      <drainZonesShadow>
        <drainZoneShadow minCol="97792" maxCol="97792" />
        <drainZoneShadow minCol="148089" maxCol="148094" />
      </drainZonesShadow>
    </node>
    <node name="::853946" nid="12066" row="4291" minCol="23468" maxCol="80998" minColSha="43310" maxColSha="164688" color="EX-red">
      <drainZones>
        <drainZone minCol="80996" maxCol="80998" />
      </drainZones>
      <drainZonesShadow>
        <drainZoneShadow minCol="97793" maxCol="97796" />
        <drainZoneShadow minCol="148095" maxCol="148107" />
      </drainZonesShadow>
    </node>
    <node name="::1466451" nid="11405" row="4292" minCol="23469" maxCol="80999" minColSha="43311" maxColSha="162895" color="EX-dark-orange">
      <drainZones>
        <drainZone minCol="80999" maxCol="80999" />
      </drainZones>
      <drainZonesShadow>
        <drainZoneShadow minCol="97797" maxCol="97801" />
        <drainZoneShadow minCol="148108" maxCol="148114" />
      </drainZonesShadow>
    </node>
    <node name="::850354" nid="13183" row="4293" minCol="23470" maxCol="81000" minColSha="43312" maxColSha="152818" color="EX-dark-gray-purple">
      <drainZones>
        <drainZone minCol="81000" maxCol="81000" />
      </drainZones>
      <drainZonesShadow>
        <drainZoneShadow minCol="97802" maxCol="97805" />
        <drainZoneShadow minCol="148115" maxCol="148122" />
      </drainZonesShadow>
    </node>
    <node name="::850830" nid="12672" row="4294" minCol="23497" maxCol="76767" minColSha="43339" maxColSha="148128" color="EX-cyan">
      <drainZones/>
      <drainZonesShadow>
        <drainZoneShadow minCol="97806" maxCol="97810" />
        <drainZoneShadow minCol="148123" maxCol="148128" />
      </drainZonesShadow>
    </node>
    <node name="::854065" nid="13918" row="4295" minCol="23504" maxCol="81009" minColSha="43346" maxColSha="166616" color="EX-yellow-orange">
      <drainZones>
        <drainZone minCol="81001" maxCol="81009" />
      </drainZones>
      <drainZonesShadow>
        <drainZoneShadow minCol="97811" maxCol="97816" />
        <drainZoneShadow minCol="148129" maxCol="148152" />
      </drainZonesShadow>
    </node>
    <node name="::852495" nid="12865" row="4296" minCol="23523" maxCol="81012" minColSha="43365" maxColSha="166711" color="EX-pure-blue">
      <drainZones>
        <drainZone minCol="81010" maxCol="81012" />
      </drainZones>
      <drainZonesShadow>
        <drainZoneShadow minCol="97817" maxCol="97828" />
        <drainZoneShadow minCol="148153" maxCol="148177" />
      </drainZonesShadow>
    </node>
    <node name="::855675" nid="13664" row="4297" minCol="23524" maxCol="81014" minColSha="43366" maxColSha="156515" color="EX-dark-yellow-green">
      <drainZones>
        <drainZone minCol="81013" maxCol="81014" />
      </drainZones>
      <drainZonesShadow>
        <drainZoneShadow minCol="97829" maxCol="97835" />
        <drainZoneShadow minCol="148178" maxCol="148187" />
      </drainZonesShadow>
    </node>
    <node name="::854695" nid="13278" row="4298" minCol="23525" maxCol="81016" minColSha="43367" maxColSha="159582" color="EX-dark-magenta">
      <drainZones>
        <drainZone minCol="81015" maxCol="81016" />
      </drainZones>
      <drainZonesShadow>
        <drainZoneShadow minCol="97836" maxCol="97838" />
        <drainZoneShadow minCol="148188" maxCol="148195" />
      </drainZonesShadow>
    </node>
    <node name="::852020" nid="12037" row="4299" minCol="23535" maxCol="81018" minColSha="43377" maxColSha="150957" color="EX-dark-green">
      <drainZones>
        <drainZone minCol="81017" maxCol="81018" />
      </drainZones>
      <drainZonesShadow>
        <drainZoneShadow minCol="97839" maxCol="97846" />
        <drainZoneShadow minCol="148196" maxCol="148209" />
      </drainZonesShadow>
    </node>
    <node name="::853400" nid="12343" row="4300" minCol="23546" maxCol="81021" minColSha="43388" maxColSha="159821" color="EX-blue-magenta">
      <drainZones>
        <drainZone minCol="81019" maxCol="81021" />
      </drainZones>
      <drainZonesShadow>
        <drainZoneShadow minCol="97847" maxCol="97856" />
        <drainZoneShadow minCol="148210" maxCol="148221" />
      </drainZonesShadow>
    </node>
    <node name="::855440" nid="13616" row="4301" minCol="23547" maxCol="81023" minColSha="43389" maxColSha="159408" color="EX-yellow-green">
      <drainZones>
        <drainZone minCol="81022" maxCol="81023" />
      </drainZones>
      <drainZonesShadow>
        <drainZoneShadow minCol="97857" maxCol="97860" />
        <drainZoneShadow minCol="148222" maxCol="148235" />
      </drainZonesShadow>
    </node>
    <node name="::854391" nid="10807" row="4302" minCol="23548" maxCol="81028" minColSha="43390" maxColSha="158213" color="EX-magenta">
      <drainZones>
        <drainZone minCol="81024" maxCol="81028" />
      </drainZones>
      <drainZonesShadow>
        <drainZoneShadow minCol="97861" maxCol="97863" />
        <drainZoneShadow minCol="148236" maxCol="148248" />
      </drainZonesShadow>
    </node>
    <node name="::852886" nid="11246" row="4303" minCol="23549" maxCol="81031" minColSha="43391" maxColSha="159945" color="EX-green">
      <drainZones>
        <drainZone minCol="81029" maxCol="81031" />
      </drainZones>
      <drainZonesShadow>
        <drainZoneShadow minCol="97864" maxCol="97868" />
        <drainZoneShadow minCol="148249" maxCol="148253" />
      </drainZonesShadow>
    </node>
    <node name="::853128" nid="12257" row="4304" minCol="23555" maxCol="81048" minColSha="43397" maxColSha="165193" color="EX-yellow">
      <drainZones>
        <drainZone minCol="81032" maxCol="81048" />
      </drainZones>
      <drainZonesShadow>
        <drainZoneShadow minCol="97869" maxCol="97898" />
        <drainZoneShadow minCol="148254" maxCol="148288" />
      </drainZonesShadow>
    </node>
    <node name="::856508" nid="11201" row="4305" minCol="23556" maxCol="81051" minColSha="43398" maxColSha="155997" color="EX-purple">
      <drainZones>
        <drainZone minCol="81049" maxCol="81051" />
      </drainZones>
      <drainZonesShadow>
        <drainZoneShadow minCol="97899" maxCol="97917" />
        <drainZoneShadow minCol="148289" maxCol="148308" />
      </drainZonesShadow>
    </node>
    <node name="::854763" nid="12125" row="4306" minCol="23557" maxCol="79120" minColSha="43399" maxColSha="148315" color="EX-dark-purple">
      <drainZones/>
      <drainZonesShadow>
        <drainZoneShadow minCol="97918" maxCol="97922" />
        <drainZoneShadow minCol="148309" maxCol="148315" />
      </drainZonesShadow>
    </node>
    <node name="::853739" nid="12916" row="4307" minCol="23569" maxCol="77593" minColSha="43411" maxColSha="148325" color="EX-dark-red">
      <drainZones/>
      <drainZonesShadow>
        <drainZoneShadow minCol="97923" maxCol="97929" />
        <drainZoneShadow minCol="148316" maxCol="148325" />
      </drainZonesShadow>
    </node>
    <node name="::855128" nid="12168" row="4308" minCol="23584" maxCol="81052" minColSha="43426" maxColSha="156839" color="EX-pale-green">
      <drainZones>
        <drainZone minCol="81052" maxCol="81052" />
      </drainZones>
      <drainZonesShadow>
        <drainZoneShadow minCol="97930" maxCol="97932" />
        <drainZoneShadow minCol="148326" maxCol="148335" />
      </drainZonesShadow>
    </node>
    <node name="::856652" nid="11475" row="4309" minCol="23585" maxCol="78124" minColSha="43427" maxColSha="148339" color="EX-pale-blue">
      <drainZones/>
      <drainZonesShadow>
        <drainZoneShadow minCol="97933" maxCol="97935" />
        <drainZoneShadow minCol="148336" maxCol="148339" />
      </drainZonesShadow>
    </node>
    <node name="::856483" nid="10589" row="4310" minCol="23590" maxCol="81053" minColSha="43432" maxColSha="151526" color="EX-dark-tan">
      <drainZones>
        <drainZone minCol="81053" maxCol="81053" />
      </drainZones>
      <drainZonesShadow>
        <drainZoneShadow minCol="97936" maxCol="97944" />
        <drainZoneShadow minCol="148340" maxCol="148351" />
      </drainZonesShadow>
    </node>
    <node name="::854678" nid="10843" row="4311" minCol="23594" maxCol="81058" minColSha="43436" maxColSha="163102" color="EX-pale-blue-magenta">
      <drainZones>
        <drainZone minCol="81054" maxCol="81058" />
      </drainZones>
      <drainZonesShadow>
        <drainZoneShadow minCol="97945" maxCol="97950" />
        <drainZoneShadow minCol="148352" maxCol="148369" />
      </drainZonesShadow>
    </node>
    <node name="::856569" nid="11228" row="4312" minCol="23595" maxCol="81063" minColSha="43437" maxColSha="163220" color="EX-pale-yellow orange">
      <drainZones>
        <drainZone minCol="81059" maxCol="81063" />
      </drainZones>
      <drainZonesShadow>
        <drainZoneShadow minCol="97951" maxCol="97957" />
        <drainZoneShadow minCol="148370" maxCol="148381" />
      </drainZonesShadow>
    </node>
    <node name="::855481" nid="13634" row="4313" minCol="23596" maxCol="79310" minColSha="43438" maxColSha="148384" color="EX-medium-magenta">
      <drainZones/>
      <drainZonesShadow>
        <drainZoneShadow minCol="97958" maxCol="97960" />
        <drainZoneShadow minCol="148382" maxCol="148384" />
      </drainZonesShadow>
    </node>
    <node name="::852229" nid="12853" row="4314" minCol="23604" maxCol="81065" minColSha="43446" maxColSha="152495" color="EX-pale-red">
      <drainZones>
        <drainZone minCol="81064" maxCol="81065" />
      </drainZones>
      <drainZonesShadow>
        <drainZoneShadow minCol="97961" maxCol="97963" />
        <drainZoneShadow minCol="148385" maxCol="148398" />
      </drainZonesShadow>
    </node>
    <node name="::851718" nid="13986" row="4315" minCol="23605" maxCol="81068" minColSha="43447" maxColSha="165946" color="EX-pale-cyan">
      <drainZones>
        <drainZone minCol="81066" maxCol="81068" />
      </drainZones>
      <drainZonesShadow>
        <drainZoneShadow minCol="97964" maxCol="97964" />
        <drainZoneShadow minCol="148399" maxCol="148404" />
      </drainZonesShadow>
    </node>
    <node name="::853928" nid="10957" row="4316" minCol="23627" maxCol="81094" minColSha="43469" maxColSha="166579" color="EX-pale-yellow-green">
      <drainZones>
        <drainZone minCol="81069" maxCol="81094" />
      </drainZones>
      <drainZonesShadow>
        <drainZoneShadow minCol="97965" maxCol="97996" />
        <drainZoneShadow minCol="148405" maxCol="148470" />
      </drainZonesShadow>
    </node>
    <node name="::851267" nid="10657" row="4317" minCol="23628" maxCol="69288" minColSha="43470" maxColSha="148471" color="EX-pale-purple">
      <drainZones/>
      <drainZonesShadow>
        <drainZoneShadow minCol="97997" maxCol="97997" />
        <drainZoneShadow minCol="148471" maxCol="148471" />
      </drainZonesShadow>
    </node>
    <node name="::855047" nid="13955" row="4318" minCol="23640" maxCol="81102" minColSha="43482" maxColSha="164955" color="EX-pale-magenta">
      <drainZones>
        <drainZone minCol="81095" maxCol="81102" />
      </drainZones>
      <drainZonesShadow>
        <drainZoneShadow minCol="97998" maxCol="98008" />
        <drainZoneShadow minCol="148472" maxCol="148495" />
      </drainZonesShadow>
    </node>
    <node name="::853504" nid="13452" row="4319" minCol="23641" maxCol="81110" minColSha="43483" maxColSha="165361" color="EX-pale-red-orange">
      <drainZones>
        <drainZone minCol="81103" maxCol="81110" />
      </drainZones>
      <drainZonesShadow>
        <drainZoneShadow minCol="98009" maxCol="98015" />
        <drainZoneShadow minCol="148496" maxCol="148509" />
      </drainZonesShadow>
    </node>
    <node name="::855131" nid="12166" row="4320" minCol="23646" maxCol="81119" minColSha="43488" maxColSha="165902" color="EX-blue">
      <drainZones>
        <drainZone minCol="81111" maxCol="81119" />
      </drainZones>
      <drainZonesShadow>
        <drainZoneShadow minCol="98016" maxCol="98027" />
        <drainZoneShadow minCol="148510" maxCol="148529" />
      </drainZonesShadow>
    </node>
    <node name="::852004" nid="10786" row="4321" minCol="23647" maxCol="81124" minColSha="43489" maxColSha="164877" color="EX-orange">
      <drainZones>
        <drainZone minCol="81120" maxCol="81124" />
      </drainZones>
      <drainZonesShadow>
        <drainZoneShadow minCol="98028" maxCol="98041" />
        <drainZoneShadow minCol="148530" maxCol="148546" />
      </drainZonesShadow>
    </node>
    <node name="::852070" nid="12160" row="4322" minCol="23649" maxCol="65204" minColSha="43491" maxColSha="148549" color="EX-dark-cyan">
      <drainZones/>
      <drainZonesShadow>
        <drainZoneShadow minCol="98042" maxCol="98045" />
        <drainZoneShadow minCol="148547" maxCol="148549" />
      </drainZonesShadow>
    </node>
    <node name="::851452" nid="12285" row="4323" minCol="23655" maxCol="81139" minColSha="43497" maxColSha="163871" color="EX-red">
      <drainZones>
        <drainZone minCol="81125" maxCol="81139" />
      </drainZones>
      <drainZonesShadow>
        <drainZoneShadow minCol="98046" maxCol="98051" />
        <drainZoneShadow minCol="148550" maxCol="148573" />
      </drainZonesShadow>
    </node>
    <node name="::850548" nid="11829" row="4324" minCol="23667" maxCol="80213" minColSha="43509" maxColSha="148576" color="EX-dark-orange">
      <drainZones/>
      <drainZonesShadow>
        <drainZoneShadow minCol="98052" maxCol="98052" />
        <drainZoneShadow minCol="148574" maxCol="148576" />
      </drainZonesShadow>
    </node>
    <node name="::855076" nid="11354" row="4325" minCol="23674" maxCol="81143" minColSha="43516" maxColSha="157532" color="EX-dark-gray-purple">
      <drainZones>
        <drainZone minCol="81140" maxCol="81143" />
      </drainZones>
      <drainZonesShadow>
        <drainZoneShadow minCol="98053" maxCol="98064" />
        <drainZoneShadow minCol="148577" maxCol="148608" />
      </drainZonesShadow>
    </node>
    <node name="::851328" nid="11414" row="4326" minCol="23675" maxCol="81145" minColSha="43517" maxColSha="159219" color="EX-cyan">
      <drainZones>
        <drainZone minCol="81144" maxCol="81145" />
      </drainZones>
      <drainZonesShadow>
        <drainZoneShadow minCol="98065" maxCol="98069" />
        <drainZoneShadow minCol="148609" maxCol="148617" />
      </drainZonesShadow>
    </node>
    <node name="::856547" nid="10608" row="4327" minCol="23689" maxCol="81156" minColSha="43531" maxColSha="166179" color="EX-yellow-orange">
      <drainZones>
        <drainZone minCol="81146" maxCol="81156" />
      </drainZones>
      <drainZonesShadow>
        <drainZoneShadow minCol="98070" maxCol="98089" />
        <drainZoneShadow minCol="148618" maxCol="148647" />
      </drainZonesShadow>
    </node>
    <node name="::855473" nid="11971" row="4328" minCol="23690" maxCol="81167" minColSha="43532" maxColSha="166193" color="EX-pure-blue">
      <drainZones>
        <drainZone minCol="81157" maxCol="81167" />
      </drainZones>
      <drainZonesShadow>
        <drainZoneShadow minCol="98090" maxCol="98111" />
        <drainZoneShadow minCol="148648" maxCol="148674" />
      </drainZonesShadow>
    </node>
    <node name="::851830" nid="10699" row="4329" minCol="23702" maxCol="81168" minColSha="43544" maxColSha="166665" color="EX-dark-yellow-green">
      <drainZones>
        <drainZone minCol="81168" maxCol="81168" />
      </drainZones>
      <drainZonesShadow>
        <drainZoneShadow minCol="98112" maxCol="98114" />
        <drainZoneShadow minCol="148675" maxCol="148681" />
      </drainZonesShadow>
    </node>
    <node name="::856794" nid="12616" row="4330" minCol="23716" maxCol="81169" minColSha="43558" maxColSha="157901" color="EX-dark-magenta">
      <drainZones>
        <drainZone minCol="81169" maxCol="81169" />
      </drainZones>
      <drainZonesShadow>
        <drainZoneShadow minCol="98115" maxCol="98118" />
        <drainZoneShadow minCol="148682" maxCol="148687" />
      </drainZonesShadow>
    </node>
    <node name="::854930" nid="10712" row="4331" minCol="23719" maxCol="77182" minColSha="43561" maxColSha="148694" color="EX-dark-green">
      <drainZones/>
      <drainZonesShadow>
        <drainZoneShadow minCol="98119" maxCol="98121" />
        <drainZoneShadow minCol="148688" maxCol="148694" />
      </drainZonesShadow>
    </node>
    <node name="::854853" nid="13315" row="4332" minCol="23729" maxCol="76284" minColSha="43571" maxColSha="148700" color="EX-blue-magenta">
      <drainZones/>
      <drainZonesShadow>
        <drainZoneShadow minCol="98122" maxCol="98124" />
        <drainZoneShadow minCol="148695" maxCol="148700" />
      </drainZonesShadow>
    </node>
    <node name="::856402" nid="11519" row="4333" minCol="23735" maxCol="81179" minColSha="43577" maxColSha="162784" color="EX-yellow-green">
      <drainZones>
        <drainZone minCol="81170" maxCol="81179" />
      </drainZones>
      <drainZonesShadow>
        <drainZoneShadow minCol="98125" maxCol="98132" />
        <drainZoneShadow minCol="148701" maxCol="148729" />
      </drainZonesShadow>
    </node>
    <node name="::851532" nid="11981" row="4334" minCol="23753" maxCol="81197" minColSha="43595" maxColSha="165033" color="EX-magenta">
      <drainZones>
        <drainZone minCol="81180" maxCol="81197" />
      </drainZones>
      <drainZonesShadow>
        <drainZoneShadow minCol="98133" maxCol="98162" />
        <drainZoneShadow minCol="148730" maxCol="148782" />
      </drainZonesShadow>
    </node>
    <node name="::855584" nid="11383" row="4335" minCol="23754" maxCol="81207" minColSha="43596" maxColSha="166808" color="EX-green">
      <drainZones>
        <drainZone minCol="81198" maxCol="81207" />
      </drainZones>
      <drainZonesShadow>
        <drainZoneShadow minCol="98163" maxCol="98181" />
        <drainZoneShadow minCol="148783" maxCol="148808" />
      </drainZonesShadow>
    </node>
    <node name="::856208" nid="10851" row="4336" minCol="23755" maxCol="81219" minColSha="43597" maxColSha="166160" color="EX-yellow">
      <drainZones>
        <drainZone minCol="81208" maxCol="81219" />
      </drainZones>
      <drainZonesShadow>
        <drainZoneShadow minCol="98182" maxCol="98190" />
        <drainZoneShadow minCol="148809" maxCol="148840" />
      </drainZonesShadow>
    </node>
    <node name="::851707" nid="10744" row="4337" minCol="23756" maxCol="81221" minColSha="43598" maxColSha="154555" color="EX-purple">
      <drainZones>
        <drainZone minCol="81220" maxCol="81221" />
      </drainZones>
      <drainZonesShadow>
        <drainZoneShadow minCol="98191" maxCol="98207" />
        <drainZoneShadow minCol="148841" maxCol="148861" />
      </drainZonesShadow>
    </node>
    <node name="::853528" nid="13638" row="4338" minCol="23757" maxCol="81223" minColSha="43599" maxColSha="162323" color="EX-dark-purple">
      <drainZones>
        <drainZone minCol="81222" maxCol="81223" />
      </drainZones>
      <drainZonesShadow>
        <drainZoneShadow minCol="98208" maxCol="98222" />
        <drainZoneShadow minCol="148862" maxCol="148875" />
      </drainZonesShadow>
    </node>
    <node name="::855651" nid="13378" row="4339" minCol="23758" maxCol="81226" minColSha="43600" maxColSha="160518" color="EX-dark-red">
      <drainZones>
        <drainZone minCol="81224" maxCol="81226" />
      </drainZones>
      <drainZonesShadow>
        <drainZoneShadow minCol="98223" maxCol="98230" />
        <drainZoneShadow minCol="148876" maxCol="148887" />
      </drainZonesShadow>
    </node>
    <node name="::854744" nid="11387" row="4340" minCol="23763" maxCol="81230" minColSha="43605" maxColSha="165059" color="EX-pale-green">
      <drainZones>
        <drainZone minCol="81227" maxCol="81230" />
      </drainZones>
      <drainZonesShadow>
        <drainZoneShadow minCol="98231" maxCol="98235" />
        <drainZoneShadow minCol="148888" maxCol="148897" />
      </drainZonesShadow>
    </node>
    <node name="::850860" nid="13830" row="4341" minCol="23764" maxCol="81233" minColSha="43606" maxColSha="161182" color="EX-pale-blue">
      <drainZones>
        <drainZone minCol="81231" maxCol="81233" />
      </drainZones>
      <drainZonesShadow>
        <drainZoneShadow minCol="98236" maxCol="98239" />
        <drainZoneShadow minCol="148898" maxCol="148904" />
      </drainZonesShadow>
    </node>
    <node name="::855479" nid="11891" row="4342" minCol="23765" maxCol="81234" minColSha="43607" maxColSha="157686" color="EX-dark-tan">
      <drainZones>
        <drainZone minCol="81234" maxCol="81234" />
      </drainZones>
      <drainZonesShadow>
        <drainZoneShadow minCol="98240" maxCol="98243" />
        <drainZoneShadow minCol="148905" maxCol="148910" />
      </drainZonesShadow>
    </node>
    <node name="::852688" nid="11065" row="4343" minCol="23776" maxCol="81242" minColSha="43618" maxColSha="165271" color="EX-pale-blue-magenta">
      <drainZones>
        <drainZone minCol="81235" maxCol="81242" />
      </drainZones>
      <drainZonesShadow>
        <drainZoneShadow minCol="98244" maxCol="98250" />
        <drainZoneShadow minCol="148911" maxCol="148926" />
      </drainZonesShadow>
    </node>
    <node name="::853757" nid="11081" row="4344" minCol="23780" maxCol="81259" minColSha="43622" maxColSha="163232" color="EX-pale-yellow orange">
      <drainZones>
        <drainZone minCol="81243" maxCol="81259" />
      </drainZones>
      <drainZonesShadow>
        <drainZoneShadow minCol="98251" maxCol="98277" />
        <drainZoneShadow minCol="148927" maxCol="148975" />
      </drainZonesShadow>
    </node>
    <node name="::854093" nid="11064" row="4345" minCol="23805" maxCol="81267" minColSha="43647" maxColSha="166772" color="EX-medium-magenta">
      <drainZones>
        <drainZone minCol="81260" maxCol="81267" />
      </drainZones>
      <drainZonesShadow>
        <drainZoneShadow minCol="98278" maxCol="98289" />
        <drainZoneShadow minCol="148976" maxCol="148988" />
      </drainZonesShadow>
    </node>
    <node name="::852316" nid="10884" row="4346" minCol="23806" maxCol="81270" minColSha="43648" maxColSha="160805" color="EX-pale-red">
      <drainZones>
        <drainZone minCol="81268" maxCol="81270" />
      </drainZones>
      <drainZonesShadow>
        <drainZoneShadow minCol="98290" maxCol="98295" />
        <drainZoneShadow minCol="148989" maxCol="148996" />
      </drainZonesShadow>
    </node>
    <node name="::856227" nid="13401" row="4347" minCol="23807" maxCol="81277" minColSha="43649" maxColSha="162654" color="EX-pale-cyan">
      <drainZones>
        <drainZone minCol="81271" maxCol="81277" />
      </drainZones>
      <drainZonesShadow>
        <drainZoneShadow minCol="98296" maxCol="98299" />
        <drainZoneShadow minCol="148997" maxCol="149005" />
      </drainZonesShadow>
    </node>
    <node name="::850934" nid="13152" row="4348" minCol="23813" maxCol="81286" minColSha="43655" maxColSha="164528" color="EX-pale-yellow-green">
      <drainZones>
        <drainZone minCol="81278" maxCol="81286" />
      </drainZones>
      <drainZonesShadow>
        <drainZoneShadow minCol="98300" maxCol="98313" />
        <drainZoneShadow minCol="149006" maxCol="149019" />
      </drainZonesShadow>
    </node>
    <node name="::851592" nid="10999" row="4349" minCol="23829" maxCol="81291" minColSha="43671" maxColSha="164115" color="EX-pale-purple">
      <drainZones>
        <drainZone minCol="81287" maxCol="81291" />
      </drainZones>
      <drainZonesShadow>
        <drainZoneShadow minCol="98314" maxCol="98330" />
        <drainZoneShadow minCol="149020" maxCol="149046" />
      </drainZonesShadow>
    </node>
    <node name="::852586" nid="11577" row="4350" minCol="23843" maxCol="81302" minColSha="43685" maxColSha="164358" color="EX-pale-magenta">
      <drainZones>
        <drainZone minCol="81292" maxCol="81302" />
      </drainZones>
      <drainZonesShadow>
        <drainZoneShadow minCol="98331" maxCol="98341" />
        <drainZoneShadow minCol="149047" maxCol="149080" />
      </drainZonesShadow>
    </node>
    <node name="::852848" nid="13843" row="4351" minCol="23844" maxCol="81307" minColSha="43686" maxColSha="164529" color="EX-pale-red-orange">
      <drainZones>
        <drainZone minCol="81303" maxCol="81307" />
      </drainZones>
      <drainZonesShadow>
        <drainZoneShadow minCol="98342" maxCol="98354" />
        <drainZoneShadow minCol="149081" maxCol="149103" />
      </drainZonesShadow>
    </node>
    <node name="::855067" nid="11916" row="4352" minCol="23847" maxCol="81315" minColSha="43689" maxColSha="162294" color="EX-blue">
      <drainZones>
        <drainZone minCol="81308" maxCol="81315" />
      </drainZones>
      <drainZonesShadow>
        <drainZoneShadow minCol="98355" maxCol="98365" />
        <drainZoneShadow minCol="149104" maxCol="149121" />
      </drainZonesShadow>
    </node>
    <node name="::856476" nid="11390" row="4353" minCol="23848" maxCol="81318" minColSha="43690" maxColSha="166867" color="EX-orange">
      <drainZones>
        <drainZone minCol="81316" maxCol="81318" />
      </drainZones>
      <drainZonesShadow>
        <drainZoneShadow minCol="98366" maxCol="98371" />
        <drainZoneShadow minCol="149122" maxCol="149130" />
      </drainZonesShadow>
    </node>
    <node name="::854513" nid="12966" row="4354" minCol="23855" maxCol="81319" minColSha="43697" maxColSha="152731" color="EX-dark-cyan">
      <drainZones>
        <drainZone minCol="81319" maxCol="81319" />
      </drainZones>
      <drainZonesShadow>
        <drainZoneShadow minCol="98372" maxCol="98380" />
        <drainZoneShadow minCol="149131" maxCol="149153" />
      </drainZonesShadow>
    </node>
    <node name="::853266" nid="12847" row="4355" minCol="23863" maxCol="81326" minColSha="43705" maxColSha="165083" color="EX-red">
      <drainZones>
        <drainZone minCol="81320" maxCol="81326" />
      </drainZones>
      <drainZonesShadow>
        <drainZoneShadow minCol="98381" maxCol="98396" />
        <drainZoneShadow minCol="149154" maxCol="149178" />
      </drainZonesShadow>
    </node>
    <node name="::852986" nid="10946" row="4356" minCol="23864" maxCol="81331" minColSha="43706" maxColSha="159135" color="EX-dark-orange">
      <drainZones>
        <drainZone minCol="81327" maxCol="81331" />
      </drainZones>
      <drainZonesShadow>
        <drainZoneShadow minCol="98397" maxCol="98404" />
        <drainZoneShadow minCol="149179" maxCol="149198" />
      </drainZonesShadow>
    </node>
    <node name="::855536" nid="13554" row="4357" minCol="23869" maxCol="81332" minColSha="43711" maxColSha="161391" color="EX-dark-gray-purple">
      <drainZones>
        <drainZone minCol="81332" maxCol="81332" />
      </drainZones>
      <drainZonesShadow>
        <drainZoneShadow minCol="98405" maxCol="98411" />
        <drainZoneShadow minCol="149199" maxCol="149204" />
      </drainZonesShadow>
    </node>
    <node name="::851518" nid="12329" row="4358" minCol="23879" maxCol="81350" minColSha="43721" maxColSha="166852" color="EX-cyan">
      <drainZones>
        <drainZone minCol="81333" maxCol="81350" />
      </drainZones>
      <drainZonesShadow>
        <drainZoneShadow minCol="98412" maxCol="98444" />
        <drainZoneShadow minCol="149205" maxCol="149239" />
      </drainZonesShadow>
    </node>
    <node name="::856424" nid="10592" row="4359" minCol="23880" maxCol="81352" minColSha="43722" maxColSha="158821" color="EX-yellow-orange">
      <drainZones>
        <drainZone minCol="81351" maxCol="81352" />
      </drainZones>
      <drainZonesShadow>
        <drainZoneShadow minCol="98445" maxCol="98453" />
        <drainZoneShadow minCol="149240" maxCol="149242" />
      </drainZonesShadow>
    </node>
    <node name="::853581" nid="11834" row="4360" minCol="23896" maxCol="81356" minColSha="43738" maxColSha="161881" color="EX-pure-blue">
      <drainZones>
        <drainZone minCol="81353" maxCol="81356" />
      </drainZones>
      <drainZonesShadow>
        <drainZoneShadow minCol="98454" maxCol="98469" />
        <drainZoneShadow minCol="149243" maxCol="149274" />
      </drainZonesShadow>
    </node>
    <node name="::853197" nid="11525" row="4361" minCol="23911" maxCol="81360" minColSha="43753" maxColSha="166596" color="EX-dark-yellow-green">
      <drainZones>
        <drainZone minCol="81357" maxCol="81360" />
      </drainZones>
      <drainZonesShadow>
        <drainZoneShadow minCol="98470" maxCol="98473" />
        <drainZoneShadow minCol="149275" maxCol="149287" />
      </drainZonesShadow>
    </node>
    <node name="::853746" nid="11212" row="4362" minCol="23919" maxCol="81361" minColSha="43761" maxColSha="156879" color="EX-dark-magenta">
      <drainZones>
        <drainZone minCol="81361" maxCol="81361" />
      </drainZones>
      <drainZonesShadow>
        <drainZoneShadow minCol="98474" maxCol="98479" />
        <drainZoneShadow minCol="149288" maxCol="149298" />
      </drainZonesShadow>
    </node>
    <node name="::856819" nid="13623" row="4363" minCol="23940" maxCol="81367" minColSha="43782" maxColSha="159679" color="EX-dark-green">
      <drainZones>
        <drainZone minCol="81362" maxCol="81367" />
      </drainZones>
      <drainZonesShadow>
        <drainZoneShadow minCol="98480" maxCol="98487" />
        <drainZoneShadow minCol="149299" maxCol="149325" />
      </drainZonesShadow>
    </node>
    <node name="::855254" nid="11377" row="4364" minCol="23941" maxCol="81369" minColSha="43783" maxColSha="164449" color="EX-blue-magenta">
      <drainZones>
        <drainZone minCol="81368" maxCol="81369" />
      </drainZones>
      <drainZonesShadow>
        <drainZoneShadow minCol="98488" maxCol="98494" />
        <drainZoneShadow minCol="149326" maxCol="149334" />
      </drainZonesShadow>
    </node>
    <node name="::854032" nid="11747" row="4365" minCol="23978" maxCol="81376" minColSha="43820" maxColSha="163756" color="EX-yellow-green">
      <drainZones>
        <drainZone minCol="81370" maxCol="81376" />
      </drainZones>
      <drainZonesShadow>
        <drainZoneShadow minCol="98495" maxCol="98508" />
        <drainZoneShadow minCol="149335" maxCol="149357" />
      </drainZonesShadow>
    </node>
    <node name="::853546" nid="13114" row="4366" minCol="23979" maxCol="81377" minColSha="43821" maxColSha="162181" color="EX-magenta">
      <drainZones>
        <drainZone minCol="81377" maxCol="81377" />
      </drainZones>
      <drainZonesShadow>
        <drainZoneShadow minCol="98509" maxCol="98517" />
        <drainZoneShadow minCol="149358" maxCol="149363" />
      </drainZonesShadow>
    </node>
    <node name="::851217" nid="13921" row="4367" minCol="23996" maxCol="81386" minColSha="43838" maxColSha="165209" color="EX-green">
      <drainZones>
        <drainZone minCol="81378" maxCol="81386" />
      </drainZones>
      <drainZonesShadow>
        <drainZoneShadow minCol="98518" maxCol="98535" />
        <drainZoneShadow minCol="149364" maxCol="149392" />
      </drainZonesShadow>
    </node>
    <node name="::850317" nid="13165" row="4368" minCol="24005" maxCol="81387" minColSha="43847" maxColSha="153151" color="EX-yellow">
      <drainZones>
        <drainZone minCol="81387" maxCol="81387" />
      </drainZones>
      <drainZonesShadow>
        <drainZoneShadow minCol="98536" maxCol="98543" />
        <drainZoneShadow minCol="149393" maxCol="149401" />
      </drainZonesShadow>
    </node>
    <node name="::851373" nid="13172" row="4369" minCol="24012" maxCol="81391" minColSha="43854" maxColSha="160519" color="EX-purple">
      <drainZones>
        <drainZone minCol="81388" maxCol="81391" />
      </drainZones>
      <drainZonesShadow>
        <drainZoneShadow minCol="98544" maxCol="98555" />
        <drainZoneShadow minCol="149402" maxCol="149426" />
      </drainZonesShadow>
    </node>
    <node name="::853596" nid="12649" row="4370" minCol="24027" maxCol="81393" minColSha="43869" maxColSha="159639" color="EX-dark-purple">
      <drainZones>
        <drainZone minCol="81392" maxCol="81393" />
      </drainZones>
      <drainZonesShadow>
        <drainZoneShadow minCol="98556" maxCol="98561" />
        <drainZoneShadow minCol="149427" maxCol="149451" />
      </drainZonesShadow>
    </node>
    <node name="::856606" nid="12692" row="4371" minCol="24028" maxCol="81394" minColSha="43870" maxColSha="162013" color="EX-dark-red">
      <drainZones>
        <drainZone minCol="81394" maxCol="81394" />
      </drainZones>
      <drainZonesShadow>
        <drainZoneShadow minCol="98562" maxCol="98564" />
        <drainZoneShadow minCol="149452" maxCol="149458" />
      </drainZonesShadow>
    </node>
    <node name="::856277" nid="10953" row="4372" minCol="24041" maxCol="81408" minColSha="43883" maxColSha="165156" color="EX-pale-green">
      <drainZones>
        <drainZone minCol="81395" maxCol="81408" />
      </drainZones>
      <drainZonesShadow>
        <drainZoneShadow minCol="98565" maxCol="98580" />
        <drainZoneShadow minCol="149459" maxCol="149488" />
      </drainZonesShadow>
    </node>
    <node name="::853608" nid="11683" row="4373" minCol="24042" maxCol="64396" minColSha="43884" maxColSha="149492" color="EX-pale-blue">
      <drainZones/>
      <drainZonesShadow>
        <drainZoneShadow minCol="98581" maxCol="98582" />
        <drainZoneShadow minCol="149489" maxCol="149492" />
      </drainZonesShadow>
    </node>
    <node name="::853668" nid="11592" row="4374" minCol="24049" maxCol="81421" minColSha="43891" maxColSha="164382" color="EX-dark-tan">
      <drainZones>
        <drainZone minCol="81409" maxCol="81421" />
      </drainZones>
      <drainZonesShadow>
        <drainZoneShadow minCol="98583" maxCol="98601" />
        <drainZoneShadow minCol="149493" maxCol="149528" />
      </drainZonesShadow>
    </node>
    <node name="::851740" nid="10987" row="4375" minCol="24055" maxCol="81425" minColSha="43897" maxColSha="164766" color="EX-pale-blue-magenta">
      <drainZones>
        <drainZone minCol="81422" maxCol="81425" />
      </drainZones>
      <drainZonesShadow>
        <drainZoneShadow minCol="98602" maxCol="98610" />
        <drainZoneShadow minCol="149529" maxCol="149553" />
      </drainZonesShadow>
    </node>
    <node name="::853065" nid="11328" row="4376" minCol="24056" maxCol="81430" minColSha="43898" maxColSha="166563" color="EX-pale-yellow orange">
      <drainZones>
        <drainZone minCol="81426" maxCol="81430" />
      </drainZones>
      <drainZonesShadow>
        <drainZoneShadow minCol="98611" maxCol="98614" />
        <drainZoneShadow minCol="149554" maxCol="149565" />
      </drainZonesShadow>
    </node>
    <node name="::852034" nid="12894" row="4377" minCol="24057" maxCol="81070" minColSha="43899" maxColSha="149571" color="EX-medium-magenta">
      <drainZones/>
      <drainZonesShadow>
        <drainZoneShadow minCol="98615" maxCol="98621" />
        <drainZoneShadow minCol="149566" maxCol="149571" />
      </drainZonesShadow>
    </node>
    <node name="::855319" nid="13613" row="4378" minCol="24092" maxCol="81432" minColSha="43934" maxColSha="159446" color="EX-pale-red">
      <drainZones>
        <drainZone minCol="81431" maxCol="81432" />
      </drainZones>
      <drainZonesShadow>
        <drainZoneShadow minCol="98622" maxCol="98634" />
        <drainZoneShadow minCol="149572" maxCol="149589" />
      </drainZonesShadow>
    </node>
    <node name="::855883" nid="13699" row="4379" minCol="24102" maxCol="81435" minColSha="43944" maxColSha="159095" color="EX-pale-cyan">
      <drainZones>
        <drainZone minCol="81433" maxCol="81435" />
      </drainZones>
      <drainZonesShadow>
        <drainZoneShadow minCol="98635" maxCol="98644" />
        <drainZoneShadow minCol="149590" maxCol="149614" />
      </drainZonesShadow>
    </node>
    <node name="::853187" nid="11335" row="4380" minCol="24124" maxCol="77697" minColSha="43966" maxColSha="149620" color="EX-pale-yellow-green">
      <drainZones/>
      <drainZonesShadow>
        <drainZoneShadow minCol="98645" maxCol="98647" />
        <drainZoneShadow minCol="149615" maxCol="149620" />
      </drainZonesShadow>
    </node>
    <node name="::852377" nid="13426" row="4381" minCol="24131" maxCol="81436" minColSha="43973" maxColSha="150994" color="EX-pale-purple">
      <drainZones>
        <drainZone minCol="81436" maxCol="81436" />
      </drainZones>
      <drainZonesShadow>
        <drainZoneShadow minCol="98648" maxCol="98652" />
        <drainZoneShadow minCol="149621" maxCol="149631" />
      </drainZonesShadow>
    </node>
    <node name="::854900" nid="13407" row="4382" minCol="24136" maxCol="80604" minColSha="43978" maxColSha="149642" color="EX-pale-magenta">
      <drainZones/>
      <drainZonesShadow>
        <drainZoneShadow minCol="98653" maxCol="98663" />
        <drainZoneShadow minCol="149632" maxCol="149642" />
      </drainZonesShadow>
    </node>
    <node name="::855346" nid="12016" row="4383" minCol="24137" maxCol="81438" minColSha="43979" maxColSha="154192" color="EX-pale-red-orange">
      <drainZones>
        <drainZone minCol="81437" maxCol="81438" />
      </drainZones>
      <drainZonesShadow>
        <drainZoneShadow minCol="98664" maxCol="98669" />
        <drainZoneShadow minCol="149643" maxCol="149648" />
      </drainZonesShadow>
    </node>
    <node name="::852515" nid="12325" row="4384" minCol="24138" maxCol="81439" minColSha="43980" maxColSha="156778" color="EX-blue">
      <drainZones>
        <drainZone minCol="81439" maxCol="81439" />
      </drainZones>
      <drainZonesShadow>
        <drainZoneShadow minCol="98670" maxCol="98672" />
        <drainZoneShadow minCol="149649" maxCol="149652" />
      </drainZonesShadow>
    </node>
    <node name="::856217" nid="12279" row="4385" minCol="24143" maxCol="81442" minColSha="43985" maxColSha="156146" color="EX-orange">
      <drainZones>
        <drainZone minCol="81440" maxCol="81442" />
      </drainZones>
      <drainZonesShadow>
        <drainZoneShadow minCol="98673" maxCol="98697" />
        <drainZoneShadow minCol="149653" maxCol="149666" />
      </drainZonesShadow>
    </node>
    <node name="::853699" nid="10847" row="4386" minCol="24159" maxCol="81444" minColSha="44001" maxColSha="157959" color="EX-dark-cyan">
      <drainZones>
        <drainZone minCol="81443" maxCol="81444" />
      </drainZones>
      <drainZonesShadow>
        <drainZoneShadow minCol="98698" maxCol="98703" />
        <drainZoneShadow minCol="149667" maxCol="149676" />
      </drainZonesShadow>
    </node>
    <node name="::855090" nid="11162" row="4387" minCol="24160" maxCol="81445" minColSha="44002" maxColSha="150084" color="EX-red">
      <drainZones>
        <drainZone minCol="81445" maxCol="81445" />
      </drainZones>
      <drainZonesShadow>
        <drainZoneShadow minCol="98704" maxCol="98710" />
        <drainZoneShadow minCol="149677" maxCol="149684" />
      </drainZonesShadow>
    </node>
    <node name="::852844" nid="10768" row="4388" minCol="24161" maxCol="75219" minColSha="44003" maxColSha="149692" color="EX-dark-orange">
      <drainZones/>
      <drainZonesShadow>
        <drainZoneShadow minCol="98711" maxCol="98716" />
        <drainZoneShadow minCol="149685" maxCol="149692" />
      </drainZonesShadow>
    </node>
    <node name="::851488" nid="11097" row="4389" minCol="24172" maxCol="81450" minColSha="44014" maxColSha="164116" color="EX-dark-gray-purple">
      <drainZones>
        <drainZone minCol="81446" maxCol="81450" />
      </drainZones>
      <drainZonesShadow>
        <drainZoneShadow minCol="98717" maxCol="98722" />
        <drainZoneShadow minCol="149693" maxCol="149728" />
      </drainZonesShadow>
    </node>
    <node name="::854458" nid="13642" row="4390" minCol="24173" maxCol="81452" minColSha="44015" maxColSha="153626" color="EX-cyan">
      <drainZones>
        <drainZone minCol="81451" maxCol="81452" />
      </drainZones>
      <drainZonesShadow>
        <drainZoneShadow minCol="98723" maxCol="98729" />
        <drainZoneShadow minCol="149729" maxCol="149743" />
      </drainZonesShadow>
    </node>
    <node name="::853332" nid="11334" row="4391" minCol="24195" maxCol="81458" minColSha="44037" maxColSha="166580" color="EX-yellow-orange">
      <drainZones>
        <drainZone minCol="81453" maxCol="81458" />
      </drainZones>
      <drainZonesShadow>
        <drainZoneShadow minCol="98730" maxCol="98737" />
        <drainZoneShadow minCol="149744" maxCol="149767" />
      </drainZonesShadow>
    </node>
    <node name="::854168" nid="11388" row="4392" minCol="24196" maxCol="81461" minColSha="44038" maxColSha="165998" color="EX-pure-blue">
      <drainZones>
        <drainZone minCol="81459" maxCol="81461" />
      </drainZones>
      <drainZonesShadow>
        <drainZoneShadow minCol="98738" maxCol="98744" />
        <drainZoneShadow minCol="149768" maxCol="149785" />
      </drainZonesShadow>
    </node>
    <node name="::855991" nid="12706" row="4393" minCol="24202" maxCol="81395" minColSha="44044" maxColSha="149795" color="EX-dark-yellow-green">
      <drainZones/>
      <drainZonesShadow>
        <drainZoneShadow minCol="98745" maxCol="98748" />
        <drainZoneShadow minCol="149786" maxCol="149795" />
      </drainZonesShadow>
    </node>
    <node name="::851158" nid="13917" row="4394" minCol="24215" maxCol="81465" minColSha="44057" maxColSha="160167" color="EX-dark-magenta">
      <drainZones>
        <drainZone minCol="81462" maxCol="81465" />
      </drainZones>
      <drainZonesShadow>
        <drainZoneShadow minCol="98749" maxCol="98758" />
        <drainZoneShadow minCol="149796" maxCol="149814" />
      </drainZonesShadow>
    </node>
    <node name="::852017" nid="12317" row="4395" minCol="24245" maxCol="81466" minColSha="44087" maxColSha="156706" color="EX-dark-green">
      <drainZones>
        <drainZone minCol="81466" maxCol="81466" />
      </drainZones>
      <drainZonesShadow>
        <drainZoneShadow minCol="98759" maxCol="98763" />
        <drainZoneShadow minCol="149815" maxCol="149818" />
      </drainZonesShadow>
    </node>
    <node name="::852068" nid="12234" row="4396" minCol="24252" maxCol="81470" minColSha="44094" maxColSha="160412" color="EX-blue-magenta">
      <drainZones>
        <drainZone minCol="81467" maxCol="81470" />
      </drainZones>
      <drainZonesShadow>
        <drainZoneShadow minCol="98764" maxCol="98770" />
        <drainZoneShadow minCol="149819" maxCol="149840" />
      </drainZonesShadow>
    </node>
    <node name="::851709" nid="11240" row="4397" minCol="24253" maxCol="81471" minColSha="44095" maxColSha="162786" color="EX-yellow-green">
      <drainZones>
        <drainZone minCol="81471" maxCol="81471" />
      </drainZones>
      <drainZonesShadow>
        <drainZoneShadow minCol="98771" maxCol="98772" />
        <drainZoneShadow minCol="149841" maxCol="149847" />
      </drainZonesShadow>
    </node>
    <node name="::851210" nid="13151" row="4398" minCol="24262" maxCol="81474" minColSha="44104" maxColSha="154647" color="EX-magenta">
      <drainZones>
        <drainZone minCol="81472" maxCol="81474" />
      </drainZones>
      <drainZonesShadow>
        <drainZoneShadow minCol="98773" maxCol="98779" />
        <drainZoneShadow minCol="149848" maxCol="149865" />
      </drainZonesShadow>
    </node>
    <node name="::854499" nid="11258" row="4399" minCol="24263" maxCol="81475" minColSha="44105" maxColSha="154559" color="EX-green">
      <drainZones>
        <drainZone minCol="81475" maxCol="81475" />
      </drainZones>
      <drainZonesShadow>
        <drainZoneShadow minCol="98780" maxCol="98781" />
        <drainZoneShadow minCol="149866" maxCol="149867" />
      </drainZonesShadow>
    </node>
    <node name="::852494" nid="13475" row="4400" minCol="24269" maxCol="81478" minColSha="44111" maxColSha="163643" color="EX-yellow">
      <drainZones>
        <drainZone minCol="81476" maxCol="81478" />
      </drainZones>
      <drainZonesShadow>
        <drainZoneShadow minCol="98782" maxCol="98787" />
        <drainZoneShadow minCol="149868" maxCol="149876" />
      </drainZonesShadow>
    </node>
    <node name="::851262" nid="11847" row="4401" minCol="24273" maxCol="81482" minColSha="44115" maxColSha="158035" color="EX-purple">
      <drainZones>
        <drainZone minCol="81479" maxCol="81482" />
      </drainZones>
      <drainZonesShadow>
        <drainZoneShadow minCol="98788" maxCol="98801" />
        <drainZoneShadow minCol="149877" maxCol="149886" />
      </drainZonesShadow>
    </node>
    <node name="::851204" nid="12564" row="4402" minCol="24291" maxCol="81489" minColSha="44133" maxColSha="157270" color="EX-dark-purple">
      <drainZones>
        <drainZone minCol="81483" maxCol="81489" />
      </drainZones>
      <drainZonesShadow>
        <drainZoneShadow minCol="98802" maxCol="98816" />
        <drainZoneShadow minCol="149887" maxCol="149912" />
      </drainZonesShadow>
    </node>
    <node name="::851771" nid="12062" row="4403" minCol="24306" maxCol="81504" minColSha="44148" maxColSha="165299" color="EX-dark-red">
      <drainZones>
        <drainZone minCol="81490" maxCol="81504" />
      </drainZones>
      <drainZonesShadow>
        <drainZoneShadow minCol="98817" maxCol="98853" />
        <drainZoneShadow minCol="149913" maxCol="149964" />
      </drainZonesShadow>
    </node>
    <node name="::9164870" nid="11530" row="4404" minCol="24307" maxCol="79488" minColSha="44149" maxColSha="149967" color="EX-pale-green">
      <drainZones/>
      <drainZonesShadow>
        <drainZoneShadow minCol="98854" maxCol="98855" />
        <drainZoneShadow minCol="149965" maxCol="149967" />
      </drainZonesShadow>
    </node>
    <node name="::855176" nid="12681" row="4405" minCol="24315" maxCol="81505" minColSha="44157" maxColSha="156779" color="EX-pale-blue">
      <drainZones>
        <drainZone minCol="81505" maxCol="81505" />
      </drainZones>
      <drainZonesShadow>
        <drainZoneShadow minCol="98856" maxCol="98862" />
        <drainZoneShadow minCol="149968" maxCol="149976" />
      </drainZonesShadow>
    </node>
    <node name="::853379" nid="12659" row="4406" minCol="24325" maxCol="81506" minColSha="44167" maxColSha="156816" color="EX-dark-tan">
      <drainZones>
        <drainZone minCol="81506" maxCol="81506" />
      </drainZones>
      <drainZonesShadow>
        <drainZoneShadow minCol="98863" maxCol="98870" />
        <drainZoneShadow minCol="149977" maxCol="149986" />
      </drainZonesShadow>
    </node>
    <node name="::854584" nid="11072" row="4407" minCol="24368" maxCol="81507" minColSha="44210" maxColSha="152171" color="EX-pale-blue-magenta">
      <drainZones>
        <drainZone minCol="81507" maxCol="81507" />
      </drainZones>
      <drainZonesShadow>
        <drainZoneShadow minCol="98871" maxCol="98874" />
        <drainZoneShadow minCol="149987" maxCol="149991" />
      </drainZonesShadow>
    </node>
    <node name="::854600" nid="11059" row="4408" minCol="24369" maxCol="81508" minColSha="44211" maxColSha="165598" color="EX-pale-yellow orange">
      <drainZones>
        <drainZone minCol="81508" maxCol="81508" />
      </drainZones>
      <drainZonesShadow>
        <drainZoneShadow minCol="98875" maxCol="98878" />
        <drainZoneShadow minCol="149992" maxCol="149995" />
      </drainZonesShadow>
    </node>
    <node name="::852329" nid="11256" row="4409" minCol="24418" maxCol="81514" minColSha="44260" maxColSha="163137" color="EX-medium-magenta">
      <drainZones>
        <drainZone minCol="81509" maxCol="81514" />
      </drainZones>
      <drainZonesShadow>
        <drainZoneShadow minCol="98879" maxCol="98888" />
        <drainZoneShadow minCol="149996" maxCol="150011" />
      </drainZonesShadow>
    </node>
    <node name="::856153" nid="12328" row="4410" minCol="24424" maxCol="81519" minColSha="44266" maxColSha="166442" color="EX-pale-red">
      <drainZones>
        <drainZone minCol="81515" maxCol="81519" />
      </drainZones>
      <drainZonesShadow>
        <drainZoneShadow minCol="98889" maxCol="98893" />
        <drainZoneShadow minCol="150012" maxCol="150023" />
      </drainZonesShadow>
    </node>
    <node name="::853023" nid="10787" row="4411" minCol="24425" maxCol="81521" minColSha="44267" maxColSha="164389" color="EX-pale-cyan">
      <drainZones>
        <drainZone minCol="81520" maxCol="81521" />
      </drainZones>
      <drainZonesShadow>
        <drainZoneShadow minCol="98894" maxCol="98898" />
        <drainZoneShadow minCol="150024" maxCol="150032" />
      </drainZonesShadow>
    </node>
    <node name="::852485" nid="12362" row="4412" minCol="24426" maxCol="81522" minColSha="44268" maxColSha="164782" color="EX-pale-yellow-green">
      <drainZones>
        <drainZone minCol="81522" maxCol="81522" />
      </drainZones>
      <drainZonesShadow>
        <drainZoneShadow minCol="98899" maxCol="98903" />
        <drainZoneShadow minCol="150033" maxCol="150040" />
      </drainZonesShadow>
    </node>
    <node name="::856828" nid="11375" row="4413" minCol="24459" maxCol="81544" minColSha="44301" maxColSha="166132" color="EX-pale-purple">
      <drainZones>
        <drainZone minCol="81523" maxCol="81544" />
      </drainZones>
      <drainZonesShadow>
        <drainZoneShadow minCol="98904" maxCol="98935" />
        <drainZoneShadow minCol="150041" maxCol="150106" />
      </drainZonesShadow>
    </node>
    <node name="::853612" nid="13701" row="4414" minCol="24460" maxCol="81547" minColSha="44302" maxColSha="157536" color="EX-pale-magenta">
      <drainZones>
        <drainZone minCol="81545" maxCol="81547" />
      </drainZones>
      <drainZonesShadow>
        <drainZoneShadow minCol="98936" maxCol="98946" />
        <drainZoneShadow minCol="150107" maxCol="150124" />
      </drainZonesShadow>
    </node>
    <node name="::856075" nid="11167" row="4415" minCol="24461" maxCol="81549" minColSha="44303" maxColSha="156656" color="EX-pale-red-orange">
      <drainZones>
        <drainZone minCol="81548" maxCol="81549" />
      </drainZones>
      <drainZonesShadow>
        <drainZoneShadow minCol="98947" maxCol="98952" />
        <drainZoneShadow minCol="150125" maxCol="150146" />
      </drainZonesShadow>
    </node>
    <node name="::855535" nid="11002" row="4416" minCol="24467" maxCol="81570" minColSha="44309" maxColSha="165414" color="EX-blue">
      <drainZones>
        <drainZone minCol="81550" maxCol="81570" />
      </drainZones>
      <drainZonesShadow>
        <drainZoneShadow minCol="98953" maxCol="99005" />
        <drainZoneShadow minCol="150147" maxCol="150235" />
      </drainZonesShadow>
    </node>
    <node name="::851466" nid="11707" row="4417" minCol="24484" maxCol="81576" minColSha="44326" maxColSha="166527" color="EX-orange">
      <drainZones>
        <drainZone minCol="81571" maxCol="81576" />
      </drainZones>
      <drainZonesShadow>
        <drainZoneShadow minCol="99006" maxCol="99011" />
        <drainZoneShadow minCol="150236" maxCol="150250" />
      </drainZonesShadow>
    </node>
    <node name="::855925" nid="12283" row="4418" minCol="24488" maxCol="81617" minColSha="44330" maxColSha="166202" color="EX-dark-cyan">
      <drainZones>
        <drainZone minCol="81577" maxCol="81617" />
      </drainZones>
      <drainZonesShadow>
        <drainZoneShadow minCol="99012" maxCol="99056" />
        <drainZoneShadow minCol="150251" maxCol="150323" />
      </drainZonesShadow>
    </node>
    <node name="::855028" nid="10911" row="4419" minCol="24489" maxCol="81618" minColSha="44331" maxColSha="150935" color="EX-red">
      <drainZones>
        <drainZone minCol="81618" maxCol="81618" />
      </drainZones>
      <drainZonesShadow>
        <drainZoneShadow minCol="99057" maxCol="99060" />
        <drainZoneShadow minCol="150324" maxCol="150329" />
      </drainZonesShadow>
    </node>
    <node name="::850521" nid="10757" row="4420" minCol="24515" maxCol="81638" minColSha="44357" maxColSha="165258" color="EX-dark-orange">
      <drainZones>
        <drainZone minCol="81619" maxCol="81638" />
      </drainZones>
      <drainZonesShadow>
        <drainZoneShadow minCol="99061" maxCol="99092" />
        <drainZoneShadow minCol="150330" maxCol="150392" />
      </drainZonesShadow>
    </node>
    <node name="::854735" nid="13686" row="4421" minCol="24516" maxCol="81653" minColSha="44358" maxColSha="164908" color="EX-dark-gray-purple">
      <drainZones>
        <drainZone minCol="81639" maxCol="81653" />
      </drainZones>
      <drainZonesShadow>
        <drainZoneShadow minCol="99093" maxCol="99123" />
        <drainZoneShadow minCol="150393" maxCol="150436" />
      </drainZonesShadow>
    </node>
    <node name="::854773" nid="13920" row="4422" minCol="24517" maxCol="81665" minColSha="44359" maxColSha="165072" color="EX-cyan">
      <drainZones>
        <drainZone minCol="81654" maxCol="81665" />
      </drainZones>
      <drainZonesShadow>
        <drainZoneShadow minCol="99124" maxCol="99144" />
        <drainZoneShadow minCol="150437" maxCol="150489" />
      </drainZonesShadow>
    </node>
    <node name="::856732" nid="12342" row="4423" minCol="24518" maxCol="81681" minColSha="44360" maxColSha="163630" color="EX-yellow-orange">
      <drainZones>
        <drainZone minCol="81666" maxCol="81681" />
      </drainZones>
      <drainZonesShadow>
        <drainZoneShadow minCol="99145" maxCol="99164" />
        <drainZoneShadow minCol="150490" maxCol="150516" />
      </drainZonesShadow>
    </node>
    <node name="::851389" nid="11702" row="4424" minCol="24519" maxCol="81691" minColSha="44361" maxColSha="165796" color="EX-pure-blue">
      <drainZones>
        <drainZone minCol="81682" maxCol="81691" />
      </drainZones>
      <drainZonesShadow>
        <drainZoneShadow minCol="99165" maxCol="99174" />
        <drainZoneShadow minCol="150517" maxCol="150545" />
      </drainZonesShadow>
    </node>
    <node name="::853961" nid="12335" row="4425" minCol="24520" maxCol="81705" minColSha="44362" maxColSha="158389" color="EX-dark-yellow-green">
      <drainZones>
        <drainZone minCol="81692" maxCol="81705" />
      </drainZones>
      <drainZonesShadow>
        <drainZoneShadow minCol="99175" maxCol="99190" />
        <drainZoneShadow minCol="150546" maxCol="150566" />
      </drainZonesShadow>
    </node>
    <node name="::853489" nid="11394" row="4426" minCol="24521" maxCol="81707" minColSha="44363" maxColSha="162137" color="EX-dark-magenta">
      <drainZones>
        <drainZone minCol="81706" maxCol="81707" />
      </drainZones>
      <drainZonesShadow>
        <drainZoneShadow minCol="99191" maxCol="99196" />
        <drainZoneShadow minCol="150567" maxCol="150586" />
      </drainZonesShadow>
    </node>
    <node name="::851670" nid="13070" row="4427" minCol="24522" maxCol="81712" minColSha="44364" maxColSha="164641" color="EX-dark-green">
      <drainZones>
        <drainZone minCol="81708" maxCol="81712" />
      </drainZones>
      <drainZonesShadow>
        <drainZoneShadow minCol="99197" maxCol="99203" />
        <drainZoneShadow minCol="150587" maxCol="150600" />
      </drainZonesShadow>
    </node>
    <node name="::853381" nid="12864" row="4428" minCol="24523" maxCol="81714" minColSha="44365" maxColSha="166463" color="EX-blue-magenta">
      <drainZones>
        <drainZone minCol="81713" maxCol="81714" />
      </drainZones>
      <drainZonesShadow>
        <drainZoneShadow minCol="99204" maxCol="99207" />
        <drainZoneShadow minCol="150601" maxCol="150607" />
      </drainZonesShadow>
    </node>
    <node name="::850920" nid="10998" row="4429" minCol="24531" maxCol="81721" minColSha="44373" maxColSha="164974" color="EX-yellow-green">
      <drainZones>
        <drainZone minCol="81715" maxCol="81721" />
      </drainZones>
      <drainZonesShadow>
        <drainZoneShadow minCol="99208" maxCol="99219" />
        <drainZoneShadow minCol="150608" maxCol="150627" />
      </drainZonesShadow>
    </node>
    <node name="::855512" nid="13632" row="4430" minCol="24536" maxCol="81748" minColSha="44378" maxColSha="165811" color="EX-magenta">
      <drainZones>
        <drainZone minCol="81722" maxCol="81748" />
      </drainZones>
      <drainZonesShadow>
        <drainZoneShadow minCol="99220" maxCol="99267" />
        <drainZoneShadow minCol="150628" maxCol="150708" />
      </drainZonesShadow>
    </node>
    <node name="::855177" nid="13591" row="4431" minCol="24537" maxCol="81754" minColSha="44379" maxColSha="165496" color="EX-green">
      <drainZones>
        <drainZone minCol="81749" maxCol="81754" />
      </drainZones>
      <drainZonesShadow>
        <drainZoneShadow minCol="99268" maxCol="99292" />
        <drainZoneShadow minCol="150709" maxCol="150742" />
      </drainZonesShadow>
    </node>
    <node name="::855683" nid="13663" row="4432" minCol="24538" maxCol="81760" minColSha="44380" maxColSha="158192" color="EX-yellow">
      <drainZones>
        <drainZone minCol="81755" maxCol="81760" />
      </drainZones>
      <drainZonesShadow>
        <drainZoneShadow minCol="99293" maxCol="99307" />
        <drainZoneShadow minCol="150743" maxCol="150772" />
      </drainZonesShadow>
    </node>
    <node name="::850966" nid="13725" row="4433" minCol="24539" maxCol="81770" minColSha="44381" maxColSha="166123" color="EX-purple">
      <drainZones>
        <drainZone minCol="81761" maxCol="81770" />
      </drainZones>
      <drainZonesShadow>
        <drainZoneShadow minCol="99308" maxCol="99321" />
        <drainZoneShadow minCol="150773" maxCol="150794" />
      </drainZonesShadow>
    </node>
    <node name="::852197" nid="10925" row="4434" minCol="24545" maxCol="80962" minColSha="44387" maxColSha="150797" color="EX-dark-purple">
      <drainZones/>
      <drainZonesShadow>
        <drainZoneShadow minCol="99322" maxCol="99322" />
        <drainZoneShadow minCol="150795" maxCol="150797" />
      </drainZonesShadow>
    </node>
    <node name="::854291" nid="11506" row="4435" minCol="24559" maxCol="81775" minColSha="44401" maxColSha="164425" color="EX-dark-red">
      <drainZones>
        <drainZone minCol="81771" maxCol="81775" />
      </drainZones>
      <drainZonesShadow>
        <drainZoneShadow minCol="99323" maxCol="99332" />
        <drainZoneShadow minCol="150798" maxCol="150821" />
      </drainZonesShadow>
    </node>
    <node name="::853195" nid="12981" row="4436" minCol="24561" maxCol="81779" minColSha="44403" maxColSha="158323" color="EX-pale-green">
      <drainZones>
        <drainZone minCol="81776" maxCol="81779" />
      </drainZones>
      <drainZonesShadow>
        <drainZoneShadow minCol="99333" maxCol="99346" />
        <drainZoneShadow minCol="150822" maxCol="150832" />
      </drainZonesShadow>
    </node>
    <node name="::852659" nid="10885" row="4437" minCol="24572" maxCol="81785" minColSha="44414" maxColSha="161183" color="EX-pale-blue">
      <drainZones>
        <drainZone minCol="81780" maxCol="81785" />
      </drainZones>
      <drainZonesShadow>
        <drainZoneShadow minCol="99347" maxCol="99362" />
        <drainZoneShadow minCol="150833" maxCol="150846" />
      </drainZonesShadow>
    </node>
    <node name="::856486" nid="13254" row="4438" minCol="24580" maxCol="81798" minColSha="44422" maxColSha="166203" color="EX-dark-tan">
      <drainZones>
        <drainZone minCol="81786" maxCol="81798" />
      </drainZones>
      <drainZonesShadow>
        <drainZoneShadow minCol="99363" maxCol="99390" />
        <drainZoneShadow minCol="150847" maxCol="150880" />
      </drainZonesShadow>
    </node>
    <node name="::856529" nid="12669" row="4439" minCol="24586" maxCol="81799" minColSha="44428" maxColSha="155187" color="EX-pale-blue-magenta">
      <drainZones>
        <drainZone minCol="81799" maxCol="81799" />
      </drainZones>
      <drainZonesShadow>
        <drainZoneShadow minCol="99391" maxCol="99397" />
        <drainZoneShadow minCol="150881" maxCol="150892" />
      </drainZonesShadow>
    </node>
    <node name="::856305" nid="12214" row="4440" minCol="24588" maxCol="81810" minColSha="44430" maxColSha="166733" color="EX-pale-yellow orange">
      <drainZones>
        <drainZone minCol="81800" maxCol="81810" />
      </drainZones>
      <drainZonesShadow>
        <drainZoneShadow minCol="99398" maxCol="99419" />
        <drainZoneShadow minCol="150893" maxCol="150917" />
      </drainZonesShadow>
    </node>
    <node name="::856687" nid="10622" row="4441" minCol="24604" maxCol="81819" minColSha="44446" maxColSha="165127" color="EX-medium-magenta">
      <drainZones>
        <drainZone minCol="81811" maxCol="81819" />
      </drainZones>
      <drainZonesShadow>
        <drainZoneShadow minCol="99420" maxCol="99445" />
        <drainZoneShadow minCol="150918" maxCol="150944" />
      </drainZonesShadow>
    </node>
    <node name="::852468" nid="12522" row="4442" minCol="24605" maxCol="81823" minColSha="44447" maxColSha="158730" color="EX-pale-red">
      <drainZones>
        <drainZone minCol="81820" maxCol="81823" />
      </drainZones>
      <drainZonesShadow>
        <drainZoneShadow minCol="99446" maxCol="99455" />
        <drainZoneShadow minCol="150945" maxCol="150961" />
      </drainZonesShadow>
    </node>
    <node name="::854376" nid="13230" row="4443" minCol="24606" maxCol="81827" minColSha="44448" maxColSha="159164" color="EX-pale-cyan">
      <drainZones>
        <drainZone minCol="81824" maxCol="81827" />
      </drainZones>
      <drainZonesShadow>
        <drainZoneShadow minCol="99456" maxCol="99459" />
        <drainZoneShadow minCol="150962" maxCol="150975" />
      </drainZonesShadow>
    </node>
    <node name="::853733" nid="10653" row="4444" minCol="24619" maxCol="81830" minColSha="44461" maxColSha="159532" color="EX-pale-yellow-green">
      <drainZones>
        <drainZone minCol="81828" maxCol="81830" />
      </drainZones>
      <drainZonesShadow>
        <drainZoneShadow minCol="99460" maxCol="99469" />
        <drainZoneShadow minCol="150976" maxCol="150998" />
      </drainZonesShadow>
    </node>
    <node name="::855309" nid="13345" row="4445" minCol="24626" maxCol="75531" minColSha="44468" maxColSha="151002" color="EX-pale-purple">
      <drainZones/>
      <drainZonesShadow>
        <drainZoneShadow minCol="99470" maxCol="99472" />
        <drainZoneShadow minCol="150999" maxCol="151002" />
      </drainZonesShadow>
    </node>
    <node name="::851154" nid="12807" row="4446" minCol="24631" maxCol="81832" minColSha="44473" maxColSha="164105" color="EX-pale-magenta">
      <drainZones>
        <drainZone minCol="81831" maxCol="81832" />
      </drainZones>
      <drainZonesShadow>
        <drainZoneShadow minCol="99473" maxCol="99477" />
        <drainZoneShadow minCol="151003" maxCol="151013" />
      </drainZonesShadow>
    </node>
    <node name="::853801" nid="11548" row="4447" minCol="24639" maxCol="81833" minColSha="44481" maxColSha="157687" color="EX-pale-red-orange">
      <drainZones>
        <drainZone minCol="81833" maxCol="81833" />
      </drainZones>
      <drainZonesShadow>
        <drainZoneShadow minCol="99478" maxCol="99479" />
        <drainZoneShadow minCol="151014" maxCol="151029" />
      </drainZonesShadow>
    </node>
    <node name="::854907" nid="13027" row="4448" minCol="24640" maxCol="81835" minColSha="44482" maxColSha="165583" color="EX-blue">
      <drainZones>
        <drainZone minCol="81834" maxCol="81835" />
      </drainZones>
      <drainZonesShadow>
        <drainZoneShadow minCol="99480" maxCol="99482" />
        <drainZoneShadow minCol="151030" maxCol="151036" />
      </drainZonesShadow>
    </node>
    <node name="::851659" nid="12006" row="4449" minCol="24645" maxCol="81836" minColSha="44487" maxColSha="159576" color="EX-orange">
      <drainZones>
        <drainZone minCol="81836" maxCol="81836" />
      </drainZones>
      <drainZonesShadow>
        <drainZoneShadow minCol="99483" maxCol="99494" />
        <drainZoneShadow minCol="151037" maxCol="151051" />
      </drainZonesShadow>
    </node>
    <node name="::856322" nid="11608" row="4450" minCol="24646" maxCol="81837" minColSha="44488" maxColSha="159247" color="EX-dark-cyan">
      <drainZones>
        <drainZone minCol="81837" maxCol="81837" />
      </drainZones>
      <drainZonesShadow>
        <drainZoneShadow minCol="99495" maxCol="99499" />
        <drainZoneShadow minCol="151052" maxCol="151059" />
      </drainZonesShadow>
    </node>
    <node name="::851255" nid="11651" row="4451" minCol="24659" maxCol="81853" minColSha="44501" maxColSha="165969" color="EX-red">
      <drainZones>
        <drainZone minCol="81838" maxCol="81853" />
      </drainZones>
      <drainZonesShadow>
        <drainZoneShadow minCol="99500" maxCol="99515" />
        <drainZoneShadow minCol="151060" maxCol="151085" />
      </drainZonesShadow>
    </node>
    <node name="::855114" nid="12345" row="4452" minCol="24662" maxCol="81855" minColSha="44504" maxColSha="154840" color="EX-dark-orange">
      <drainZones>
        <drainZone minCol="81854" maxCol="81855" />
      </drainZones>
      <drainZonesShadow>
        <drainZoneShadow minCol="99516" maxCol="99517" />
        <drainZoneShadow minCol="151086" maxCol="151090" />
      </drainZonesShadow>
    </node>
    <node name="::851813" nid="13582" row="4453" minCol="24667" maxCol="81866" minColSha="44509" maxColSha="165490" color="EX-dark-gray-purple">
      <drainZones>
        <drainZone minCol="81856" maxCol="81866" />
      </drainZones>
      <drainZonesShadow>
        <drainZoneShadow minCol="99518" maxCol="99537" />
        <drainZoneShadow minCol="151091" maxCol="151133" />
      </drainZonesShadow>
    </node>
    <node name="::856140" nid="11832" row="4454" minCol="24679" maxCol="81871" minColSha="44521" maxColSha="166689" color="EX-cyan">
      <drainZones>
        <drainZone minCol="81867" maxCol="81871" />
      </drainZones>
      <drainZonesShadow>
        <drainZoneShadow minCol="99538" maxCol="99554" />
        <drainZoneShadow minCol="151134" maxCol="151162" />
      </drainZonesShadow>
    </node>
    <node name="::853082" nid="12614" row="4455" minCol="24680" maxCol="81873" minColSha="44522" maxColSha="166139" color="EX-yellow-orange">
      <drainZones>
        <drainZone minCol="81872" maxCol="81873" />
      </drainZones>
      <drainZonesShadow>
        <drainZoneShadow minCol="99555" maxCol="99564" />
        <drainZoneShadow minCol="151163" maxCol="151180" />
      </drainZonesShadow>
    </node>
    <node name="::855423" nid="13451" row="4456" minCol="24681" maxCol="81876" minColSha="44523" maxColSha="160546" color="EX-pure-blue">
      <drainZones>
        <drainZone minCol="81874" maxCol="81876" />
      </drainZones>
      <drainZonesShadow>
        <drainZoneShadow minCol="99565" maxCol="99570" />
        <drainZoneShadow minCol="151181" maxCol="151202" />
      </drainZonesShadow>
    </node>
    <node name="::854557" nid="13263" row="4457" minCol="24682" maxCol="81881" minColSha="44524" maxColSha="166295" color="EX-dark-yellow-green">
      <drainZones>
        <drainZone minCol="81877" maxCol="81881" />
      </drainZones>
      <drainZonesShadow>
        <drainZoneShadow minCol="99571" maxCol="99579" />
        <drainZoneShadow minCol="151203" maxCol="151213" />
      </drainZonesShadow>
    </node>
    <node name="::856876" nid="12637" row="4458" minCol="24683" maxCol="81886" minColSha="44525" maxColSha="158194" color="EX-dark-magenta">
      <drainZones>
        <drainZone minCol="81882" maxCol="81886" />
      </drainZones>
      <drainZonesShadow>
        <drainZoneShadow minCol="99580" maxCol="99585" />
        <drainZoneShadow minCol="151214" maxCol="151227" />
      </drainZonesShadow>
    </node>
    <node name="::855300" nid="13990" row="4459" minCol="24684" maxCol="80756" minColSha="44526" maxColSha="151230" color="EX-dark-green">
      <drainZones/>
      <drainZonesShadow>
        <drainZoneShadow minCol="99586" maxCol="99587" />
        <drainZoneShadow minCol="151228" maxCol="151230" />
      </drainZonesShadow>
    </node>
    <node name="::853719" nid="10955" row="4460" minCol="24718" maxCol="81898" minColSha="44560" maxColSha="166752" color="EX-blue-magenta">
      <drainZones>
        <drainZone minCol="81887" maxCol="81898" />
      </drainZones>
      <drainZonesShadow>
        <drainZoneShadow minCol="99588" maxCol="99607" />
        <drainZoneShadow minCol="151231" maxCol="151271" />
      </drainZonesShadow>
    </node>
    <node name="::856329" nid="14030" row="4461" minCol="24719" maxCol="81902" minColSha="44561" maxColSha="166581" color="EX-yellow-green">
      <drainZones>
        <drainZone minCol="81899" maxCol="81902" />
      </drainZones>
      <drainZonesShadow>
        <drainZoneShadow minCol="99608" maxCol="99620" />
        <drainZoneShadow minCol="151272" maxCol="151301" />
      </drainZonesShadow>
    </node>
    <node name="::851579" nid="13297" row="4462" minCol="24720" maxCol="81907" minColSha="44562" maxColSha="159028" color="EX-magenta">
      <drainZones>
        <drainZone minCol="81903" maxCol="81907" />
      </drainZones>
      <drainZonesShadow>
        <drainZoneShadow minCol="99621" maxCol="99628" />
        <drainZoneShadow minCol="151302" maxCol="151314" />
      </drainZonesShadow>
    </node>
    <node name="::852145" nid="11485" row="4463" minCol="24721" maxCol="81909" minColSha="44563" maxColSha="164510" color="EX-green">
      <drainZones>
        <drainZone minCol="81908" maxCol="81909" />
      </drainZones>
      <drainZonesShadow>
        <drainZoneShadow minCol="99629" maxCol="99631" />
        <drainZoneShadow minCol="151315" maxCol="151321" />
      </drainZonesShadow>
    </node>
    <node name="::853997" nid="11399" row="4464" minCol="24738" maxCol="81915" minColSha="44580" maxColSha="160773" color="EX-yellow">
      <drainZones>
        <drainZone minCol="81910" maxCol="81915" />
      </drainZones>
      <drainZonesShadow>
        <drainZoneShadow minCol="99632" maxCol="99648" />
        <drainZoneShadow minCol="151322" maxCol="151355" />
      </drainZonesShadow>
    </node>
    <node name="::855155" nid="13359" row="4465" minCol="24751" maxCol="81940" minColSha="44593" maxColSha="166016" color="EX-purple">
      <drainZones>
        <drainZone minCol="81916" maxCol="81940" />
      </drainZones>
      <drainZonesShadow>
        <drainZoneShadow minCol="99649" maxCol="99684" />
        <drainZoneShadow minCol="151356" maxCol="151416" />
      </drainZonesShadow>
    </node>
    <node name="::851737" nid="11010" row="4466" minCol="24752" maxCol="81951" minColSha="44594" maxColSha="166017" color="EX-dark-purple">
      <drainZones>
        <drainZone minCol="81941" maxCol="81951" />
      </drainZones>
      <drainZonesShadow>
        <drainZoneShadow minCol="99685" maxCol="99721" />
        <drainZoneShadow minCol="151417" maxCol="151455" />
      </drainZonesShadow>
    </node>
    <node name="::852639" nid="12871" row="4467" minCol="24753" maxCol="81954" minColSha="44595" maxColSha="162371" color="EX-dark-red">
      <drainZones>
        <drainZone minCol="81952" maxCol="81954" />
      </drainZones>
      <drainZonesShadow>
        <drainZoneShadow minCol="99722" maxCol="99729" />
        <drainZoneShadow minCol="151456" maxCol="151469" />
      </drainZonesShadow>
    </node>
    <node name="::851256" nid="12354" row="4468" minCol="24763" maxCol="81956" minColSha="44605" maxColSha="154648" color="EX-pale-green">
      <drainZones>
        <drainZone minCol="81955" maxCol="81956" />
      </drainZones>
      <drainZonesShadow>
        <drainZoneShadow minCol="99730" maxCol="99732" />
        <drainZoneShadow minCol="151470" maxCol="151484" />
      </drainZonesShadow>
    </node>
    <node name="::855669" nid="12679" row="4469" minCol="24772" maxCol="81964" minColSha="44614" maxColSha="161341" color="EX-pale-blue">
      <drainZones>
        <drainZone minCol="81957" maxCol="81964" />
      </drainZones>
      <drainZonesShadow>
        <drainZoneShadow minCol="99733" maxCol="99766" />
        <drainZoneShadow minCol="151485" maxCol="151534" />
      </drainZonesShadow>
    </node>
    <node name="::856070" nid="13719" row="4470" minCol="24773" maxCol="81971" minColSha="44615" maxColSha="165300" color="EX-dark-tan">
      <drainZones>
        <drainZone minCol="81965" maxCol="81971" />
      </drainZones>
      <drainZonesShadow>
        <drainZoneShadow minCol="99767" maxCol="99779" />
        <drainZoneShadow minCol="151535" maxCol="151559" />
      </drainZonesShadow>
    </node>
    <node name="::855917" nid="13080" row="4471" minCol="24774" maxCol="59815" minColSha="44616" maxColSha="151561" color="EX-pale-blue-magenta">
      <drainZones/>
      <drainZonesShadow>
        <drainZoneShadow minCol="99780" maxCol="99781" />
        <drainZoneShadow minCol="151560" maxCol="151561" />
      </drainZonesShadow>
    </node>
    <node name="::852779" nid="12435" row="4472" minCol="24787" maxCol="81982" minColSha="44629" maxColSha="163917" color="EX-pale-yellow orange">
      <drainZones>
        <drainZone minCol="81972" maxCol="81982" />
      </drainZones>
      <drainZonesShadow>
        <drainZoneShadow minCol="99782" maxCol="99820" />
        <drainZoneShadow minCol="151562" maxCol="151582" />
      </drainZonesShadow>
    </node>
    <node name="::851925" nid="13593" row="4473" minCol="24788" maxCol="81983" minColSha="44630" maxColSha="157429" color="EX-medium-magenta">
      <drainZones>
        <drainZone minCol="81983" maxCol="81983" />
      </drainZones>
      <drainZonesShadow>
        <drainZoneShadow minCol="99821" maxCol="99824" />
        <drainZoneShadow minCol="151583" maxCol="151590" />
      </drainZonesShadow>
    </node>
    <node name="::852035" nid="13899" row="4474" minCol="24803" maxCol="81988" minColSha="44645" maxColSha="166287" color="EX-pale-red">
      <drainZones>
        <drainZone minCol="81984" maxCol="81988" />
      </drainZones>
      <drainZonesShadow>
        <drainZoneShadow minCol="99825" maxCol="99833" />
        <drainZoneShadow minCol="151591" maxCol="151615" />
      </drainZonesShadow>
    </node>
    <node name="::851657" nid="11493" row="4475" minCol="24804" maxCol="80723" minColSha="44646" maxColSha="151621" color="EX-pale-cyan">
      <drainZones/>
      <drainZonesShadow>
        <drainZoneShadow minCol="99834" maxCol="99837" />
        <drainZoneShadow minCol="151616" maxCol="151621" />
      </drainZonesShadow>
    </node>
    <node name="::852752" nid="10764" row="4476" minCol="24812" maxCol="68859" minColSha="44654" maxColSha="151624" color="EX-pale-yellow-green">
      <drainZones/>
      <drainZonesShadow>
        <drainZoneShadow minCol="99838" maxCol="99839" />
        <drainZoneShadow minCol="151622" maxCol="151624" />
      </drainZonesShadow>
    </node>
    <node name="::854426" nid="12939" row="4477" minCol="24816" maxCol="76197" minColSha="44658" maxColSha="151629" color="EX-pale-purple">
      <drainZones/>
      <drainZonesShadow>
        <drainZoneShadow minCol="99840" maxCol="99842" />
        <drainZoneShadow minCol="151625" maxCol="151629" />
      </drainZonesShadow>
    </node>
    <node name="::852416" nid="12842" row="4478" minCol="24839" maxCol="82004" minColSha="44681" maxColSha="166204" color="EX-pale-magenta">
      <drainZones>
        <drainZone minCol="81989" maxCol="82004" />
      </drainZones>
      <drainZonesShadow>
        <drainZoneShadow minCol="99843" maxCol="99876" />
        <drainZoneShadow minCol="151630" maxCol="151669" />
      </drainZonesShadow>
    </node>
    <node name="::855745" nid="11467" row="4479" minCol="24840" maxCol="82020" minColSha="44682" maxColSha="158512" color="EX-pale-red-orange">
      <drainZones>
        <drainZone minCol="82005" maxCol="82020" />
      </drainZones>
      <drainZonesShadow>
        <drainZoneShadow minCol="99877" maxCol="99901" />
        <drainZoneShadow minCol="151670" maxCol="151700" />
      </drainZonesShadow>
    </node>
    <node name="::853788" nid="12918" row="4480" minCol="24841" maxCol="82029" minColSha="44683" maxColSha="164304" color="EX-blue">
      <drainZones>
        <drainZone minCol="82021" maxCol="82029" />
      </drainZones>
      <drainZonesShadow>
        <drainZoneShadow minCol="99902" maxCol="99918" />
        <drainZoneShadow minCol="151701" maxCol="151730" />
      </drainZonesShadow>
    </node>
    <node name="::856216" nid="12339" row="4481" minCol="24842" maxCol="82039" minColSha="44684" maxColSha="158391" color="EX-orange">
      <drainZones>
        <drainZone minCol="82030" maxCol="82039" />
      </drainZones>
      <drainZonesShadow>
        <drainZoneShadow minCol="99919" maxCol="99938" />
        <drainZoneShadow minCol="151731" maxCol="151757" />
      </drainZonesShadow>
    </node>
    <node name="::851471" nid="13112" row="4482" minCol="24843" maxCol="82045" minColSha="44685" maxColSha="165184" color="EX-dark-cyan">
      <drainZones>
        <drainZone minCol="82040" maxCol="82045" />
      </drainZones>
      <drainZonesShadow>
        <drainZoneShadow minCol="99939" maxCol="99961" />
        <drainZoneShadow minCol="151758" maxCol="151775" />
      </drainZonesShadow>
    </node>
    <node name="::854497" nid="12989" row="4483" minCol="24844" maxCol="82049" minColSha="44686" maxColSha="166496" color="EX-red">
      <drainZones>
        <drainZone minCol="82046" maxCol="82049" />
      </drainZones>
      <drainZonesShadow>
        <drainZoneShadow minCol="99962" maxCol="99974" />
        <drainZoneShadow minCol="151776" maxCol="151794" />
      </drainZonesShadow>
    </node>
    <node name="::852749" nid="12318" row="4484" minCol="24845" maxCol="82050" minColSha="44687" maxColSha="156711" color="EX-dark-orange">
      <drainZones>
        <drainZone minCol="82050" maxCol="82050" />
      </drainZones>
      <drainZonesShadow>
        <drainZoneShadow minCol="99975" maxCol="99988" />
        <drainZoneShadow minCol="151795" maxCol="151803" />
      </drainZonesShadow>
    </node>
    <node name="::852539" nid="11634" row="4485" minCol="24846" maxCol="82052" minColSha="44688" maxColSha="165927" color="EX-dark-gray-purple">
      <drainZones>
        <drainZone minCol="82051" maxCol="82052" />
      </drainZones>
      <drainZonesShadow>
        <drainZoneShadow minCol="99989" maxCol="99989" />
        <drainZoneShadow minCol="151804" maxCol="151812" />
      </drainZonesShadow>
    </node>
    <node name="::855430" nid="12971" row="4486" minCol="24847" maxCol="82055" minColSha="44689" maxColSha="158397" color="EX-cyan">
      <drainZones>
        <drainZone minCol="82053" maxCol="82055" />
      </drainZones>
      <drainZonesShadow>
        <drainZoneShadow minCol="99990" maxCol="99992" />
        <drainZoneShadow minCol="151813" maxCol="151819" />
      </drainZonesShadow>
    </node>
    <node name="::856209" nid="12110" row="4487" minCol="24848" maxCol="82046" minColSha="44690" maxColSha="151823" color="EX-yellow-orange">
      <drainZones/>
      <drainZonesShadow>
        <drainZoneShadow minCol="99993" maxCol="99997" />
        <drainZoneShadow minCol="151820" maxCol="151823" />
      </drainZonesShadow>
    </node>
    <node name="::852357" nid="12619" row="4488" minCol="24869" maxCol="82057" minColSha="44711" maxColSha="157381" color="EX-pure-blue">
      <drainZones>
        <drainZone minCol="82056" maxCol="82057" />
      </drainZones>
      <drainZonesShadow>
        <drainZoneShadow minCol="99998" maxCol="100010" />
        <drainZoneShadow minCol="151824" maxCol="151839" />
      </drainZonesShadow>
    </node>
    <node name="::851959" nid="12021" row="4489" minCol="24870" maxCol="82059" minColSha="44712" maxColSha="155136" color="EX-dark-yellow-green">
      <drainZones>
        <drainZone minCol="82058" maxCol="82059" />
      </drainZones>
      <drainZonesShadow>
        <drainZoneShadow minCol="100011" maxCol="100012" />
        <drainZoneShadow minCol="151840" maxCol="151850" />
      </drainZonesShadow>
    </node>
    <node name="::856170" nid="13127" row="4490" minCol="24871" maxCol="81992" minColSha="44713" maxColSha="151856" color="EX-dark-magenta">
      <drainZones/>
      <drainZonesShadow>
        <drainZoneShadow minCol="100013" maxCol="100019" />
        <drainZoneShadow minCol="151851" maxCol="151856" />
      </drainZonesShadow>
    </node>
    <node name="::855767" nid="13679" row="4491" minCol="24883" maxCol="63150" minColSha="44725" maxColSha="151859" color="EX-dark-green">
      <drainZones/>
      <drainZonesShadow>
        <drainZoneShadow minCol="100020" maxCol="100024" />
        <drainZoneShadow minCol="151857" maxCol="151859" />
      </drainZonesShadow>
    </node>
    <node name="::856766" nid="13258" row="4492" minCol="24895" maxCol="82065" minColSha="44737" maxColSha="158931" color="EX-blue-magenta">
      <drainZones>
        <drainZone minCol="82060" maxCol="82065" />
      </drainZones>
      <drainZonesShadow>
        <drainZoneShadow minCol="100025" maxCol="100036" />
        <drainZoneShadow minCol="151860" maxCol="151877" />
      </drainZonesShadow>
    </node>
    <node name="::850703" nid="12623" row="4493" minCol="24896" maxCol="82068" minColSha="44738" maxColSha="158018" color="EX-yellow-green">
      <drainZones>
        <drainZone minCol="82066" maxCol="82068" />
      </drainZones>
      <drainZonesShadow>
        <drainZoneShadow minCol="100037" maxCol="100039" />
        <drainZoneShadow minCol="151878" maxCol="151886" />
      </drainZonesShadow>
    </node>
    <node name="::852701" nid="12954" row="4494" minCol="24897" maxCol="82066" minColSha="44739" maxColSha="151891" color="EX-magenta">
      <drainZones/>
      <drainZonesShadow>
        <drainZoneShadow minCol="100040" maxCol="100046" />
        <drainZoneShadow minCol="151887" maxCol="151891" />
      </drainZonesShadow>
    </node>
    <node name="::855706" nid="11409" row="4495" minCol="24910" maxCol="82074" minColSha="44752" maxColSha="162234" color="EX-green">
      <drainZones>
        <drainZone minCol="82069" maxCol="82074" />
      </drainZones>
      <drainZonesShadow>
        <drainZoneShadow minCol="100047" maxCol="100065" />
        <drainZoneShadow minCol="151892" maxCol="151918" />
      </drainZonesShadow>
    </node>
    <node name="::852839" nid="13759" row="4496" minCol="24911" maxCol="82080" minColSha="44753" maxColSha="166161" color="EX-yellow">
      <drainZones>
        <drainZone minCol="82075" maxCol="82080" />
      </drainZones>
      <drainZonesShadow>
        <drainZoneShadow minCol="100066" maxCol="100076" />
        <drainZoneShadow minCol="151919" maxCol="151936" />
      </drainZonesShadow>
    </node>
    <node name="::850516" nid="13051" row="4497" minCol="24912" maxCol="82060" minColSha="44754" maxColSha="151941" color="EX-purple">
      <drainZones/>
      <drainZonesShadow>
        <drainZoneShadow minCol="100077" maxCol="100077" />
        <drainZoneShadow minCol="151937" maxCol="151941" />
      </drainZonesShadow>
    </node>
    <node name="::856464" nid="11255" row="4498" minCol="24913" maxCol="80391" minColSha="44755" maxColSha="151946" color="EX-dark-purple">
      <drainZones/>
      <drainZonesShadow>
        <drainZoneShadow minCol="100078" maxCol="100078" />
        <drainZoneShadow minCol="151942" maxCol="151946" />
      </drainZonesShadow>
    </node>
    <node name="::855611" nid="13826" row="4499" minCol="24937" maxCol="82086" minColSha="44779" maxColSha="162346" color="EX-dark-red">
      <drainZones>
        <drainZone minCol="82081" maxCol="82086" />
      </drainZones>
      <drainZonesShadow>
        <drainZoneShadow minCol="100079" maxCol="100113" />
        <drainZoneShadow minCol="151947" maxCol="151984" />
      </drainZonesShadow>
    </node>
    <node name="::855275" nid="13777" row="4500" minCol="24938" maxCol="82090" minColSha="44780" maxColSha="165259" color="EX-pale-green">
      <drainZones>
        <drainZone minCol="82087" maxCol="82090" />
      </drainZones>
      <drainZonesShadow>
        <drainZoneShadow minCol="100114" maxCol="100131" />
        <drainZoneShadow minCol="151985" maxCol="152023" />
      </drainZonesShadow>
    </node>
    <node name="::850980" nid="13585" row="4501" minCol="24939" maxCol="82097" minColSha="44781" maxColSha="162428" color="EX-pale-blue">
      <drainZones>
        <drainZone minCol="82091" maxCol="82097" />
      </drainZones>
      <drainZonesShadow>
        <drainZoneShadow minCol="100132" maxCol="100155" />
        <drainZoneShadow minCol="152024" maxCol="152051" />
      </drainZonesShadow>
    </node>
    <node name="::856031" nid="10979" row="4502" minCol="24940" maxCol="82102" minColSha="44782" maxColSha="160547" color="EX-dark-tan">
      <drainZones>
        <drainZone minCol="82098" maxCol="82102" />
      </drainZones>
      <drainZonesShadow>
        <drainZoneShadow minCol="100156" maxCol="100163" />
        <drainZoneShadow minCol="152052" maxCol="152085" />
      </drainZonesShadow>
    </node>
    <node name="::853598" nid="11423" row="4503" minCol="24941" maxCol="82105" minColSha="44783" maxColSha="165325" color="EX-pale-blue-magenta">
      <drainZones>
        <drainZone minCol="82103" maxCol="82105" />
      </drainZones>
      <drainZonesShadow>
        <drainZoneShadow minCol="100164" maxCol="100176" />
        <drainZoneShadow minCol="152086" maxCol="152105" />
      </drainZonesShadow>
    </node>
    <node name="::850415" nid="13185" row="4504" minCol="24942" maxCol="82110" minColSha="44784" maxColSha="165326" color="EX-pale-yellow orange">
      <drainZones>
        <drainZone minCol="82106" maxCol="82110" />
      </drainZones>
      <drainZonesShadow>
        <drainZoneShadow minCol="100177" maxCol="100184" />
        <drainZoneShadow minCol="152106" maxCol="152123" />
      </drainZonesShadow>
    </node>
    <node name="::856899" nid="12615" row="4505" minCol="24952" maxCol="82121" minColSha="44794" maxColSha="166809" color="EX-medium-magenta">
      <drainZones>
        <drainZone minCol="82111" maxCol="82121" />
      </drainZones>
      <drainZonesShadow>
        <drainZoneShadow minCol="100185" maxCol="100207" />
        <drainZoneShadow minCol="152124" maxCol="152157" />
      </drainZonesShadow>
    </node>
    <node name="::856898" nid="11612" row="4506" minCol="24964" maxCol="82124" minColSha="44806" maxColSha="154331" color="EX-pale-red">
      <drainZones>
        <drainZone minCol="82122" maxCol="82124" />
      </drainZones>
      <drainZonesShadow>
        <drainZoneShadow minCol="100208" maxCol="100214" />
        <drainZoneShadow minCol="152158" maxCol="152174" />
      </drainZonesShadow>
    </node>
    <node name="::856689" nid="10878" row="4507" minCol="24965" maxCol="82127" minColSha="44807" maxColSha="156670" color="EX-pale-cyan">
      <drainZones>
        <drainZone minCol="82125" maxCol="82127" />
      </drainZones>
      <drainZonesShadow>
        <drainZoneShadow minCol="100215" maxCol="100222" />
        <drainZoneShadow minCol="152175" maxCol="152184" />
      </drainZonesShadow>
    </node>
    <node name="::856638" nid="11220" row="4508" minCol="24966" maxCol="80485" minColSha="44808" maxColSha="152193" color="EX-pale-yellow-green">
      <drainZones/>
      <drainZonesShadow>
        <drainZoneShadow minCol="100223" maxCol="100227" />
        <drainZoneShadow minCol="152185" maxCol="152193" />
      </drainZonesShadow>
    </node>
    <node name="::853939" nid="12655" row="4509" minCol="24967" maxCol="75271" minColSha="44809" maxColSha="152196" color="EX-pale-purple">
      <drainZones/>
      <drainZonesShadow>
        <drainZoneShadow minCol="100228" maxCol="100231" />
        <drainZoneShadow minCol="152194" maxCol="152196" />
      </drainZonesShadow>
    </node>
    <node name="::852866" nid="13687" row="4510" minCol="24968" maxCol="82128" minColSha="44810" maxColSha="156610" color="EX-pale-magenta">
      <drainZones>
        <drainZone minCol="82128" maxCol="82128" />
      </drainZones>
      <drainZonesShadow>
        <drainZoneShadow minCol="100232" maxCol="100232" />
        <drainZoneShadow minCol="152197" maxCol="152199" />
      </drainZonesShadow>
    </node>
    <node name="::851561" nid="13581" row="4511" minCol="24974" maxCol="82138" minColSha="44816" maxColSha="165301" color="EX-pale-red-orange">
      <drainZones>
        <drainZone minCol="82129" maxCol="82138" />
      </drainZones>
      <drainZonesShadow>
        <drainZoneShadow minCol="100233" maxCol="100243" />
        <drainZoneShadow minCol="152200" maxCol="152222" />
      </drainZonesShadow>
    </node>
    <node name="::855388" nid="13465" row="4512" minCol="24975" maxCol="64405" minColSha="44817" maxColSha="152224" color="EX-blue">
      <drainZones/>
      <drainZonesShadow>
        <drainZoneShadow minCol="100244" maxCol="100247" />
        <drainZoneShadow minCol="152223" maxCol="152224" />
      </drainZonesShadow>
    </node>
    <node name="::851276" nid="13989" row="4513" minCol="24982" maxCol="73341" minColSha="44824" maxColSha="152226" color="EX-orange">
      <drainZones/>
      <drainZonesShadow>
        <drainZoneShadow minCol="100248" maxCol="100248" />
        <drainZoneShadow minCol="152225" maxCol="152226" />
      </drainZonesShadow>
    </node>
    <node name="::854901" nid="13339" row="4514" minCol="25002" maxCol="82142" minColSha="44844" maxColSha="164478" color="EX-dark-cyan">
      <drainZones>
        <drainZone minCol="82139" maxCol="82142" />
      </drainZones>
      <drainZonesShadow>
        <drainZoneShadow minCol="100249" maxCol="100269" />
        <drainZoneShadow minCol="152227" maxCol="152258" />
      </drainZonesShadow>
    </node>
    <node name="::852920" nid="10781" row="4515" minCol="25003" maxCol="82143" minColSha="44845" maxColSha="152625" color="EX-red">
      <drainZones>
        <drainZone minCol="82143" maxCol="82143" />
      </drainZones>
      <drainZonesShadow>
        <drainZoneShadow minCol="100270" maxCol="100274" />
        <drainZoneShadow minCol="152259" maxCol="152269" />
      </drainZonesShadow>
    </node>
    <node name="::856906" nid="11501" row="4516" minCol="25004" maxCol="79258" minColSha="44846" maxColSha="152275" color="EX-dark-orange">
      <drainZones/>
      <drainZonesShadow>
        <drainZoneShadow minCol="100275" maxCol="100277" />
        <drainZoneShadow minCol="152270" maxCol="152275" />
      </drainZonesShadow>
    </node>
    <node name="::850969" nid="11626" row="4517" minCol="25011" maxCol="79403" minColSha="44853" maxColSha="152286" color="EX-dark-gray-purple">
      <drainZones/>
      <drainZonesShadow>
        <drainZoneShadow minCol="100278" maxCol="100288" />
        <drainZoneShadow minCol="152276" maxCol="152286" />
      </drainZonesShadow>
    </node>
    <node name="::851033" nid="12629" row="4518" minCol="25012" maxCol="82144" minColSha="44854" maxColSha="158414" color="EX-cyan">
      <drainZones>
        <drainZone minCol="82144" maxCol="82144" />
      </drainZones>
      <drainZonesShadow>
        <drainZoneShadow minCol="100289" maxCol="100295" />
        <drainZoneShadow minCol="152287" maxCol="152290" />
      </drainZonesShadow>
    </node>
    <node name="::852013" nid="12038" row="4519" minCol="25039" maxCol="82155" minColSha="44881" maxColSha="166296" color="EX-yellow-orange">
      <drainZones>
        <drainZone minCol="82145" maxCol="82155" />
      </drainZones>
      <drainZonesShadow>
        <drainZoneShadow minCol="100296" maxCol="100307" />
        <drainZoneShadow minCol="152291" maxCol="152322" />
      </drainZonesShadow>
    </node>
    <node name="::851998" nid="13972" row="4520" minCol="25040" maxCol="80904" minColSha="44882" maxColSha="152329" color="EX-pure-blue">
      <drainZones/>
      <drainZonesShadow>
        <drainZoneShadow minCol="100308" maxCol="100311" />
        <drainZoneShadow minCol="152323" maxCol="152329" />
      </drainZonesShadow>
    </node>
    <node name="::854657" nid="13868" row="4521" minCol="25053" maxCol="82162" minColSha="44895" maxColSha="165798" color="EX-dark-yellow-green">
      <drainZones>
        <drainZone minCol="82156" maxCol="82162" />
      </drainZones>
      <drainZonesShadow>
        <drainZoneShadow minCol="100312" maxCol="100325" />
        <drainZoneShadow minCol="152330" maxCol="152358" />
      </drainZonesShadow>
    </node>
    <node name="::856577" nid="13741" row="4522" minCol="25054" maxCol="82163" minColSha="44896" maxColSha="152374" color="EX-dark-magenta">
      <drainZones>
        <drainZone minCol="82163" maxCol="82163" />
      </drainZones>
      <drainZonesShadow>
        <drainZoneShadow minCol="100326" maxCol="100329" />
        <drainZoneShadow minCol="152359" maxCol="152367" />
      </drainZonesShadow>
    </node>
    <node name="::855533" nid="11090" row="4523" minCol="25055" maxCol="82163" minColSha="44897" maxColSha="152374" color="EX-dark-green">
      <drainZones/>
      <drainZonesShadow>
        <drainZoneShadow minCol="100330" maxCol="100332" />
        <drainZoneShadow minCol="152368" maxCol="152374" />
      </drainZonesShadow>
    </node>
    <node name="::853463" nid="12000" row="4524" minCol="25077" maxCol="82169" minColSha="44919" maxColSha="163298" color="EX-blue-magenta">
      <drainZones>
        <drainZone minCol="82164" maxCol="82169" />
      </drainZones>
      <drainZonesShadow>
        <drainZoneShadow minCol="100333" maxCol="100356" />
        <drainZoneShadow minCol="152375" maxCol="152394" />
      </drainZonesShadow>
    </node>
    <node name="::851797" nid="12592" row="4525" minCol="25078" maxCol="82172" minColSha="44920" maxColSha="162201" color="EX-yellow-green">
      <drainZones>
        <drainZone minCol="82170" maxCol="82172" />
      </drainZones>
      <drainZonesShadow>
        <drainZoneShadow minCol="100357" maxCol="100371" />
        <drainZoneShadow minCol="152395" maxCol="152415" />
      </drainZonesShadow>
    </node>
    <node name="::854675" nid="13396" row="4526" minCol="25079" maxCol="82176" minColSha="44921" maxColSha="162035" color="EX-magenta">
      <drainZones>
        <drainZone minCol="82173" maxCol="82176" />
      </drainZones>
      <drainZonesShadow>
        <drainZoneShadow minCol="100372" maxCol="100382" />
        <drainZoneShadow minCol="152416" maxCol="152435" />
      </drainZonesShadow>
    </node>
    <node name="::856231" nid="13855" row="4527" minCol="25092" maxCol="82181" minColSha="44934" maxColSha="162236" color="EX-green">
      <drainZones>
        <drainZone minCol="82177" maxCol="82181" />
      </drainZones>
      <drainZonesShadow>
        <drainZoneShadow minCol="100383" maxCol="100392" />
        <drainZoneShadow minCol="152436" maxCol="152469" />
      </drainZonesShadow>
    </node>
    <node name="::856781" nid="11587" row="4528" minCol="25093" maxCol="82182" minColSha="44935" maxColSha="162823" color="EX-yellow">
      <drainZones>
        <drainZone minCol="82182" maxCol="82182" />
      </drainZones>
      <drainZonesShadow>
        <drainZoneShadow minCol="100393" maxCol="100399" />
        <drainZoneShadow minCol="152470" maxCol="152483" />
      </drainZonesShadow>
    </node>
    <node name="::850915" nid="11606" row="4529" minCol="25094" maxCol="75672" minColSha="44936" maxColSha="152490" color="EX-purple">
      <drainZones/>
      <drainZonesShadow>
        <drainZoneShadow minCol="100400" maxCol="100401" />
        <drainZoneShadow minCol="152484" maxCol="152490" />
      </drainZonesShadow>
    </node>
    <node name="::853971" nid="11292" row="4530" minCol="25095" maxCol="82183" minColSha="44937" maxColSha="164451" color="EX-dark-purple">
      <drainZones>
        <drainZone minCol="82183" maxCol="82183" />
      </drainZones>
      <drainZonesShadow>
        <drainZoneShadow minCol="100402" maxCol="100404" />
        <drainZoneShadow minCol="152491" maxCol="152496" />
      </drainZonesShadow>
    </node>
    <node name="::851084" nid="11620" row="4531" minCol="25108" maxCol="82184" minColSha="44950" maxColSha="156611" color="EX-dark-red">
      <drainZones>
        <drainZone minCol="82184" maxCol="82184" />
      </drainZones>
      <drainZonesShadow>
        <drainZoneShadow minCol="100405" maxCol="100408" />
        <drainZoneShadow minCol="152497" maxCol="152502" />
      </drainZonesShadow>
    </node>
    <node name="::852799" nid="11597" row="4532" minCol="25109" maxCol="81243" minColSha="44951" maxColSha="152508" color="EX-pale-green">
      <drainZones/>
      <drainZonesShadow>
        <drainZoneShadow minCol="100409" maxCol="100412" />
        <drainZoneShadow minCol="152503" maxCol="152508" />
      </drainZonesShadow>
    </node>
    <node name="::855882" nid="11600" row="4533" minCol="25110" maxCol="72553" minColSha="44952" maxColSha="152513" color="EX-pale-blue">
      <drainZones/>
      <drainZonesShadow>
        <drainZoneShadow minCol="100413" maxCol="100414" />
        <drainZoneShadow minCol="152509" maxCol="152513" />
      </drainZonesShadow>
    </node>
    <node name="::855933" nid="13698" row="4534" minCol="25112" maxCol="71350" minColSha="44954" maxColSha="152524" color="EX-dark-tan">
      <drainZones/>
      <drainZonesShadow>
        <drainZoneShadow minCol="100415" maxCol="100420" />
        <drainZoneShadow minCol="152514" maxCol="152524" />
      </drainZonesShadow>
    </node>
    <node name="::853839" nid="12651" row="4535" minCol="25130" maxCol="82193" minColSha="44972" maxColSha="162768" color="EX-pale-blue-magenta">
      <drainZones>
        <drainZone minCol="82185" maxCol="82193" />
      </drainZones>
      <drainZonesShadow>
        <drainZoneShadow minCol="100421" maxCol="100443" />
        <drainZoneShadow minCol="152525" maxCol="152566" />
      </drainZonesShadow>
    </node>
    <node name="::852311" nid="12333" row="4536" minCol="25138" maxCol="82197" minColSha="44980" maxColSha="166383" color="EX-pale-yellow orange">
      <drainZones>
        <drainZone minCol="82194" maxCol="82197" />
      </drainZones>
      <drainZonesShadow>
        <drainZoneShadow minCol="100444" maxCol="100456" />
        <drainZoneShadow minCol="152567" maxCol="152580" />
      </drainZonesShadow>
    </node>
    <node name="::853465" nid="11051" row="4537" minCol="25144" maxCol="82204" minColSha="44986" maxColSha="161928" color="EX-medium-magenta">
      <drainZones>
        <drainZone minCol="82198" maxCol="82204" />
      </drainZones>
      <drainZonesShadow>
        <drainZoneShadow minCol="100457" maxCol="100491" />
        <drainZoneShadow minCol="152581" maxCol="152615" />
      </drainZonesShadow>
    </node>
    <node name="::856167" nid="13049" row="4538" minCol="25145" maxCol="82208" minColSha="44987" maxColSha="163593" color="EX-pale-red">
      <drainZones>
        <drainZone minCol="82205" maxCol="82208" />
      </drainZones>
      <drainZonesShadow>
        <drainZoneShadow minCol="100492" maxCol="100496" />
        <drainZoneShadow minCol="152616" maxCol="152630" />
      </drainZonesShadow>
    </node>
    <node name="::852504" nid="12612" row="4539" minCol="25170" maxCol="82211" minColSha="45012" maxColSha="158620" color="EX-pale-cyan">
      <drainZones>
        <drainZone minCol="82209" maxCol="82211" />
      </drainZones>
      <drainZonesShadow>
        <drainZoneShadow minCol="100497" maxCol="100500" />
        <drainZoneShadow minCol="152631" maxCol="152649" />
      </drainZonesShadow>
    </node>
    <node name="::852092" nid="12060" row="4540" minCol="25171" maxCol="82212" minColSha="45013" maxColSha="153269" color="EX-pale-yellow-green">
      <drainZones>
        <drainZone minCol="82212" maxCol="82212" />
      </drainZones>
      <drainZonesShadow>
        <drainZoneShadow minCol="100501" maxCol="100503" />
        <drainZoneShadow minCol="152650" maxCol="152657" />
      </drainZonesShadow>
    </node>
    <node name="::852845" nid="12233" row="4541" minCol="25172" maxCol="82213" minColSha="45014" maxColSha="154374" color="EX-pale-purple">
      <drainZones>
        <drainZone minCol="82213" maxCol="82213" />
      </drainZones>
      <drainZonesShadow>
        <drainZoneShadow minCol="100504" maxCol="100505" />
        <drainZoneShadow minCol="152658" maxCol="152659" />
      </drainZonesShadow>
    </node>
    <node name="::851474" nid="12292" row="4542" minCol="25194" maxCol="82215" minColSha="45036" maxColSha="166302" color="EX-pale-magenta">
      <drainZones>
        <drainZone minCol="82214" maxCol="82215" />
      </drainZones>
      <drainZonesShadow>
        <drainZoneShadow minCol="100506" maxCol="100510" />
        <drainZoneShadow minCol="152660" maxCol="152666" />
      </drainZonesShadow>
    </node>
    <node name="::850979" nid="11430" row="4543" minCol="25195" maxCol="82216" minColSha="45037" maxColSha="164117" color="EX-pale-red-orange">
      <drainZones>
        <drainZone minCol="82216" maxCol="82216" />
      </drainZones>
      <drainZonesShadow>
        <drainZoneShadow minCol="100511" maxCol="100512" />
        <drainZoneShadow minCol="152667" maxCol="152671" />
      </drainZonesShadow>
    </node>
    <node name="::853165" nid="11055" row="4544" minCol="25207" maxCol="82220" minColSha="45049" maxColSha="163586" color="EX-blue">
      <drainZones>
        <drainZone minCol="82217" maxCol="82220" />
      </drainZones>
      <drainZonesShadow>
        <drainZoneShadow minCol="100513" maxCol="100522" />
        <drainZoneShadow minCol="152672" maxCol="152690" />
      </drainZonesShadow>
    </node>
    <node name="::856748" nid="11844" row="4545" minCol="25219" maxCol="82222" minColSha="45061" maxColSha="159249" color="EX-orange">
      <drainZones>
        <drainZone minCol="82221" maxCol="82222" />
      </drainZones>
      <drainZonesShadow>
        <drainZoneShadow minCol="100523" maxCol="100530" />
        <drainZoneShadow minCol="152691" maxCol="152703" />
      </drainZonesShadow>
    </node>
    <node name="::851215" nid="11827" row="4546" minCol="25220" maxCol="80082" minColSha="45062" maxColSha="152709" color="EX-dark-cyan">
      <drainZones/>
      <drainZonesShadow>
        <drainZoneShadow minCol="100531" maxCol="100534" />
        <drainZoneShadow minCol="152704" maxCol="152709" />
      </drainZonesShadow>
    </node>
    <node name="::855637" nid="13017" row="4547" minCol="25241" maxCol="82223" minColSha="45083" maxColSha="162452" color="EX-red">
      <drainZones>
        <drainZone minCol="82223" maxCol="82223" />
      </drainZones>
      <drainZonesShadow>
        <drainZoneShadow minCol="100535" maxCol="100542" />
        <drainZoneShadow minCol="152710" maxCol="152720" />
      </drainZonesShadow>
    </node>
    <node name="::853450" nid="13838" row="4548" minCol="25256" maxCol="82230" minColSha="45098" maxColSha="163901" color="EX-dark-orange">
      <drainZones>
        <drainZone minCol="82224" maxCol="82230" />
      </drainZones>
      <drainZonesShadow>
        <drainZoneShadow minCol="100543" maxCol="100555" />
        <drainZoneShadow minCol="152721" maxCol="152739" />
      </drainZonesShadow>
    </node>
    <node name="::853201" nid="12511" row="4549" minCol="25275" maxCol="82237" minColSha="45117" maxColSha="159432" color="EX-dark-gray-purple">
      <drainZones>
        <drainZone minCol="82231" maxCol="82237" />
      </drainZones>
      <drainZonesShadow>
        <drainZoneShadow minCol="100556" maxCol="100574" />
        <drainZoneShadow minCol="152740" maxCol="152796" />
      </drainZonesShadow>
    </node>
    <node name="::851264" nid="11675" row="4550" minCol="25276" maxCol="82246" minColSha="45118" maxColSha="166163" color="EX-cyan">
      <drainZones>
        <drainZone minCol="82238" maxCol="82246" />
      </drainZones>
      <drainZonesShadow>
        <drainZoneShadow minCol="100575" maxCol="100589" />
        <drainZoneShadow minCol="152797" maxCol="152832" />
      </drainZonesShadow>
    </node>
    <node name="::856434" nid="11208" row="4551" minCol="25277" maxCol="82248" minColSha="45119" maxColSha="164360" color="EX-yellow-orange">
      <drainZones>
        <drainZone minCol="82247" maxCol="82248" />
      </drainZones>
      <drainZonesShadow>
        <drainZoneShadow minCol="100590" maxCol="100597" />
        <drainZoneShadow minCol="152833" maxCol="152848" />
      </drainZonesShadow>
    </node>
    <node name="::854336" nid="11777" row="4552" minCol="25278" maxCol="82239" minColSha="45120" maxColSha="152858" color="EX-pure-blue">
      <drainZones/>
      <drainZonesShadow>
        <drainZoneShadow minCol="100598" maxCol="100601" />
        <drainZoneShadow minCol="152849" maxCol="152858" />
      </drainZonesShadow>
    </node>
    <node name="::851163" nid="13586" row="4553" minCol="25285" maxCol="82256" minColSha="45127" maxColSha="165491" color="EX-dark-yellow-green">
      <drainZones>
        <drainZone minCol="82249" maxCol="82256" />
      </drainZones>
      <drainZonesShadow>
        <drainZoneShadow minCol="100602" maxCol="100615" />
        <drainZoneShadow minCol="152859" maxCol="152889" />
      </drainZonesShadow>
    </node>
    <node name="::852411" nid="11211" row="4554" minCol="25286" maxCol="82266" minColSha="45128" maxColSha="163340" color="EX-dark-magenta">
      <drainZones>
        <drainZone minCol="82257" maxCol="82266" />
      </drainZones>
      <drainZonesShadow>
        <drainZoneShadow minCol="100616" maxCol="100628" />
        <drainZoneShadow minCol="152890" maxCol="152909" />
      </drainZonesShadow>
    </node>
    <node name="::855241" nid="11247" row="4555" minCol="25287" maxCol="82267" minColSha="45129" maxColSha="165060" color="EX-dark-green">
      <drainZones>
        <drainZone minCol="82267" maxCol="82267" />
      </drainZones>
      <drainZonesShadow>
        <drainZoneShadow minCol="100629" maxCol="100633" />
        <drainZoneShadow minCol="152910" maxCol="152924" />
      </drainZonesShadow>
    </node>
    <node name="::853748" nid="10835" row="4556" minCol="25288" maxCol="82268" minColSha="45130" maxColSha="157122" color="EX-blue-magenta">
      <drainZones>
        <drainZone minCol="82268" maxCol="82268" />
      </drainZones>
      <drainZonesShadow>
        <drainZoneShadow minCol="100634" maxCol="100637" />
        <drainZoneShadow minCol="152925" maxCol="152936" />
      </drainZonesShadow>
    </node>
    <node name="::856061" nid="11239" row="4557" minCol="25289" maxCol="82270" minColSha="45131" maxColSha="159948" color="EX-yellow-green">
      <drainZones>
        <drainZone minCol="82269" maxCol="82270" />
      </drainZones>
      <drainZonesShadow>
        <drainZoneShadow minCol="100638" maxCol="100639" />
        <drainZoneShadow minCol="152937" maxCol="152943" />
      </drainZonesShadow>
    </node>
    <node name="::851762" nid="11715" row="4558" minCol="25329" maxCol="81412" minColSha="45171" maxColSha="152950" color="EX-magenta">
      <drainZones/>
      <drainZonesShadow>
        <drainZoneShadow minCol="100640" maxCol="100640" />
        <drainZoneShadow minCol="152944" maxCol="152950" />
      </drainZonesShadow>
    </node>
    <node name="::854825" nid="13319" row="4559" minCol="25339" maxCol="80836" minColSha="45181" maxColSha="152960" color="EX-green">
      <drainZones/>
      <drainZonesShadow>
        <drainZoneShadow minCol="100641" maxCol="100644" />
        <drainZoneShadow minCol="152951" maxCol="152960" />
      </drainZonesShadow>
    </node>
    <node name="::851886" nid="12866" row="4560" minCol="25340" maxCol="82271" minColSha="45182" maxColSha="165507" color="EX-yellow">
      <drainZones>
        <drainZone minCol="82271" maxCol="82271" />
      </drainZones>
      <drainZonesShadow>
        <drainZoneShadow minCol="100645" maxCol="100646" />
        <drainZoneShadow minCol="152961" maxCol="152966" />
      </drainZonesShadow>
    </node>
    <node name="::855143" nid="12273" row="4561" minCol="25353" maxCol="82281" minColSha="45195" maxColSha="164038" color="EX-purple">
      <drainZones>
        <drainZone minCol="82272" maxCol="82281" />
      </drainZones>
      <drainZonesShadow>
        <drainZoneShadow minCol="100647" maxCol="100690" />
        <drainZoneShadow minCol="152967" maxCol="153004" />
      </drainZonesShadow>
    </node>
    <node name="::853312" nid="12245" row="4562" minCol="25365" maxCol="82283" minColSha="45207" maxColSha="159043" color="EX-dark-purple">
      <drainZones>
        <drainZone minCol="82282" maxCol="82283" />
      </drainZones>
      <drainZonesShadow>
        <drainZoneShadow minCol="100691" maxCol="100694" />
        <drainZoneShadow minCol="153005" maxCol="153009" />
      </drainZonesShadow>
    </node>
    <node name="::854881" nid="12377" row="4563" minCol="25409" maxCol="82285" minColSha="45251" maxColSha="161775" color="EX-dark-red">
      <drainZones>
        <drainZone minCol="82284" maxCol="82285" />
      </drainZones>
      <drainZonesShadow>
        <drainZoneShadow minCol="100695" maxCol="100712" />
        <drainZoneShadow minCol="153010" maxCol="153022" />
      </drainZonesShadow>
    </node>
    <node name="::851845" nid="13478" row="4564" minCol="25410" maxCol="82289" minColSha="45252" maxColSha="161079" color="EX-pale-green">
      <drainZones>
        <drainZone minCol="82286" maxCol="82289" />
      </drainZones>
      <drainZonesShadow>
        <drainZoneShadow minCol="100713" maxCol="100723" />
        <drainZoneShadow minCol="153023" maxCol="153039" />
      </drainZonesShadow>
    </node>
    <node name="::853112" nid="11330" row="4565" minCol="25411" maxCol="82291" minColSha="45253" maxColSha="161814" color="EX-pale-blue">
      <drainZones>
        <drainZone minCol="82290" maxCol="82291" />
      </drainZones>
      <drainZonesShadow>
        <drainZoneShadow minCol="100724" maxCol="100729" />
        <drainZoneShadow minCol="153040" maxCol="153048" />
      </drainZonesShadow>
    </node>
    <node name="::855894" nid="12470" row="4566" minCol="25412" maxCol="82292" minColSha="45254" maxColSha="157274" color="EX-dark-tan">
      <drainZones>
        <drainZone minCol="82292" maxCol="82292" />
      </drainZones>
      <drainZonesShadow>
        <drainZoneShadow minCol="100730" maxCol="100733" />
        <drainZoneShadow minCol="153049" maxCol="153059" />
      </drainZonesShadow>
    </node>
    <node name="::852309" nid="11264" row="4567" minCol="25444" maxCol="82293" minColSha="45286" maxColSha="156334" color="EX-pale-blue-magenta">
      <drainZones>
        <drainZone minCol="82293" maxCol="82293" />
      </drainZones>
      <drainZonesShadow>
        <drainZoneShadow minCol="100734" maxCol="100734" />
        <drainZoneShadow minCol="153060" maxCol="153062" />
      </drainZonesShadow>
    </node>
    <node name="::855520" nid="14039" row="4568" minCol="25475" maxCol="82296" minColSha="45317" maxColSha="166443" color="EX-pale-yellow orange">
      <drainZones>
        <drainZone minCol="82294" maxCol="82296" />
      </drainZones>
      <drainZonesShadow>
        <drainZoneShadow minCol="100735" maxCol="100741" />
        <drainZoneShadow minCol="153063" maxCol="153084" />
      </drainZonesShadow>
    </node>
    <node name="::852476" nid="10745" row="4569" minCol="25480" maxCol="82299" minColSha="45322" maxColSha="160902" color="EX-medium-magenta">
      <drainZones>
        <drainZone minCol="82297" maxCol="82299" />
      </drainZones>
      <drainZonesShadow>
        <drainZoneShadow minCol="100742" maxCol="100754" />
        <drainZoneShadow minCol="153085" maxCol="153101" />
      </drainZonesShadow>
    </node>
    <node name="::853419" nid="12863" row="4570" minCol="25484" maxCol="82305" minColSha="45326" maxColSha="164281" color="EX-pale-red">
      <drainZones>
        <drainZone minCol="82300" maxCol="82305" />
      </drainZones>
      <drainZonesShadow>
        <drainZoneShadow minCol="100755" maxCol="100791" />
        <drainZoneShadow minCol="153102" maxCol="153141" />
      </drainZonesShadow>
    </node>
    <node name="::854874" nid="13169" row="4571" minCol="25489" maxCol="82306" minColSha="45331" maxColSha="164838" color="EX-pale-cyan">
      <drainZones>
        <drainZone minCol="82306" maxCol="82306" />
      </drainZones>
      <drainZonesShadow>
        <drainZoneShadow minCol="100792" maxCol="100795" />
        <drainZoneShadow minCol="153142" maxCol="153152" />
      </drainZonesShadow>
    </node>
    <node name="::852453" nid="11824" row="4572" minCol="25492" maxCol="82311" minColSha="45334" maxColSha="159029" color="EX-pale-yellow-green">
      <drainZones>
        <drainZone minCol="82307" maxCol="82311" />
      </drainZones>
      <drainZonesShadow>
        <drainZoneShadow minCol="100796" maxCol="100808" />
        <drainZoneShadow minCol="153153" maxCol="153168" />
      </drainZonesShadow>
    </node>
    <node name="::851614" nid="13148" row="4573" minCol="25501" maxCol="82315" minColSha="45343" maxColSha="164039" color="EX-pale-purple">
      <drainZones>
        <drainZone minCol="82312" maxCol="82315" />
      </drainZones>
      <drainZonesShadow>
        <drainZoneShadow minCol="100809" maxCol="100815" />
        <drainZoneShadow minCol="153169" maxCol="153183" />
      </drainZonesShadow>
    </node>
    <node name="::856644" nid="12587" row="4574" minCol="25502" maxCol="76811" minColSha="45344" maxColSha="153189" color="EX-pale-magenta">
      <drainZones/>
      <drainZonesShadow>
        <drainZoneShadow minCol="100816" maxCol="100816" />
        <drainZoneShadow minCol="153184" maxCol="153189" />
      </drainZonesShadow>
    </node>
    <node name="::851905" nid="11902" row="4575" minCol="25505" maxCol="82316" minColSha="45347" maxColSha="159824" color="EX-pale-red-orange">
      <drainZones>
        <drainZone minCol="82316" maxCol="82316" />
      </drainZones>
      <drainZonesShadow>
        <drainZoneShadow minCol="100817" maxCol="100825" />
        <drainZoneShadow minCol="153190" maxCol="153209" />
      </drainZonesShadow>
    </node>
    <node name="::856574" nid="12042" row="4576" minCol="25509" maxCol="82327" minColSha="45351" maxColSha="166853" color="EX-blue">
      <drainZones>
        <drainZone minCol="82317" maxCol="82327" />
      </drainZones>
      <drainZonesShadow>
        <drainZoneShadow minCol="100826" maxCol="100846" />
        <drainZoneShadow minCol="153210" maxCol="153244" />
      </drainZonesShadow>
    </node>
    <node name="::853337" nid="12067" row="4577" minCol="25528" maxCol="82328" minColSha="45370" maxColSha="155840" color="EX-orange">
      <drainZones>
        <drainZone minCol="82328" maxCol="82328" />
      </drainZones>
      <drainZonesShadow>
        <drainZoneShadow minCol="100847" maxCol="100847" />
        <drainZoneShadow minCol="153245" maxCol="153249" />
      </drainZonesShadow>
    </node>
    <node name="::855544" nid="13631" row="4578" minCol="25541" maxCol="82331" minColSha="45383" maxColSha="165034" color="EX-dark-cyan">
      <drainZones>
        <drainZone minCol="82329" maxCol="82331" />
      </drainZones>
      <drainZonesShadow>
        <drainZoneShadow minCol="100848" maxCol="100857" />
        <drainZoneShadow minCol="153250" maxCol="153262" />
      </drainZonesShadow>
    </node>
    <node name="::855906" nid="12498" row="4579" minCol="25549" maxCol="82334" minColSha="45391" maxColSha="165440" color="EX-red">
      <drainZones>
        <drainZone minCol="82332" maxCol="82334" />
      </drainZones>
      <drainZonesShadow>
        <drainZoneShadow minCol="100858" maxCol="100869" />
        <drainZoneShadow minCol="153263" maxCol="153272" />
      </drainZonesShadow>
    </node>
    <node name="::852958" nid="12341" row="4580" minCol="25553" maxCol="82336" minColSha="45395" maxColSha="157962" color="EX-dark-orange">
      <drainZones>
        <drainZone minCol="82335" maxCol="82336" />
      </drainZones>
      <drainZonesShadow>
        <drainZoneShadow minCol="100870" maxCol="100875" />
        <drainZoneShadow minCol="153273" maxCol="153276" />
      </drainZonesShadow>
    </node>
    <node name="::850388" nid="12797" row="4581" minCol="25556" maxCol="74822" minColSha="45398" maxColSha="153284" color="EX-dark-gray-purple">
      <drainZones/>
      <drainZonesShadow>
        <drainZoneShadow minCol="100876" maxCol="100878" />
        <drainZoneShadow minCol="153277" maxCol="153284" />
      </drainZonesShadow>
    </node>
    <node name="::854294" nid="11100" row="4582" minCol="25562" maxCol="82337" minColSha="45404" maxColSha="161047" color="EX-cyan">
      <drainZones>
        <drainZone minCol="82337" maxCol="82337" />
      </drainZones>
      <drainZonesShadow>
        <drainZoneShadow minCol="100879" maxCol="100885" />
        <drainZoneShadow minCol="153285" maxCol="153305" />
      </drainZonesShadow>
    </node>
    <node name="::853870" nid="13508" row="4583" minCol="25567" maxCol="82345" minColSha="45409" maxColSha="164496" color="EX-yellow-orange">
      <drainZones>
        <drainZone minCol="82338" maxCol="82345" />
      </drainZones>
      <drainZonesShadow>
        <drainZoneShadow minCol="100886" maxCol="100913" />
        <drainZoneShadow minCol="153306" maxCol="153338" />
      </drainZonesShadow>
    </node>
    <node name="::851029" nid="11809" row="4584" minCol="25578" maxCol="82349" minColSha="45420" maxColSha="160548" color="EX-pure-blue">
      <drainZones>
        <drainZone minCol="82346" maxCol="82349" />
      </drainZones>
      <drainZonesShadow>
        <drainZoneShadow minCol="100914" maxCol="100922" />
        <drainZoneShadow minCol="153339" maxCol="153365" />
      </drainZonesShadow>
    </node>
    <node name="::855963" nid="11411" row="4585" minCol="25579" maxCol="82352" minColSha="45421" maxColSha="162859" color="EX-dark-yellow-green">
      <drainZones>
        <drainZone minCol="82350" maxCol="82352" />
      </drainZones>
      <drainZonesShadow>
        <drainZoneShadow minCol="100923" maxCol="100930" />
        <drainZoneShadow minCol="153366" maxCol="153388" />
      </drainZonesShadow>
    </node>
    <node name="::853492" nid="10617" row="4586" minCol="25587" maxCol="82358" minColSha="45429" maxColSha="166476" color="EX-dark-magenta">
      <drainZones>
        <drainZone minCol="82353" maxCol="82358" />
      </drainZones>
      <drainZonesShadow>
        <drainZoneShadow minCol="100931" maxCol="100941" />
        <drainZoneShadow minCol="153389" maxCol="153413" />
      </drainZonesShadow>
    </node>
    <node name="::853313" nid="10872" row="4587" minCol="25588" maxCol="82361" minColSha="45430" maxColSha="166637" color="EX-dark-green">
      <drainZones>
        <drainZone minCol="82359" maxCol="82361" />
      </drainZones>
      <drainZonesShadow>
        <drainZoneShadow minCol="100942" maxCol="100949" />
        <drainZoneShadow minCol="153414" maxCol="153439" />
      </drainZonesShadow>
    </node>
    <node name="::850454" nid="12696" row="4588" minCol="25589" maxCol="82362" minColSha="45431" maxColSha="159507" color="EX-blue-magenta">
      <drainZones>
        <drainZone minCol="82362" maxCol="82362" />
      </drainZones>
      <drainZonesShadow>
        <drainZoneShadow minCol="100950" maxCol="100955" />
        <drainZoneShadow minCol="153440" maxCol="153447" />
      </drainZonesShadow>
    </node>
    <node name="::853780" nid="13506" row="4589" minCol="25598" maxCol="82365" minColSha="45440" maxColSha="163949" color="EX-yellow-green">
      <drainZones>
        <drainZone minCol="82363" maxCol="82365" />
      </drainZones>
      <drainZonesShadow>
        <drainZoneShadow minCol="100956" maxCol="100971" />
        <drainZoneShadow minCol="153448" maxCol="153458" />
      </drainZonesShadow>
    </node>
    <node name="::856736" nid="11364" row="4590" minCol="25606" maxCol="82371" minColSha="45448" maxColSha="164636" color="EX-magenta">
      <drainZones>
        <drainZone minCol="82366" maxCol="82371" />
      </drainZones>
      <drainZonesShadow>
        <drainZoneShadow minCol="100972" maxCol="100981" />
        <drainZoneShadow minCol="153459" maxCol="153482" />
      </drainZonesShadow>
    </node>
    <node name="::851401" nid="13472" row="4591" minCol="25609" maxCol="82373" minColSha="45451" maxColSha="157876" color="EX-green">
      <drainZones>
        <drainZone minCol="82372" maxCol="82373" />
      </drainZones>
      <drainZonesShadow>
        <drainZoneShadow minCol="100982" maxCol="100986" />
        <drainZoneShadow minCol="153483" maxCol="153486" />
      </drainZonesShadow>
    </node>
    <node name="::850630" nid="13584" row="4592" minCol="25664" maxCol="74542" minColSha="45506" maxColSha="153496" color="EX-yellow">
      <drainZones/>
      <drainZonesShadow>
        <drainZoneShadow minCol="100987" maxCol="100989" />
        <drainZoneShadow minCol="153487" maxCol="153496" />
      </drainZonesShadow>
    </node>
    <node name="::850370" nid="10848" row="4593" minCol="25685" maxCol="82378" minColSha="45527" maxColSha="163308" color="EX-purple">
      <drainZones>
        <drainZone minCol="82374" maxCol="82378" />
      </drainZones>
      <drainZonesShadow>
        <drainZoneShadow minCol="100990" maxCol="101010" />
        <drainZoneShadow minCol="153497" maxCol="153534" />
      </drainZonesShadow>
    </node>
    <node name="::851421" nid="13474" row="4594" minCol="25709" maxCol="82384" minColSha="45551" maxColSha="166719" color="EX-dark-purple">
      <drainZones>
        <drainZone minCol="82379" maxCol="82384" />
      </drainZones>
      <drainZonesShadow>
        <drainZoneShadow minCol="101011" maxCol="101018" />
        <drainZoneShadow minCol="153535" maxCol="153557" />
      </drainZonesShadow>
    </node>
    <node name="::853365" nid="12898" row="4595" minCol="25712" maxCol="82387" minColSha="45554" maxColSha="162787" color="EX-dark-red">
      <drainZones>
        <drainZone minCol="82385" maxCol="82387" />
      </drainZones>
      <drainZonesShadow>
        <drainZoneShadow minCol="101019" maxCol="101039" />
        <drainZoneShadow minCol="153558" maxCol="153595" />
      </drainZonesShadow>
    </node>
    <node name="::850918" nid="11605" row="4596" minCol="25722" maxCol="82392" minColSha="45564" maxColSha="165502" color="EX-pale-green">
      <drainZones>
        <drainZone minCol="82388" maxCol="82392" />
      </drainZones>
      <drainZonesShadow>
        <drainZoneShadow minCol="101040" maxCol="101049" />
        <drainZoneShadow minCol="153596" maxCol="153607" />
      </drainZonesShadow>
    </node>
    <node name="::851661" nid="12814" row="4597" minCol="25746" maxCol="82395" minColSha="45588" maxColSha="158474" color="EX-pale-blue">
      <drainZones>
        <drainZone minCol="82393" maxCol="82395" />
      </drainZones>
      <drainZonesShadow>
        <drainZoneShadow minCol="101050" maxCol="101058" />
        <drainZoneShadow minCol="153608" maxCol="153618" />
      </drainZonesShadow>
    </node>
    <node name="::853177" nid="11325" row="4598" minCol="25752" maxCol="82397" minColSha="45594" maxColSha="165441" color="EX-dark-tan">
      <drainZones>
        <drainZone minCol="82396" maxCol="82397" />
      </drainZones>
      <drainZonesShadow>
        <drainZoneShadow minCol="101059" maxCol="101066" />
        <drainZoneShadow minCol="153619" maxCol="153629" />
      </drainZonesShadow>
    </node>
    <node name="::855956" nid="13097" row="4599" minCol="25767" maxCol="82399" minColSha="45609" maxColSha="157634" color="EX-pale-blue-magenta">
      <drainZones>
        <drainZone minCol="82398" maxCol="82399" />
      </drainZones>
      <drainZonesShadow>
        <drainZoneShadow minCol="101067" maxCol="101069" />
        <drainZoneShadow minCol="153630" maxCol="153641" />
      </drainZonesShadow>
    </node>
    <node name="::853830" nid="10837" row="4600" minCol="25788" maxCol="79296" minColSha="45630" maxColSha="153653" color="EX-pale-yellow orange">
      <drainZones/>
      <drainZonesShadow>
        <drainZoneShadow minCol="101070" maxCol="101080" />
        <drainZoneShadow minCol="153642" maxCol="153653" />
      </drainZonesShadow>
    </node>
    <node name="::853974" nid="13761" row="4601" minCol="25789" maxCol="82400" minColSha="45631" maxColSha="163478" color="EX-medium-magenta">
      <drainZones>
        <drainZone minCol="82400" maxCol="82400" />
      </drainZones>
      <drainZonesShadow>
        <drainZoneShadow minCol="101081" maxCol="101084" />
        <drainZoneShadow minCol="153654" maxCol="153659" />
      </drainZonesShadow>
    </node>
    <node name="::851284" nid="11673" row="4602" minCol="25794" maxCol="79145" minColSha="45636" maxColSha="153669" color="EX-pale-red">
      <drainZones/>
      <drainZonesShadow>
        <drainZoneShadow minCol="101085" maxCol="101086" />
        <drainZoneShadow minCol="153660" maxCol="153669" />
      </drainZonesShadow>
    </node>
    <node name="::850786" nid="13884" row="4603" minCol="25798" maxCol="82403" minColSha="45640" maxColSha="157184" color="EX-pale-cyan">
      <drainZones>
        <drainZone minCol="82401" maxCol="82403" />
      </drainZones>
      <drainZonesShadow>
        <drainZoneShadow minCol="101087" maxCol="101088" />
        <drainZoneShadow minCol="153670" maxCol="153679" />
      </drainZonesShadow>
    </node>
    <node name="::852955" nid="10671" row="4604" minCol="25802" maxCol="82412" minColSha="45644" maxColSha="166444" color="EX-pale-yellow-green">
      <drainZones>
        <drainZone minCol="82404" maxCol="82412" />
      </drainZones>
      <drainZonesShadow>
        <drainZoneShadow minCol="101089" maxCol="101097" />
        <drainZoneShadow minCol="153680" maxCol="153708" />
      </drainZonesShadow>
    </node>
    <node name="::853011" nid="11312" row="4605" minCol="25803" maxCol="82415" minColSha="45645" maxColSha="164557" color="EX-pale-purple">
      <drainZones>
        <drainZone minCol="82413" maxCol="82415" />
      </drainZones>
      <drainZonesShadow>
        <drainZoneShadow minCol="101098" maxCol="101103" />
        <drainZoneShadow minCol="153709" maxCol="153731" />
      </drainZonesShadow>
    </node>
    <node name="::850593" nid="11532" row="4606" minCol="25815" maxCol="82416" minColSha="45657" maxColSha="156519" color="EX-pale-magenta">
      <drainZones>
        <drainZone minCol="82416" maxCol="82416" />
      </drainZones>
      <drainZonesShadow>
        <drainZoneShadow minCol="101104" maxCol="101106" />
        <drainZoneShadow minCol="153732" maxCol="153741" />
      </drainZonesShadow>
    </node>
    <node name="::855783" nid="11238" row="4607" minCol="25833" maxCol="82417" minColSha="45675" maxColSha="164497" color="EX-pale-red-orange">
      <drainZones>
        <drainZone minCol="82417" maxCol="82417" />
      </drainZones>
      <drainZonesShadow>
        <drainZoneShadow minCol="101107" maxCol="101112" />
        <drainZoneShadow minCol="153742" maxCol="153762" />
      </drainZonesShadow>
    </node>
    <node name="::856241" nid="11166" row="4608" minCol="25836" maxCol="82418" minColSha="45678" maxColSha="164711" color="EX-blue">
      <drainZones>
        <drainZone minCol="82418" maxCol="82418" />
      </drainZones>
      <drainZonesShadow>
        <drainZoneShadow minCol="101113" maxCol="101116" />
        <drainZoneShadow minCol="153763" maxCol="153771" />
      </drainZonesShadow>
    </node>
    <node name="::853807" nid="12288" row="4609" minCol="25878" maxCol="82419" minColSha="45720" maxColSha="155424" color="EX-orange">
      <drainZones>
        <drainZone minCol="82419" maxCol="82419" />
      </drainZones>
      <drainZonesShadow>
        <drainZoneShadow minCol="101117" maxCol="101129" />
        <drainZoneShadow minCol="153772" maxCol="153779" />
      </drainZonesShadow>
    </node>
    <node name="::855210" nid="11119" row="4610" minCol="25880" maxCol="82422" minColSha="45722" maxColSha="165589" color="EX-dark-cyan">
      <drainZones>
        <drainZone minCol="82420" maxCol="82422" />
      </drainZones>
      <drainZonesShadow>
        <drainZoneShadow minCol="101130" maxCol="101135" />
        <drainZoneShadow minCol="153780" maxCol="153795" />
      </drainZonesShadow>
    </node>
    <node name="::855306" nid="13614" row="4611" minCol="25910" maxCol="81298" minColSha="45752" maxColSha="153816" color="EX-red">
      <drainZones/>
      <drainZonesShadow>
        <drainZoneShadow minCol="101136" maxCol="101144" />
        <drainZoneShadow minCol="153796" maxCol="153816" />
      </drainZonesShadow>
    </node>
    <node name="::852647" nid="13054" row="4612" minCol="25911" maxCol="82423" minColSha="45753" maxColSha="159577" color="EX-dark-orange">
      <drainZones>
        <drainZone minCol="82423" maxCol="82423" />
      </drainZones>
      <drainZonesShadow>
        <drainZoneShadow minCol="101145" maxCol="101147" />
        <drainZoneShadow minCol="153817" maxCol="153825" />
      </drainZonesShadow>
    </node>
    <node name="::855673" nid="11455" row="4613" minCol="25912" maxCol="80766" minColSha="45754" maxColSha="153832" color="EX-dark-gray-purple">
      <drainZones/>
      <drainZonesShadow>
        <drainZoneShadow minCol="101148" maxCol="101149" />
        <drainZoneShadow minCol="153826" maxCol="153832" />
      </drainZonesShadow>
    </node>
    <node name="::853308" nid="12134" row="4614" minCol="25913" maxCol="76223" minColSha="45755" maxColSha="153833" color="EX-cyan">
      <drainZones/>
      <drainZonesShadow>
        <drainZoneShadow minCol="101150" maxCol="101150" />
        <drainZoneShadow minCol="153833" maxCol="153833" />
      </drainZonesShadow>
    </node>
    <node name="::854150" nid="13004" row="4615" minCol="25929" maxCol="82437" minColSha="45771" maxColSha="166465" color="EX-yellow-orange">
      <drainZones>
        <drainZone minCol="82424" maxCol="82437" />
      </drainZones>
      <drainZonesShadow>
        <drainZoneShadow minCol="101151" maxCol="101183" />
        <drainZoneShadow minCol="153834" maxCol="153894" />
      </drainZonesShadow>
    </node>
    <node name="::856018" nid="12519" row="4616" minCol="25950" maxCol="82438" minColSha="45792" maxColSha="161828" color="EX-pure-blue">
      <drainZones>
        <drainZone minCol="82438" maxCol="82438" />
      </drainZones>
      <drainZonesShadow>
        <drainZoneShadow minCol="101184" maxCol="101187" />
        <drainZoneShadow minCol="153895" maxCol="153901" />
      </drainZonesShadow>
    </node>
    <node name="::856860" nid="12611" row="4617" minCol="25963" maxCol="82441" minColSha="45805" maxColSha="160808" color="EX-dark-yellow-green">
      <drainZones>
        <drainZone minCol="82439" maxCol="82441" />
      </drainZones>
      <drainZonesShadow>
        <drainZoneShadow minCol="101188" maxCol="101193" />
        <drainZoneShadow minCol="153902" maxCol="153911" />
      </drainZonesShadow>
    </node>
    <node name="::852721" nid="11293" row="4618" minCol="25964" maxCol="82442" minColSha="45806" maxColSha="166335" color="EX-dark-magenta">
      <drainZones>
        <drainZone minCol="82442" maxCol="82442" />
      </drainZones>
      <drainZonesShadow>
        <drainZoneShadow minCol="101194" maxCol="101196" />
        <drainZoneShadow minCol="153912" maxCol="153918" />
      </drainZonesShadow>
    </node>
    <node name="::854056" nid="11063" row="4619" minCol="25980" maxCol="82262" minColSha="45822" maxColSha="153923" color="EX-dark-green">
      <drainZones/>
      <drainZonesShadow>
        <drainZoneShadow minCol="101197" maxCol="101200" />
        <drainZoneShadow minCol="153919" maxCol="153923" />
      </drainZonesShadow>
    </node>
    <node name="::851230" nid="13963" row="4620" minCol="25981" maxCol="82443" minColSha="45823" maxColSha="156335" color="EX-blue-magenta">
      <drainZones>
        <drainZone minCol="82443" maxCol="82443" />
      </drainZones>
      <drainZonesShadow>
        <drainZoneShadow minCol="101201" maxCol="101201" />
        <drainZoneShadow minCol="153924" maxCol="153926" />
      </drainZonesShadow>
    </node>
    <node name="::853718" nid="12901" row="4621" minCol="26009" maxCol="82453" minColSha="45851" maxColSha="166219" color="EX-yellow-green">
      <drainZones>
        <drainZone minCol="82444" maxCol="82453" />
      </drainZones>
      <drainZonesShadow>
        <drainZoneShadow minCol="101202" maxCol="101226" />
        <drainZoneShadow minCol="153927" maxCol="153962" />
      </drainZonesShadow>
    </node>
    <node name="::853397" nid="11630" row="4622" minCol="26010" maxCol="82460" minColSha="45852" maxColSha="166026" color="EX-magenta">
      <drainZones>
        <drainZone minCol="82454" maxCol="82460" />
      </drainZones>
      <drainZonesShadow>
        <drainZoneShadow minCol="101227" maxCol="101244" />
        <drainZoneShadow minCol="153963" maxCol="153990" />
      </drainZonesShadow>
    </node>
    <node name="::854192" nid="11069" row="4623" minCol="26011" maxCol="82463" minColSha="45853" maxColSha="160055" color="EX-green">
      <drainZones>
        <drainZone minCol="82461" maxCol="82463" />
      </drainZones>
      <drainZonesShadow>
        <drainZoneShadow minCol="101245" maxCol="101256" />
        <drainZoneShadow minCol="153991" maxCol="154021" />
      </drainZonesShadow>
    </node>
    <node name="::855596" nid="11514" row="4624" minCol="26012" maxCol="82469" minColSha="45854" maxColSha="166260" color="EX-yellow">
      <drainZones>
        <drainZone minCol="82464" maxCol="82469" />
      </drainZones>
      <drainZonesShadow>
        <drainZoneShadow minCol="101257" maxCol="101262" />
        <drainZoneShadow minCol="154022" maxCol="154037" />
      </drainZonesShadow>
    </node>
    <node name="::855214" nid="11969" row="4625" minCol="26013" maxCol="82286" minColSha="45855" maxColSha="154044" color="EX-purple">
      <drainZones/>
      <drainZonesShadow>
        <drainZoneShadow minCol="101263" maxCol="101266" />
        <drainZoneShadow minCol="154038" maxCol="154044" />
      </drainZonesShadow>
    </node>
    <node name="::854411" nid="13248" row="4626" minCol="26014" maxCol="82470" minColSha="45856" maxColSha="160334" color="EX-dark-purple">
      <drainZones>
        <drainZone minCol="82470" maxCol="82470" />
      </drainZones>
      <drainZonesShadow>
        <drainZoneShadow minCol="101267" maxCol="101269" />
        <drainZoneShadow minCol="154045" maxCol="154049" />
      </drainZonesShadow>
    </node>
    <node name="::853149" nid="12662" row="4627" minCol="26050" maxCol="82472" minColSha="45892" maxColSha="162509" color="EX-dark-red">
      <drainZones>
        <drainZone minCol="82471" maxCol="82472" />
      </drainZones>
      <drainZonesShadow>
        <drainZoneShadow minCol="101270" maxCol="101283" />
        <drainZoneShadow minCol="154050" maxCol="154084" />
      </drainZonesShadow>
    </node>
    <node name="::853169" nid="12911" row="4628" minCol="26051" maxCol="82473" minColSha="45893" maxColSha="164040" color="EX-pale-green">
      <drainZones>
        <drainZone minCol="82473" maxCol="82473" />
      </drainZones>
      <drainZonesShadow>
        <drainZoneShadow minCol="101284" maxCol="101293" />
        <drainZoneShadow minCol="154085" maxCol="154106" />
      </drainZonesShadow>
    </node>
    <node name="::851688" nid="11951" row="4629" minCol="26052" maxCol="82478" minColSha="45894" maxColSha="165336" color="EX-pale-blue">
      <drainZones>
        <drainZone minCol="82474" maxCol="82478" />
      </drainZones>
      <drainZonesShadow>
        <drainZoneShadow minCol="101294" maxCol="101304" />
        <drainZoneShadow minCol="154107" maxCol="154124" />
      </drainZonesShadow>
    </node>
    <node name="::853669" nid="10849" row="4630" minCol="26053" maxCol="82480" minColSha="45895" maxColSha="162510" color="EX-dark-tan">
      <drainZones>
        <drainZone minCol="82479" maxCol="82480" />
      </drainZones>
      <drainZonesShadow>
        <drainZoneShadow minCol="101305" maxCol="101311" />
        <drainZoneShadow minCol="154125" maxCol="154144" />
      </drainZonesShadow>
    </node>
    <node name="::854028" nid="12980" row="4631" minCol="26054" maxCol="82485" minColSha="45896" maxColSha="166360" color="EX-pale-blue-magenta">
      <drainZones>
        <drainZone minCol="82481" maxCol="82485" />
      </drainZones>
      <drainZonesShadow>
        <drainZoneShadow minCol="101312" maxCol="101321" />
        <drainZoneShadow minCol="154145" maxCol="154159" />
      </drainZonesShadow>
    </node>
    <node name="::854551" nid="13265" row="4632" minCol="26055" maxCol="82486" minColSha="45897" maxColSha="155523" color="EX-pale-yellow orange">
      <drainZones>
        <drainZone minCol="82486" maxCol="82486" />
      </drainZones>
      <drainZonesShadow>
        <drainZoneShadow minCol="101322" maxCol="101333" />
        <drainZoneShadow minCol="154160" maxCol="154170" />
      </drainZonesShadow>
    </node>
    <node name="::853569" nid="10824" row="4633" minCol="26056" maxCol="82488" minColSha="45898" maxColSha="166860" color="EX-medium-magenta">
      <drainZones>
        <drainZone minCol="82487" maxCol="82488" />
      </drainZones>
      <drainZonesShadow>
        <drainZoneShadow minCol="101334" maxCol="101339" />
        <drainZoneShadow minCol="154171" maxCol="154183" />
      </drainZonesShadow>
    </node>
    <node name="::851221" nid="12778" row="4634" minCol="26057" maxCol="82489" minColSha="45899" maxColSha="156974" color="EX-pale-red">
      <drainZones>
        <drainZone minCol="82489" maxCol="82489" />
      </drainZones>
      <drainZonesShadow>
        <drainZoneShadow minCol="101340" maxCol="101343" />
        <drainZoneShadow minCol="154184" maxCol="154193" />
      </drainZonesShadow>
    </node>
    <node name="::853613" nid="12882" row="4635" minCol="26058" maxCol="82491" minColSha="45900" maxColSha="161627" color="EX-pale-cyan">
      <drainZones>
        <drainZone minCol="82490" maxCol="82491" />
      </drainZones>
      <drainZonesShadow>
        <drainZoneShadow minCol="101344" maxCol="101345" />
        <drainZoneShadow minCol="154194" maxCol="154205" />
      </drainZonesShadow>
    </node>
    <node name="::856472" nid="12563" row="4636" minCol="26059" maxCol="81414" minColSha="45901" maxColSha="154216" color="EX-pale-yellow-green">
      <drainZones/>
      <drainZonesShadow>
        <drainZoneShadow minCol="101346" maxCol="101348" />
        <drainZoneShadow minCol="154206" maxCol="154216" />
      </drainZonesShadow>
    </node>
    <node name="::850823" nid="11590" row="4637" minCol="26060" maxCol="82053" minColSha="45902" maxColSha="154225" color="EX-pale-purple">
      <drainZones/>
      <drainZonesShadow>
        <drainZoneShadow minCol="101349" maxCol="101352" />
        <drainZoneShadow minCol="154217" maxCol="154225" />
      </drainZonesShadow>
    </node>
    <node name="::850532" nid="12431" row="4638" minCol="26061" maxCol="80379" minColSha="45903" maxColSha="154235" color="EX-pale-magenta">
      <drainZones/>
      <drainZonesShadow>
        <drainZoneShadow minCol="101353" maxCol="101354" />
        <drainZoneShadow minCol="154226" maxCol="154235" />
      </drainZonesShadow>
    </node>
    <node name="::855219" nid="13951" row="4639" minCol="26062" maxCol="81904" minColSha="45904" maxColSha="154243" color="EX-pale-red-orange">
      <drainZones/>
      <drainZonesShadow>
        <drainZoneShadow minCol="101355" maxCol="101357" />
        <drainZoneShadow minCol="154236" maxCol="154243" />
      </drainZonesShadow>
    </node>
    <node name="::856234" nid="12102" row="4640" minCol="26063" maxCol="82493" minColSha="45905" maxColSha="160615" color="EX-blue">
      <drainZones>
        <drainZone minCol="82492" maxCol="82493" />
      </drainZones>
      <drainZonesShadow>
        <drainZoneShadow minCol="101358" maxCol="101360" />
        <drainZoneShadow minCol="154244" maxCol="154245" />
      </drainZonesShadow>
    </node>
    <node name="::855817" nid="12196" row="4641" minCol="26064" maxCol="61338" minColSha="45906" maxColSha="154246" color="EX-orange">
      <drainZones/>
      <drainZonesShadow>
        <drainZoneShadow minCol="101361" maxCol="101361" />
        <drainZoneShadow minCol="154246" maxCol="154246" />
      </drainZonesShadow>
    </node>
    <node name="::853867" nid="13408" row="4642" minCol="26095" maxCol="63041" minColSha="45937" maxColSha="154255" color="EX-dark-cyan">
      <drainZones/>
      <drainZonesShadow>
        <drainZoneShadow minCol="101362" maxCol="101364" />
        <drainZoneShadow minCol="154247" maxCol="154255" />
      </drainZonesShadow>
    </node>
    <node name="::854586" nid="13748" row="4643" minCol="26128" maxCol="82123" minColSha="45970" maxColSha="154262" color="EX-red">
      <drainZones/>
      <drainZonesShadow>
        <drainZoneShadow minCol="101365" maxCol="101366" />
        <drainZoneShadow minCol="154256" maxCol="154262" />
      </drainZonesShadow>
    </node>
    <node name="::852694" nid="12420" row="4644" minCol="26183" maxCol="82500" minColSha="46025" maxColSha="162326" color="EX-dark-orange">
      <drainZones>
        <drainZone minCol="82494" maxCol="82500" />
      </drainZones>
      <drainZonesShadow>
        <drainZoneShadow minCol="101367" maxCol="101375" />
        <drainZoneShadow minCol="154263" maxCol="154286" />
      </drainZonesShadow>
    </node>
    <node name="::856825" nid="13288" row="4645" minCol="26184" maxCol="82501" minColSha="46026" maxColSha="160522" color="EX-dark-gray-purple">
      <drainZones>
        <drainZone minCol="82501" maxCol="82501" />
      </drainZones>
      <drainZonesShadow>
        <drainZoneShadow minCol="101376" maxCol="101383" />
        <drainZoneShadow minCol="154287" maxCol="154298" />
      </drainZonesShadow>
    </node>
    <node name="::852811" nid="13492" row="4646" minCol="26204" maxCol="82502" minColSha="46046" maxColSha="161395" color="EX-cyan">
      <drainZones>
        <drainZone minCol="82502" maxCol="82502" />
      </drainZones>
      <drainZonesShadow>
        <drainZoneShadow minCol="101384" maxCol="101392" />
        <drainZoneShadow minCol="154299" maxCol="154310" />
      </drainZonesShadow>
    </node>
    <node name="::852585" nid="12308" row="4647" minCol="26205" maxCol="82504" minColSha="46047" maxColSha="159165" color="EX-yellow-orange">
      <drainZones>
        <drainZone minCol="82503" maxCol="82504" />
      </drainZones>
      <drainZonesShadow>
        <drainZoneShadow minCol="101393" maxCol="101402" />
        <drainZoneShadow minCol="154311" maxCol="154320" />
      </drainZonesShadow>
    </node>
    <node name="::855930" nid="12388" row="4648" minCol="26206" maxCol="82505" minColSha="46048" maxColSha="162104" color="EX-pure-blue">
      <drainZones>
        <drainZone minCol="82505" maxCol="82505" />
      </drainZones>
      <drainZonesShadow>
        <drainZoneShadow minCol="101403" maxCol="101407" />
        <drainZoneShadow minCol="154321" maxCol="154333" />
      </drainZonesShadow>
    </node>
    <node name="::855242" nid="11142" row="4649" minCol="26225" maxCol="78306" minColSha="46067" maxColSha="154340" color="EX-dark-yellow-green">
      <drainZones/>
      <drainZonesShadow>
        <drainZoneShadow minCol="101408" maxCol="101418" />
        <drainZoneShadow minCol="154334" maxCol="154340" />
      </drainZonesShadow>
    </node>
    <node name="::850648" nid="12359" row="4650" minCol="26226" maxCol="82297" minColSha="46068" maxColSha="154352" color="EX-dark-magenta">
      <drainZones/>
      <drainZonesShadow>
        <drainZoneShadow minCol="101419" maxCol="101421" />
        <drainZoneShadow minCol="154341" maxCol="154352" />
      </drainZonesShadow>
    </node>
    <node name="::852825" nid="11558" row="4651" minCol="26237" maxCol="82213" minColSha="46079" maxColSha="154374" color="EX-dark-green">
      <drainZones/>
      <drainZonesShadow>
        <drainZoneShadow minCol="101422" maxCol="101431" />
        <drainZoneShadow minCol="154353" maxCol="154374" />
      </drainZonesShadow>
    </node>
    <node name="::850663" nid="13428" row="4652" minCol="26238" maxCol="80351" minColSha="46080" maxColSha="154376" color="EX-blue-magenta">
      <drainZones/>
      <drainZonesShadow>
        <drainZoneShadow minCol="101432" maxCol="101432" />
        <drainZoneShadow minCol="154375" maxCol="154376" />
      </drainZonesShadow>
    </node>
    <node name="::852501" nid="13594" row="4653" minCol="26246" maxCol="82508" minColSha="46088" maxColSha="162429" color="EX-yellow-green">
      <drainZones>
        <drainZone minCol="82506" maxCol="82508" />
      </drainZones>
      <drainZonesShadow>
        <drainZoneShadow minCol="101433" maxCol="101447" />
        <drainZoneShadow minCol="154377" maxCol="154394" />
      </drainZonesShadow>
    </node>
    <node name="::853071" nid="11061" row="4654" minCol="26274" maxCol="82517" minColSha="46116" maxColSha="164452" color="EX-magenta">
      <drainZones>
        <drainZone minCol="82509" maxCol="82517" />
      </drainZones>
      <drainZonesShadow>
        <drainZoneShadow minCol="101448" maxCol="101486" />
        <drainZoneShadow minCol="154395" maxCol="154455" />
      </drainZonesShadow>
    </node>
    <node name="::852470" nid="13680" row="4655" minCol="26275" maxCol="82519" minColSha="46117" maxColSha="158552" color="EX-green">
      <drainZones>
        <drainZone minCol="82518" maxCol="82519" />
      </drainZones>
      <drainZonesShadow>
        <drainZoneShadow minCol="101487" maxCol="101492" />
        <drainZoneShadow minCol="154456" maxCol="154472" />
      </drainZonesShadow>
    </node>
    <node name="::856155" nid="11975" row="4656" minCol="26276" maxCol="81995" minColSha="46118" maxColSha="154487" color="EX-yellow">
      <drainZones/>
      <drainZonesShadow>
        <drainZoneShadow minCol="101493" maxCol="101494" />
        <drainZoneShadow minCol="154473" maxCol="154487" />
      </drainZonesShadow>
    </node>
    <node name="::851618" nid="10856" row="4657" minCol="26277" maxCol="82520" minColSha="46119" maxColSha="161396" color="EX-purple">
      <drainZones>
        <drainZone minCol="82520" maxCol="82520" />
      </drainZones>
      <drainZonesShadow>
        <drainZoneShadow minCol="101495" maxCol="101499" />
        <drainZoneShadow minCol="154488" maxCol="154493" />
      </drainZonesShadow>
    </node>
    <node name="::853325" nid="11794" row="4658" minCol="26312" maxCol="82527" minColSha="46154" maxColSha="164402" color="EX-dark-purple">
      <drainZones>
        <drainZone minCol="82521" maxCol="82527" />
      </drainZones>
      <drainZonesShadow>
        <drainZoneShadow minCol="101500" maxCol="101509" />
        <drainZoneShadow minCol="154494" maxCol="154536" />
      </drainZonesShadow>
    </node>
    <node name="::851462" nid="13149" row="4659" minCol="26313" maxCol="82532" minColSha="46155" maxColSha="165666" color="EX-dark-red">
      <drainZones>
        <drainZone minCol="82528" maxCol="82532" />
      </drainZones>
      <drainZonesShadow>
        <drainZoneShadow minCol="101510" maxCol="101526" />
        <drainZoneShadow minCol="154537" maxCol="154568" />
      </drainZonesShadow>
    </node>
    <node name="::851891" nid="11549" row="4660" minCol="26314" maxCol="82534" minColSha="46156" maxColSha="162096" color="EX-pale-green">
      <drainZones>
        <drainZone minCol="82533" maxCol="82534" />
      </drainZones>
      <drainZonesShadow>
        <drainZoneShadow minCol="101527" maxCol="101537" />
        <drainZoneShadow minCol="154569" maxCol="154594" />
      </drainZonesShadow>
    </node>
    <node name="::852407" nid="11572" row="4661" minCol="26315" maxCol="82535" minColSha="46157" maxColSha="159275" color="EX-pale-blue">
      <drainZones>
        <drainZone minCol="82535" maxCol="82535" />
      </drainZones>
      <drainZonesShadow>
        <drainZoneShadow minCol="101538" maxCol="101545" />
        <drainZoneShadow minCol="154595" maxCol="154621" />
      </drainZonesShadow>
    </node>
    <node name="::854159" nid="12043" row="4662" minCol="26316" maxCol="82536" minColSha="46158" maxColSha="159433" color="EX-dark-tan">
      <drainZones>
        <drainZone minCol="82536" maxCol="82536" />
      </drainZones>
      <drainZonesShadow>
        <drainZoneShadow minCol="101546" maxCol="101550" />
        <drainZoneShadow minCol="154622" maxCol="154631" />
      </drainZonesShadow>
    </node>
    <node name="::854925" nid="13705" row="4663" minCol="26317" maxCol="82537" minColSha="46159" maxColSha="154663" color="EX-pale-blue-magenta">
      <drainZones>
        <drainZone minCol="82537" maxCol="82537" />
      </drainZones>
      <drainZonesShadow>
        <drainZoneShadow minCol="101551" maxCol="101551" />
        <drainZoneShadow minCol="154632" maxCol="154639" />
      </drainZonesShadow>
    </node>
    <node name="::851704" nid="11684" row="4664" minCol="26318" maxCol="74573" minColSha="46160" maxColSha="154641" color="EX-pale-yellow orange">
      <drainZones/>
      <drainZonesShadow>
        <drainZoneShadow minCol="101552" maxCol="101552" />
        <drainZoneShadow minCol="154640" maxCol="154641" />
      </drainZonesShadow>
    </node>
    <node name="::856121" nid="13072" row="4665" minCol="26319" maxCol="58951" minColSha="46161" maxColSha="154642" color="EX-medium-magenta">
      <drainZones/>
      <drainZonesShadow>
        <drainZoneShadow minCol="101553" maxCol="101554" />
        <drainZoneShadow minCol="154642" maxCol="154642" />
      </drainZonesShadow>
    </node>
    <node name="::854909" nid="13157" row="4666" minCol="26339" maxCol="82528" minColSha="46181" maxColSha="154649" color="EX-pale-red">
      <drainZones/>
      <drainZonesShadow>
        <drainZoneShadow minCol="101555" maxCol="101558" />
        <drainZoneShadow minCol="154643" maxCol="154649" />
      </drainZonesShadow>
    </node>
    <node name="::851508" nid="11960" row="4667" minCol="26347" maxCol="82539" minColSha="46189" maxColSha="157829" color="EX-pale-cyan">
      <drainZones>
        <drainZone minCol="82538" maxCol="82539" />
      </drainZones>
      <drainZonesShadow>
        <drainZoneShadow minCol="101559" maxCol="101566" />
        <drainZoneShadow minCol="154650" maxCol="154665" />
      </drainZonesShadow>
    </node>
    <node name="::853717" nid="11705" row="4668" minCol="26348" maxCol="82540" minColSha="46190" maxColSha="161335" color="EX-pale-yellow-green">
      <drainZones>
        <drainZone minCol="82540" maxCol="82540" />
      </drainZones>
      <drainZonesShadow>
        <drainZoneShadow minCol="101567" maxCol="101570" />
        <drainZoneShadow minCol="154666" maxCol="154676" />
      </drainZonesShadow>
    </node>
    <node name="::853941" nid="12330" row="4669" minCol="26349" maxCol="73037" minColSha="46191" maxColSha="154680" color="EX-pale-purple">
      <drainZones/>
      <drainZonesShadow>
        <drainZoneShadow minCol="101571" maxCol="101573" />
        <drainZoneShadow minCol="154677" maxCol="154680" />
      </drainZonesShadow>
    </node>
    <node name="::852787" nid="10625" row="4670" minCol="26377" maxCol="82551" minColSha="46219" maxColSha="164862" color="EX-pale-magenta">
      <drainZones>
        <drainZone minCol="82541" maxCol="82551" />
      </drainZones>
      <drainZonesShadow>
        <drainZoneShadow minCol="101574" maxCol="101590" />
        <drainZoneShadow minCol="154681" maxCol="154725" />
      </drainZonesShadow>
    </node>
    <node name="::854020" nid="10958" row="4671" minCol="26378" maxCol="82556" minColSha="46220" maxColSha="162037" color="EX-pale-red-orange">
      <drainZones>
        <drainZone minCol="82552" maxCol="82556" />
      </drainZones>
      <drainZonesShadow>
        <drainZoneShadow minCol="101591" maxCol="101604" />
        <drainZoneShadow minCol="154726" maxCol="154758" />
      </drainZonesShadow>
    </node>
    <node name="::851776" nid="11652" row="4672" minCol="26379" maxCol="82560" minColSha="46221" maxColSha="165970" color="EX-blue">
      <drainZones>
        <drainZone minCol="82557" maxCol="82560" />
      </drainZones>
      <drainZonesShadow>
        <drainZoneShadow minCol="101605" maxCol="101623" />
        <drainZoneShadow minCol="154759" maxCol="154776" />
      </drainZonesShadow>
    </node>
    <node name="::853146" nid="12663" row="4673" minCol="26380" maxCol="82562" minColSha="46222" maxColSha="164889" color="EX-orange">
      <drainZones>
        <drainZone minCol="82561" maxCol="82562" />
      </drainZones>
      <drainZonesShadow>
        <drainZoneShadow minCol="101624" maxCol="101632" />
        <drainZoneShadow minCol="154777" maxCol="154794" />
      </drainZonesShadow>
    </node>
    <node name="::851481" nid="12816" row="4674" minCol="26381" maxCol="81479" minColSha="46223" maxColSha="154809" color="EX-dark-cyan">
      <drainZones/>
      <drainZonesShadow>
        <drainZoneShadow minCol="101633" maxCol="101640" />
        <drainZoneShadow minCol="154795" maxCol="154809" />
      </drainZonesShadow>
    </node>
    <node name="::856784" nid="11407" row="4675" minCol="26382" maxCol="82564" minColSha="46224" maxColSha="155524" color="EX-red">
      <drainZones>
        <drainZone minCol="82563" maxCol="82564" />
      </drainZones>
      <drainZonesShadow>
        <drainZoneShadow minCol="101641" maxCol="101652" />
        <drainZoneShadow minCol="154810" maxCol="154818" />
      </drainZonesShadow>
    </node>
    <node name="::851416" nid="12804" row="4676" minCol="26383" maxCol="81397" minColSha="46225" maxColSha="154830" color="EX-dark-orange">
      <drainZones/>
      <drainZonesShadow>
        <drainZoneShadow minCol="101653" maxCol="101660" />
        <drainZoneShadow minCol="154819" maxCol="154830" />
      </drainZonesShadow>
    </node>
    <node name="::853033" nid="12654" row="4677" minCol="26384" maxCol="82565" minColSha="46226" maxColSha="164890" color="EX-dark-gray-purple">
      <drainZones>
        <drainZone minCol="82565" maxCol="82565" />
      </drainZones>
      <drainZonesShadow>
        <drainZoneShadow minCol="101661" maxCol="101666" />
        <drainZoneShadow minCol="154831" maxCol="154844" />
      </drainZonesShadow>
    </node>
    <node name="::851843" nid="12856" row="4678" minCol="26385" maxCol="82225" minColSha="46227" maxColSha="154858" color="EX-cyan">
      <drainZones/>
      <drainZonesShadow>
        <drainZoneShadow minCol="101667" maxCol="101669" />
        <drainZoneShadow minCol="154845" maxCol="154858" />
      </drainZonesShadow>
    </node>
    <node name="::854965" nid="11481" row="4679" minCol="26386" maxCol="82563" minColSha="46228" maxColSha="154872" color="EX-yellow-orange">
      <drainZones/>
      <drainZonesShadow>
        <drainZoneShadow minCol="101670" maxCol="101671" />
        <drainZoneShadow minCol="154859" maxCol="154872" />
      </drainZonesShadow>
    </node>
    <node name="::855723" nid="12197" row="4680" minCol="26387" maxCol="81289" minColSha="46229" maxColSha="154881" color="EX-pure-blue">
      <drainZones/>
      <drainZonesShadow>
        <drainZoneShadow minCol="101672" maxCol="101675" />
        <drainZoneShadow minCol="154873" maxCol="154881" />
      </drainZonesShadow>
    </node>
    <node name="::851979" nid="11666" row="4681" minCol="26388" maxCol="81049" minColSha="46230" maxColSha="154885" color="EX-dark-yellow-green">
      <drainZones/>
      <drainZonesShadow>
        <drainZoneShadow minCol="101676" maxCol="101677" />
        <drainZoneShadow minCol="154882" maxCol="154885" />
      </drainZonesShadow>
    </node>
    <node name="::850402" nid="11645" row="4682" minCol="26389" maxCol="58412" minColSha="46231" maxColSha="154887" color="EX-dark-magenta">
      <drainZones/>
      <drainZonesShadow>
        <drainZoneShadow minCol="101678" maxCol="101679" />
        <drainZoneShadow minCol="154886" maxCol="154887" />
      </drainZonesShadow>
    </node>
    <node name="::854352" nid="11462" row="4683" minCol="26390" maxCol="82566" minColSha="46232" maxColSha="154900" color="EX-dark-green">
      <drainZones>
        <drainZone minCol="82566" maxCol="82566" />
      </drainZones>
      <drainZonesShadow>
        <drainZoneShadow minCol="101680" maxCol="101680" />
        <drainZoneShadow minCol="154888" maxCol="154888" />
      </drainZonesShadow>
    </node>
    <node name="::852667" nid="12874" row="4684" minCol="26409" maxCol="73186" minColSha="46251" maxColSha="154896" color="EX-blue-magenta">
      <drainZones/>
      <drainZonesShadow>
        <drainZoneShadow minCol="101681" maxCol="101682" />
        <drainZoneShadow minCol="154889" maxCol="154896" />
      </drainZonesShadow>
    </node>
    <node name="::850990" nid="11456" row="4685" minCol="26410" maxCol="82566" minColSha="46252" maxColSha="154900" color="EX-yellow-green">
      <drainZones/>
      <drainZonesShadow>
        <drainZoneShadow minCol="101683" maxCol="101683" />
        <drainZoneShadow minCol="154897" maxCol="154900" />
      </drainZonesShadow>
    </node>
    <node name="::851748" nid="12408" row="4686" minCol="26424" maxCol="82570" minColSha="46266" maxColSha="165185" color="EX-magenta">
      <drainZones>
        <drainZone minCol="82567" maxCol="82570" />
      </drainZones>
      <drainZonesShadow>
        <drainZoneShadow minCol="101684" maxCol="101698" />
        <drainZoneShadow minCol="154901" maxCol="154936" />
      </drainZonesShadow>
    </node>
    <node name="::856801" nid="13260" row="4687" minCol="26453" maxCol="82574" minColSha="46295" maxColSha="162601" color="EX-green">
      <drainZones>
        <drainZone minCol="82571" maxCol="82574" />
      </drainZones>
      <drainZonesShadow>
        <drainZoneShadow minCol="101699" maxCol="101703" />
        <drainZoneShadow minCol="154937" maxCol="154954" />
      </drainZonesShadow>
    </node>
    <node name="::855910" nid="12242" row="4688" minCol="26454" maxCol="66826" minColSha="46296" maxColSha="154957" color="EX-yellow">
      <drainZones/>
      <drainZonesShadow>
        <drainZoneShadow minCol="101704" maxCol="101705" />
        <drainZoneShadow minCol="154955" maxCol="154957" />
      </drainZonesShadow>
    </node>
    <node name="::854778" nid="11134" row="4689" minCol="26463" maxCol="82578" minColSha="46305" maxColSha="159641" color="EX-purple">
      <drainZones>
        <drainZone minCol="82575" maxCol="82578" />
      </drainZones>
      <drainZonesShadow>
        <drainZoneShadow minCol="101706" maxCol="101714" />
        <drainZoneShadow minCol="154958" maxCol="154986" />
      </drainZonesShadow>
    </node>
    <node name="::856142" nid="12534" row="4690" minCol="26473" maxCol="81771" minColSha="46315" maxColSha="154994" color="EX-dark-purple">
      <drainZones/>
      <drainZonesShadow>
        <drainZoneShadow minCol="101715" maxCol="101715" />
        <drainZoneShadow minCol="154987" maxCol="154994" />
      </drainZonesShadow>
    </node>
    <node name="::854191" nid="11067" row="4691" minCol="26484" maxCol="82579" minColSha="46326" maxColSha="157317" color="EX-dark-red">
      <drainZones>
        <drainZone minCol="82579" maxCol="82579" />
      </drainZones>
      <drainZonesShadow>
        <drainZoneShadow minCol="101716" maxCol="101722" />
        <drainZoneShadow minCol="154995" maxCol="154998" />
      </drainZonesShadow>
    </node>
    <node name="::851391" nid="10749" row="4692" minCol="26494" maxCol="82580" minColSha="46336" maxColSha="159342" color="EX-pale-green">
      <drainZones>
        <drainZone minCol="82580" maxCol="82580" />
      </drainZones>
      <drainZonesShadow>
        <drainZoneShadow minCol="101723" maxCol="101727" />
        <drainZoneShadow minCol="154999" maxCol="155009" />
      </drainZonesShadow>
    </node>
    <node name="::856099" nid="13629" row="4693" minCol="26495" maxCol="82581" minColSha="46337" maxColSha="159804" color="EX-pale-blue">
      <drainZones>
        <drainZone minCol="82581" maxCol="82581" />
      </drainZones>
      <drainZonesShadow>
        <drainZoneShadow minCol="101728" maxCol="101734" />
        <drainZoneShadow minCol="155010" maxCol="155016" />
      </drainZonesShadow>
    </node>
    <node name="::852395" nid="11917" row="4694" minCol="26496" maxCol="78269" minColSha="46338" maxColSha="155022" color="EX-dark-tan">
      <drainZones/>
      <drainZonesShadow>
        <drainZoneShadow minCol="101735" maxCol="101737" />
        <drainZoneShadow minCol="155017" maxCol="155022" />
      </drainZonesShadow>
    </node>
    <node name="::854941" nid="11231" row="4695" minCol="26497" maxCol="74968" minColSha="46339" maxColSha="155027" color="EX-pale-blue-magenta">
      <drainZones/>
      <drainZonesShadow>
        <drainZoneShadow minCol="101738" maxCol="101741" />
        <drainZoneShadow minCol="155023" maxCol="155027" />
      </drainZonesShadow>
    </node>
    <node name="::851919" nid="12834" row="4696" minCol="26544" maxCol="82584" minColSha="46386" maxColSha="159031" color="EX-pale-yellow orange">
      <drainZones>
        <drainZone minCol="82582" maxCol="82584" />
      </drainZones>
      <drainZonesShadow>
        <drainZoneShadow minCol="101742" maxCol="101752" />
        <drainZoneShadow minCol="155028" maxCol="155046" />
      </drainZonesShadow>
    </node>
    <node name="::855097" nid="13860" row="4697" minCol="26545" maxCol="81727" minColSha="46387" maxColSha="155065" color="EX-medium-magenta">
      <drainZones/>
      <drainZonesShadow>
        <drainZoneShadow minCol="101753" maxCol="101763" />
        <drainZoneShadow minCol="155047" maxCol="155065" />
      </drainZonesShadow>
    </node>
    <node name="::853179" nid="13560" row="4698" minCol="26562" maxCol="79754" minColSha="46404" maxColSha="155068" color="EX-pale-red">
      <drainZones/>
      <drainZonesShadow>
        <drainZoneShadow minCol="101764" maxCol="101764" />
        <drainZoneShadow minCol="155066" maxCol="155068" />
      </drainZonesShadow>
    </node>
    <node name="::852433" nid="11905" row="4699" minCol="26579" maxCol="82587" minColSha="46421" maxColSha="164672" color="EX-pale-cyan">
      <drainZones>
        <drainZone minCol="82585" maxCol="82587" />
      </drainZones>
      <drainZonesShadow>
        <drainZoneShadow minCol="101765" maxCol="101778" />
        <drainZoneShadow minCol="155069" maxCol="155089" />
      </drainZonesShadow>
    </node>
    <node name="::852472" nid="12375" row="4700" minCol="26580" maxCol="82593" minColSha="46422" maxColSha="165972" color="EX-pale-yellow-green">
      <drainZones>
        <drainZone minCol="82588" maxCol="82593" />
      </drainZones>
      <drainZonesShadow>
        <drainZoneShadow minCol="101779" maxCol="101787" />
        <drainZoneShadow minCol="155090" maxCol="155106" />
      </drainZonesShadow>
    </node>
    <node name="::850935" nid="11129" row="4701" minCol="26581" maxCol="82594" minColSha="46423" maxColSha="155115" color="EX-pale-purple">
      <drainZones>
        <drainZone minCol="82594" maxCol="82594" />
      </drainZones>
      <drainZonesShadow>
        <drainZoneShadow minCol="101788" maxCol="101790" />
        <drainZoneShadow minCol="155107" maxCol="155113" />
      </drainZonesShadow>
    </node>
    <node name="::856083" nid="11116" row="4702" minCol="26582" maxCol="82594" minColSha="46424" maxColSha="155115" color="EX-pale-magenta">
      <drainZones/>
      <drainZonesShadow>
        <drainZoneShadow minCol="101791" maxCol="101792" />
        <drainZoneShadow minCol="155114" maxCol="155115" />
      </drainZonesShadow>
    </node>
    <node name="::851879" nid="13344" row="4703" minCol="26590" maxCol="82603" minColSha="46432" maxColSha="162327" color="EX-pale-red-orange">
      <drainZones>
        <drainZone minCol="82595" maxCol="82603" />
      </drainZones>
      <drainZonesShadow>
        <drainZoneShadow minCol="101793" maxCol="101803" />
        <drainZoneShadow minCol="155116" maxCol="155146" />
      </drainZonesShadow>
    </node>
    <node name="::851197" nid="11811" row="4704" minCol="26644" maxCol="82609" minColSha="46486" maxColSha="164689" color="EX-blue">
      <drainZones>
        <drainZone minCol="82604" maxCol="82609" />
      </drainZones>
      <drainZonesShadow>
        <drainZoneShadow minCol="101804" maxCol="101815" />
        <drainZoneShadow minCol="155147" maxCol="155177" />
      </drainZonesShadow>
    </node>
    <node name="::856315" nid="13227" row="4705" minCol="26645" maxCol="81799" minColSha="46487" maxColSha="155187" color="EX-orange">
      <drainZones/>
      <drainZonesShadow>
        <drainZoneShadow minCol="101816" maxCol="101817" />
        <drainZoneShadow minCol="155178" maxCol="155187" />
      </drainZonesShadow>
    </node>
    <node name="::856721" nid="12555" row="4706" minCol="26660" maxCol="82610" minColSha="46502" maxColSha="159848" color="EX-dark-cyan">
      <drainZones>
        <drainZone minCol="82610" maxCol="82610" />
      </drainZones>
      <drainZonesShadow>
        <drainZoneShadow minCol="101818" maxCol="101819" />
        <drainZoneShadow minCol="155188" maxCol="155195" />
      </drainZonesShadow>
    </node>
    <node name="::851616" nid="12813" row="4707" minCol="26674" maxCol="79142" minColSha="46516" maxColSha="155205" color="EX-red">
      <drainZones/>
      <drainZonesShadow>
        <drainZoneShadow minCol="101820" maxCol="101821" />
        <drainZoneShadow minCol="155196" maxCol="155205" />
      </drainZonesShadow>
    </node>
    <node name="::853247" nid="13514" row="4708" minCol="26675" maxCol="78961" minColSha="46517" maxColSha="155210" color="EX-dark-orange">
      <drainZones/>
      <drainZonesShadow>
        <drainZoneShadow minCol="101822" maxCol="101827" />
        <drainZoneShadow minCol="155206" maxCol="155210" />
      </drainZonesShadow>
    </node>
    <node name="::852189" nid="12532" row="4709" minCol="26676" maxCol="64417" minColSha="46518" maxColSha="155211" color="EX-dark-gray-purple">
      <drainZones/>
      <drainZonesShadow>
        <drainZoneShadow minCol="101828" maxCol="101828" />
        <drainZoneShadow minCol="155211" maxCol="155211" />
      </drainZonesShadow>
    </node>
    <node name="::855492" nid="13103" row="4710" minCol="26702" maxCol="82617" minColSha="46544" maxColSha="166669" color="EX-cyan">
      <drainZones>
        <drainZone minCol="82611" maxCol="82617" />
      </drainZones>
      <drainZonesShadow>
        <drainZoneShadow minCol="101829" maxCol="101838" />
        <drainZoneShadow minCol="155212" maxCol="155245" />
      </drainZonesShadow>
    </node>
    <node name="::850826" nid="12368" row="4711" minCol="26703" maxCol="80380" minColSha="46545" maxColSha="155257" color="EX-yellow-orange">
      <drainZones/>
      <drainZonesShadow>
        <drainZoneShadow minCol="101839" maxCol="101842" />
        <drainZoneShadow minCol="155246" maxCol="155257" />
      </drainZonesShadow>
    </node>
    <node name="::851136" nid="11638" row="4712" minCol="26727" maxCol="82624" minColSha="46569" maxColSha="166165" color="EX-pure-blue">
      <drainZones>
        <drainZone minCol="82618" maxCol="82624" />
      </drainZones>
      <drainZonesShadow>
        <drainZoneShadow minCol="101843" maxCol="101861" />
        <drainZoneShadow minCol="155258" maxCol="155303" />
      </drainZonesShadow>
    </node>
    <node name="::856911" nid="13873" row="4713" minCol="26728" maxCol="82626" minColSha="46570" maxColSha="161066" color="EX-dark-yellow-green">
      <drainZones>
        <drainZone minCol="82625" maxCol="82626" />
      </drainZones>
      <drainZonesShadow>
        <drainZoneShadow minCol="101862" maxCol="101889" />
        <drainZoneShadow minCol="155304" maxCol="155330" />
      </drainZonesShadow>
    </node>
    <node name="::854290" nid="13134" row="4714" minCol="26729" maxCol="82627" minColSha="46571" maxColSha="155638" color="EX-dark-magenta">
      <drainZones>
        <drainZone minCol="82627" maxCol="82627" />
      </drainZones>
      <drainZonesShadow>
        <drainZoneShadow minCol="101890" maxCol="101896" />
        <drainZoneShadow minCol="155331" maxCol="155359" />
      </drainZonesShadow>
    </node>
    <node name="::853077" nid="11060" row="4715" minCol="26764" maxCol="82632" minColSha="46606" maxColSha="166814" color="EX-dark-green">
      <drainZones>
        <drainZone minCol="82628" maxCol="82632" />
      </drainZones>
      <drainZonesShadow>
        <drainZoneShadow minCol="101897" maxCol="101909" />
        <drainZoneShadow minCol="155360" maxCol="155387" />
      </drainZonesShadow>
    </node>
    <node name="::856428" nid="11580" row="4716" minCol="26798" maxCol="82635" minColSha="46640" maxColSha="164673" color="EX-blue-magenta">
      <drainZones>
        <drainZone minCol="82633" maxCol="82635" />
      </drainZones>
      <drainZonesShadow>
        <drainZoneShadow minCol="101910" maxCol="101915" />
        <drainZoneShadow minCol="155388" maxCol="155405" />
      </drainZonesShadow>
    </node>
    <node name="::850530" nid="13119" row="4717" minCol="26799" maxCol="82636" minColSha="46641" maxColSha="159568" color="EX-yellow-green">
      <drainZones>
        <drainZone minCol="82636" maxCol="82636" />
      </drainZones>
      <drainZonesShadow>
        <drainZoneShadow minCol="101916" maxCol="101922" />
        <drainZoneShadow minCol="155406" maxCol="155418" />
      </drainZonesShadow>
    </node>
    <node name="::854260" nid="11955" row="4718" minCol="26800" maxCol="82637" minColSha="46642" maxColSha="158569" color="EX-magenta">
      <drainZones>
        <drainZone minCol="82637" maxCol="82637" />
      </drainZones>
      <drainZonesShadow>
        <drainZoneShadow minCol="101923" maxCol="101926" />
        <drainZoneShadow minCol="155419" maxCol="155426" />
      </drainZonesShadow>
    </node>
    <node name="::855870" nid="11893" row="4719" minCol="26801" maxCol="81398" minColSha="46643" maxColSha="155430" color="EX-green">
      <drainZones/>
      <drainZonesShadow>
        <drainZoneShadow minCol="101927" maxCol="101929" />
        <drainZoneShadow minCol="155427" maxCol="155430" />
      </drainZonesShadow>
    </node>
    <node name="::855979" nid="10960" row="4720" minCol="26817" maxCol="82640" minColSha="46659" maxColSha="157476" color="EX-yellow">
      <drainZones>
        <drainZone minCol="82638" maxCol="82640" />
      </drainZones>
      <drainZonesShadow>
        <drainZoneShadow minCol="101930" maxCol="101937" />
        <drainZoneShadow minCol="155431" maxCol="155462" />
      </drainZonesShadow>
    </node>
    <node name="::851180" nid="11450" row="4721" minCol="26818" maxCol="82159" minColSha="46660" maxColSha="155478" color="EX-purple">
      <drainZones/>
      <drainZonesShadow>
        <drainZoneShadow minCol="101938" maxCol="101945" />
        <drainZoneShadow minCol="155463" maxCol="155478" />
      </drainZonesShadow>
    </node>
    <node name="::852573" nid="12340" row="4722" minCol="26819" maxCol="82638" minColSha="46661" maxColSha="155488" color="EX-dark-purple">
      <drainZones/>
      <drainZonesShadow>
        <drainZoneShadow minCol="101946" maxCol="101951" />
        <drainZoneShadow minCol="155479" maxCol="155488" />
      </drainZonesShadow>
    </node>
    <node name="::854465" nid="10950" row="4723" minCol="26849" maxCol="82659" minColSha="46691" maxColSha="164928" color="EX-dark-red">
      <drainZones>
        <drainZone minCol="82641" maxCol="82659" />
      </drainZones>
      <drainZonesShadow>
        <drainZoneShadow minCol="101952" maxCol="101983" />
        <drainZoneShadow minCol="155489" maxCol="155543" />
      </drainZonesShadow>
    </node>
    <node name="::853364" nid="12596" row="4724" minCol="26850" maxCol="82666" minColSha="46692" maxColSha="161049" color="EX-pale-green">
      <drainZones>
        <drainZone minCol="82660" maxCol="82666" />
      </drainZones>
      <drainZonesShadow>
        <drainZoneShadow minCol="101984" maxCol="102010" />
        <drainZoneShadow minCol="155544" maxCol="155568" />
      </drainZonesShadow>
    </node>
    <node name="::851562" nid="11978" row="4725" minCol="26851" maxCol="82669" minColSha="46693" maxColSha="159066" color="EX-pale-blue">
      <drainZones>
        <drainZone minCol="82667" maxCol="82669" />
      </drainZones>
      <drainZonesShadow>
        <drainZoneShadow minCol="102011" maxCol="102023" />
        <drainZoneShadow minCol="155569" maxCol="155602" />
      </drainZonesShadow>
    </node>
    <node name="::852728" nid="12586" row="4726" minCol="26852" maxCol="82672" minColSha="46694" maxColSha="163103" color="EX-dark-tan">
      <drainZones>
        <drainZone minCol="82670" maxCol="82672" />
      </drainZones>
      <drainZonesShadow>
        <drainZoneShadow minCol="102024" maxCol="102043" />
        <drainZoneShadow minCol="155603" maxCol="155621" />
      </drainZonesShadow>
    </node>
    <node name="::850534" nid="12573" row="4727" minCol="26853" maxCol="82674" minColSha="46695" maxColSha="166466" color="EX-pale-blue-magenta">
      <drainZones>
        <drainZone minCol="82673" maxCol="82674" />
      </drainZones>
      <drainZonesShadow>
        <drainZoneShadow minCol="102044" maxCol="102058" />
        <drainZoneShadow minCol="155622" maxCol="155643" />
      </drainZonesShadow>
    </node>
    <node name="::855336" nid="13156" row="4728" minCol="26854" maxCol="82681" minColSha="46696" maxColSha="166436" color="EX-pale-yellow orange">
      <drainZones>
        <drainZone minCol="82675" maxCol="82681" />
      </drainZones>
      <drainZonesShadow>
        <drainZoneShadow minCol="102059" maxCol="102063" />
        <drainZoneShadow minCol="155644" maxCol="155664" />
      </drainZonesShadow>
    </node>
    <node name="::852980" nid="11339" row="4729" minCol="26888" maxCol="82695" minColSha="46730" maxColSha="165260" color="EX-medium-magenta">
      <drainZones>
        <drainZone minCol="82682" maxCol="82695" />
      </drainZones>
      <drainZonesShadow>
        <drainZoneShadow minCol="102064" maxCol="102081" />
        <drainZoneShadow minCol="155665" maxCol="155723" />
      </drainZonesShadow>
    </node>
    <node name="::856233" nid="13575" row="4730" minCol="26889" maxCol="82696" minColSha="46731" maxColSha="166582" color="EX-pale-red">
      <drainZones>
        <drainZone minCol="82696" maxCol="82696" />
      </drainZones>
      <drainZonesShadow>
        <drainZoneShadow minCol="102082" maxCol="102089" />
        <drainZoneShadow minCol="155724" maxCol="155745" />
      </drainZonesShadow>
    </node>
    <node name="::855238" nid="13090" row="4731" minCol="26890" maxCol="82701" minColSha="46732" maxColSha="162067" color="EX-pale-cyan">
      <drainZones>
        <drainZone minCol="82697" maxCol="82701" />
      </drainZones>
      <drainZonesShadow>
        <drainZoneShadow minCol="102090" maxCol="102096" />
        <drainZoneShadow minCol="155746" maxCol="155765" />
      </drainZonesShadow>
    </node>
    <node name="::855320" nid="12171" row="4732" minCol="26891" maxCol="82703" minColSha="46733" maxColSha="162539" color="EX-pale-yellow-green">
      <drainZones>
        <drainZone minCol="82702" maxCol="82703" />
      </drainZones>
      <drainZonesShadow>
        <drainZoneShadow minCol="102097" maxCol="102105" />
        <drainZoneShadow minCol="155766" maxCol="155783" />
      </drainZonesShadow>
    </node>
    <node name="::853814" nid="12946" row="4733" minCol="26892" maxCol="82705" minColSha="46734" maxColSha="161756" color="EX-pale-purple">
      <drainZones>
        <drainZone minCol="82704" maxCol="82705" />
      </drainZones>
      <drainZonesShadow>
        <drainZoneShadow minCol="102106" maxCol="102112" />
        <drainZoneShadow minCol="155784" maxCol="155801" />
      </drainZonesShadow>
    </node>
    <node name="::854929" nid="12133" row="4734" minCol="26893" maxCol="82707" minColSha="46735" maxColSha="165435" color="EX-pale-magenta">
      <drainZones>
        <drainZone minCol="82706" maxCol="82707" />
      </drainZones>
      <drainZonesShadow>
        <drainZoneShadow minCol="102113" maxCol="102121" />
        <drainZoneShadow minCol="155802" maxCol="155816" />
      </drainZonesShadow>
    </node>
    <node name="::854515" nid="13085" row="4735" minCol="26894" maxCol="82708" minColSha="46736" maxColSha="165074" color="EX-pale-red-orange">
      <drainZones>
        <drainZone minCol="82708" maxCol="82708" />
      </drainZones>
      <drainZonesShadow>
        <drainZoneShadow minCol="102122" maxCol="102125" />
        <drainZoneShadow minCol="155817" maxCol="155833" />
      </drainZonesShadow>
    </node>
    <node name="::851932" nid="11031" row="4736" minCol="26895" maxCol="82328" minColSha="46737" maxColSha="155840" color="EX-blue">
      <drainZones/>
      <drainZonesShadow>
        <drainZoneShadow minCol="102126" maxCol="102128" />
        <drainZoneShadow minCol="155834" maxCol="155840" />
      </drainZonesShadow>
    </node>
    <node name="::855175" nid="13331" row="4737" minCol="26896" maxCol="82174" minColSha="46738" maxColSha="155847" color="EX-orange">
      <drainZones/>
      <drainZonesShadow>
        <drainZoneShadow minCol="102129" maxCol="102129" />
        <drainZoneShadow minCol="155841" maxCol="155847" />
      </drainZonesShadow>
    </node>
    <node name="::854372" nid="11840" row="4738" minCol="26977" maxCol="82709" minColSha="46819" maxColSha="157964" color="EX-dark-cyan">
      <drainZones>
        <drainZone minCol="82709" maxCol="82709" />
      </drainZones>
      <drainZonesShadow>
        <drainZoneShadow minCol="102130" maxCol="102136" />
        <drainZoneShadow minCol="155848" maxCol="155872" />
      </drainZonesShadow>
    </node>
    <node name="::856069" nid="11457" row="4739" minCol="26978" maxCol="82710" minColSha="46820" maxColSha="156178" color="EX-red">
      <drainZones>
        <drainZone minCol="82710" maxCol="82710" />
      </drainZones>
      <drainZonesShadow>
        <drainZoneShadow minCol="102137" maxCol="102142" />
        <drainZoneShadow minCol="155873" maxCol="155884" />
      </drainZonesShadow>
    </node>
    <node name="::856196" nid="11921" row="4740" minCol="26979" maxCol="81401" minColSha="46821" maxColSha="155890" color="EX-dark-orange">
      <drainZones/>
      <drainZonesShadow>
        <drainZoneShadow minCol="102143" maxCol="102146" />
        <drainZoneShadow minCol="155885" maxCol="155890" />
      </drainZonesShadow>
    </node>
    <node name="::856203" nid="14016" row="4741" minCol="26997" maxCol="82714" minColSha="46839" maxColSha="158996" color="EX-dark-gray-purple">
      <drainZones>
        <drainZone minCol="82711" maxCol="82714" />
      </drainZones>
      <drainZonesShadow>
        <drainZoneShadow minCol="102147" maxCol="102154" />
        <drainZoneShadow minCol="155891" maxCol="155903" />
      </drainZonesShadow>
    </node>
    <node name="::852977" nid="12476" row="4742" minCol="27055" maxCol="82722" minColSha="46897" maxColSha="165110" color="EX-cyan">
      <drainZones>
        <drainZone minCol="82715" maxCol="82722" />
      </drainZones>
      <drainZonesShadow>
        <drainZoneShadow minCol="102155" maxCol="102184" />
        <drainZoneShadow minCol="155904" maxCol="155961" />
      </drainZonesShadow>
    </node>
    <node name="::850907" nid="13808" row="4743" minCol="27056" maxCol="76865" minColSha="46898" maxColSha="155963" color="EX-yellow-orange">
      <drainZones/>
      <drainZonesShadow>
        <drainZoneShadow minCol="102185" maxCol="102186" />
        <drainZoneShadow minCol="155962" maxCol="155963" />
      </drainZonesShadow>
    </node>
    <node name="::851874" nid="11601" row="4744" minCol="27077" maxCol="82732" minColSha="46919" maxColSha="165855" color="EX-pure-blue">
      <drainZones>
        <drainZone minCol="82723" maxCol="82732" />
      </drainZones>
      <drainZonesShadow>
        <drainZoneShadow minCol="102187" maxCol="102203" />
        <drainZoneShadow minCol="155964" maxCol="155982" />
      </drainZonesShadow>
    </node>
    <node name="::852264" nid="13076" row="4745" minCol="27078" maxCol="82737" minColSha="46920" maxColSha="164724" color="EX-dark-yellow-green">
      <drainZones>
        <drainZone minCol="82733" maxCol="82737" />
      </drainZones>
      <drainZonesShadow>
        <drainZoneShadow minCol="102204" maxCol="102212" />
        <drainZoneShadow minCol="155983" maxCol="156004" />
      </drainZonesShadow>
    </node>
    <node name="::855237" nid="12162" row="4746" minCol="27079" maxCol="82740" minColSha="46921" maxColSha="161767" color="EX-dark-magenta">
      <drainZones>
        <drainZone minCol="82738" maxCol="82740" />
      </drainZones>
      <drainZonesShadow>
        <drainZoneShadow minCol="102213" maxCol="102223" />
        <drainZoneShadow minCol="156005" maxCol="156020" />
      </drainZonesShadow>
    </node>
    <node name="::851219" nid="12790" row="4747" minCol="27080" maxCol="82741" minColSha="46922" maxColSha="157596" color="EX-dark-green">
      <drainZones>
        <drainZone minCol="82741" maxCol="82741" />
      </drainZones>
      <drainZonesShadow>
        <drainZoneShadow minCol="102224" maxCol="102226" />
        <drainZoneShadow minCol="156021" maxCol="156026" />
      </drainZonesShadow>
    </node>
    <node name="::852710" nid="12419" row="4748" minCol="27088" maxCol="82742" minColSha="46930" maxColSha="157615" color="EX-blue-magenta">
      <drainZones>
        <drainZone minCol="82742" maxCol="82742" />
      </drainZones>
      <drainZonesShadow>
        <drainZoneShadow minCol="102227" maxCol="102230" />
        <drainZoneShadow minCol="156027" maxCol="156035" />
      </drainZonesShadow>
    </node>
    <node name="::850807" nid="12461" row="4749" minCol="27100" maxCol="82747" minColSha="46942" maxColSha="164201" color="EX-yellow-green">
      <drainZones>
        <drainZone minCol="82743" maxCol="82747" />
      </drainZones>
      <drainZonesShadow>
        <drainZoneShadow minCol="102231" maxCol="102248" />
        <drainZoneShadow minCol="156036" maxCol="156066" />
      </drainZonesShadow>
    </node>
    <node name="::852233" nid="11241" row="4750" minCol="27101" maxCol="82750" minColSha="46943" maxColSha="159849" color="EX-magenta">
      <drainZones>
        <drainZone minCol="82748" maxCol="82750" />
      </drainZones>
      <drainZonesShadow>
        <drainZoneShadow minCol="102249" maxCol="102258" />
        <drainZoneShadow minCol="156067" maxCol="156098" />
      </drainZonesShadow>
    </node>
    <node name="::856869" nid="13290" row="4751" minCol="27102" maxCol="82071" minColSha="46944" maxColSha="156112" color="EX-green">
      <drainZones/>
      <drainZonesShadow>
        <drainZoneShadow minCol="102259" maxCol="102260" />
        <drainZoneShadow minCol="156099" maxCol="156112" />
      </drainZonesShadow>
    </node>
    <node name="::854865" nid="11110" row="4752" minCol="27124" maxCol="81555" minColSha="46966" maxColSha="156121" color="EX-yellow">
      <drainZones/>
      <drainZonesShadow>
        <drainZoneShadow minCol="102261" maxCol="102265" />
        <drainZoneShadow minCol="156113" maxCol="156121" />
      </drainZonesShadow>
    </node>
    <node name="::852919" nid="12227" row="4753" minCol="27125" maxCol="60223" minColSha="46967" maxColSha="156123" color="EX-purple">
      <drainZones/>
      <drainZonesShadow>
        <drainZoneShadow minCol="102266" maxCol="102267" />
        <drainZoneShadow minCol="156122" maxCol="156123" />
      </drainZonesShadow>
    </node>
    <node name="::854471" nid="11370" row="4754" minCol="27126" maxCol="58964" minColSha="46968" maxColSha="156125" color="EX-dark-purple">
      <drainZones/>
      <drainZonesShadow>
        <drainZoneShadow minCol="102268" maxCol="102269" />
        <drainZoneShadow minCol="156124" maxCol="156125" />
      </drainZonesShadow>
    </node>
    <node name="::856417" nid="12108" row="4755" minCol="27132" maxCol="80050" minColSha="46974" maxColSha="156128" color="EX-dark-red">
      <drainZones/>
      <drainZonesShadow>
        <drainZoneShadow minCol="102270" maxCol="102271" />
        <drainZoneShadow minCol="156126" maxCol="156128" />
      </drainZonesShadow>
    </node>
    <node name="::856656" nid="11398" row="4756" minCol="27183" maxCol="82756" minColSha="47025" maxColSha="161568" color="EX-pale-green">
      <drainZones>
        <drainZone minCol="82751" maxCol="82756" />
      </drainZones>
      <drainZonesShadow>
        <drainZoneShadow minCol="102272" maxCol="102318" />
        <drainZoneShadow minCol="156129" maxCol="156155" />
      </drainZonesShadow>
    </node>
    <node name="::856709" nid="13068" row="4757" minCol="27184" maxCol="82764" minColSha="47026" maxColSha="162406" color="EX-pale-blue">
      <drainZones>
        <drainZone minCol="82757" maxCol="82764" />
      </drainZones>
      <drainZonesShadow>
        <drainZoneShadow minCol="102319" maxCol="102347" />
        <drainZoneShadow minCol="156156" maxCol="156186" />
      </drainZonesShadow>
    </node>
    <node name="::853805" nid="11080" row="4758" minCol="27185" maxCol="82767" minColSha="47027" maxColSha="163309" color="EX-dark-tan">
      <drainZones>
        <drainZone minCol="82765" maxCol="82767" />
      </drainZones>
      <drainZonesShadow>
        <drainZoneShadow minCol="102348" maxCol="102369" />
        <drainZoneShadow minCol="156187" maxCol="156213" />
      </drainZonesShadow>
    </node>
    <node name="::852364" nid="11044" row="4759" minCol="27186" maxCol="82774" minColSha="47028" maxColSha="165436" color="EX-pale-blue-magenta">
      <drainZones>
        <drainZone minCol="82768" maxCol="82774" />
      </drainZones>
      <drainZonesShadow>
        <drainZoneShadow minCol="102370" maxCol="102381" />
        <drainZoneShadow minCol="156214" maxCol="156242" />
      </drainZonesShadow>
    </node>
    <node name="::854118" nid="11374" row="4760" minCol="27187" maxCol="82777" minColSha="47029" maxColSha="161398" color="EX-pale-yellow orange">
      <drainZones>
        <drainZone minCol="82775" maxCol="82777" />
      </drainZones>
      <drainZonesShadow>
        <drainZoneShadow minCol="102382" maxCol="102405" />
        <drainZoneShadow minCol="156243" maxCol="156257" />
      </drainZonesShadow>
    </node>
    <node name="::853864" nid="11077" row="4761" minCol="27188" maxCol="82779" minColSha="47030" maxColSha="161399" color="EX-medium-magenta">
      <drainZones>
        <drainZone minCol="82778" maxCol="82779" />
      </drainZones>
      <drainZonesShadow>
        <drainZoneShadow minCol="102406" maxCol="102428" />
        <drainZoneShadow minCol="156258" maxCol="156271" />
      </drainZonesShadow>
    </node>
    <node name="::853527" nid="13501" row="4762" minCol="27189" maxCol="82783" minColSha="47031" maxColSha="164946" color="EX-pale-red">
      <drainZones>
        <drainZone minCol="82780" maxCol="82783" />
      </drainZones>
      <drainZonesShadow>
        <drainZoneShadow minCol="102429" maxCol="102442" />
        <drainZoneShadow minCol="156272" maxCol="156291" />
      </drainZonesShadow>
    </node>
    <node name="::856147" nid="11170" row="4763" minCol="27190" maxCol="82784" minColSha="47032" maxColSha="162348" color="EX-pale-cyan">
      <drainZones>
        <drainZone minCol="82784" maxCol="82784" />
      </drainZones>
      <drainZonesShadow>
        <drainZoneShadow minCol="102443" maxCol="102450" />
        <drainZoneShadow minCol="156292" maxCol="156309" />
      </drainZonesShadow>
    </node>
    <node name="::854354" nid="13758" row="4764" minCol="27191" maxCol="68922" minColSha="47033" maxColSha="156312" color="EX-pale-yellow-green">
      <drainZones/>
      <drainZonesShadow>
        <drainZoneShadow minCol="102451" maxCol="102458" />
        <drainZoneShadow minCol="156310" maxCol="156312" />
      </drainZonesShadow>
    </node>
    <node name="::850853" nid="13851" row="4765" minCol="27192" maxCol="61389" minColSha="47034" maxColSha="156313" color="EX-pale-purple">
      <drainZones/>
      <drainZonesShadow>
        <drainZoneShadow minCol="102459" maxCol="102463" />
        <drainZoneShadow minCol="156313" maxCol="156313" />
      </drainZonesShadow>
    </node>
    <node name="::856438" nid="10833" row="4766" minCol="27215" maxCol="82443" minColSha="47057" maxColSha="156335" color="EX-pale-magenta">
      <drainZones/>
      <drainZonesShadow>
        <drainZoneShadow minCol="102464" maxCol="102468" />
        <drainZoneShadow minCol="156314" maxCol="156335" />
      </drainZonesShadow>
    </node>
    <node name="::856498" nid="13255" row="4767" minCol="27216" maxCol="82785" minColSha="47058" maxColSha="163266" color="EX-pale-red-orange">
      <drainZones>
        <drainZone minCol="82785" maxCol="82785" />
      </drainZones>
      <drainZonesShadow>
        <drainZoneShadow minCol="102469" maxCol="102472" />
        <drainZoneShadow minCol="156336" maxCol="156347" />
      </drainZonesShadow>
    </node>
    <node name="::855149" nid="12327" row="4768" minCol="27223" maxCol="82789" minColSha="47065" maxColSha="164206" color="EX-blue">
      <drainZones>
        <drainZone minCol="82786" maxCol="82789" />
      </drainZones>
      <drainZonesShadow>
        <drainZoneShadow minCol="102473" maxCol="102485" />
        <drainZoneShadow minCol="156348" maxCol="156372" />
      </drainZonesShadow>
    </node>
    <node name="::851564" nid="10694" row="4769" minCol="27224" maxCol="80848" minColSha="47066" maxColSha="156387" color="EX-orange">
      <drainZones/>
      <drainZonesShadow>
        <drainZoneShadow minCol="102486" maxCol="102490" />
        <drainZoneShadow minCol="156373" maxCol="156387" />
      </drainZonesShadow>
    </node>
    <node name="::851812" nid="12003" row="4770" minCol="27248" maxCol="82791" minColSha="47090" maxColSha="162127" color="EX-dark-cyan">
      <drainZones>
        <drainZone minCol="82790" maxCol="82791" />
      </drainZones>
      <drainZonesShadow>
        <drainZoneShadow minCol="102491" maxCol="102498" />
        <drainZoneShadow minCol="156388" maxCol="156410" />
      </drainZonesShadow>
    </node>
    <node name="::853157" nid="11841" row="4771" minCol="27260" maxCol="82794" minColSha="47102" maxColSha="162328" color="EX-red">
      <drainZones>
        <drainZone minCol="82792" maxCol="82794" />
      </drainZones>
      <drainZonesShadow>
        <drainZoneShadow minCol="102499" maxCol="102510" />
        <drainZoneShadow minCol="156411" maxCol="156439" />
      </drainZonesShadow>
    </node>
    <node name="::851500" nid="10616" row="4772" minCol="27281" maxCol="82799" minColSha="47123" maxColSha="165839" color="EX-dark-orange">
      <drainZones>
        <drainZone minCol="82795" maxCol="82799" />
      </drainZones>
      <drainZonesShadow>
        <drainZoneShadow minCol="102511" maxCol="102521" />
        <drainZoneShadow minCol="156440" maxCol="156465" />
      </drainZonesShadow>
    </node>
    <node name="::851218" nid="13964" row="4773" minCol="27282" maxCol="82795" minColSha="47124" maxColSha="156476" color="EX-dark-gray-purple">
      <drainZones/>
      <drainZonesShadow>
        <drainZoneShadow minCol="102522" maxCol="102526" />
        <drainZoneShadow minCol="156466" maxCol="156476" />
      </drainZonesShadow>
    </node>
    <node name="::854339" nid="11085" row="4774" minCol="27283" maxCol="82801" minColSha="47125" maxColSha="165751" color="EX-cyan">
      <drainZones>
        <drainZone minCol="82800" maxCol="82801" />
      </drainZones>
      <drainZonesShadow>
        <drainZoneShadow minCol="102527" maxCol="102531" />
        <drainZoneShadow minCol="156477" maxCol="156485" />
      </drainZonesShadow>
    </node>
    <node name="::851507" nid="10989" row="4775" minCol="27292" maxCol="82805" minColSha="47134" maxColSha="166395" color="EX-yellow-orange">
      <drainZones>
        <drainZone minCol="82802" maxCol="82805" />
      </drainZones>
      <drainZonesShadow>
        <drainZoneShadow minCol="102532" maxCol="102544" />
        <drainZoneShadow minCol="156486" maxCol="156507" />
      </drainZonesShadow>
    </node>
    <node name="::855752" nid="12677" row="4776" minCol="27307" maxCol="82808" minColSha="47149" maxColSha="165272" color="EX-pure-blue">
      <drainZones>
        <drainZone minCol="82806" maxCol="82808" />
      </drainZones>
      <drainZonesShadow>
        <drainZoneShadow minCol="102545" maxCol="102546" />
        <drainZoneShadow minCol="156508" maxCol="156522" />
      </drainZonesShadow>
    </node>
    <node name="::852684" nid="11291" row="4777" minCol="27308" maxCol="82809" minColSha="47150" maxColSha="165273" color="EX-dark-yellow-green">
      <drainZones>
        <drainZone minCol="82809" maxCol="82809" />
      </drainZones>
      <drainZonesShadow>
        <drainZoneShadow minCol="102547" maxCol="102548" />
        <drainZoneShadow minCol="156523" maxCol="156533" />
      </drainZonesShadow>
    </node>
    <node name="::855931" nid="12295" row="4778" minCol="27309" maxCol="82810" minColSha="47151" maxColSha="165283" color="EX-dark-magenta">
      <drainZones>
        <drainZone minCol="82810" maxCol="82810" />
      </drainZones>
      <drainZonesShadow>
        <drainZoneShadow minCol="102549" maxCol="102549" />
        <drainZoneShadow minCol="156534" maxCol="156535" />
      </drainZonesShadow>
    </node>
    <node name="::850500" nid="10615" row="4779" minCol="27323" maxCol="82815" minColSha="47165" maxColSha="162807" color="EX-dark-green">
      <drainZones>
        <drainZone minCol="82811" maxCol="82815" />
      </drainZones>
      <drainZonesShadow>
        <drainZoneShadow minCol="102550" maxCol="102576" />
        <drainZoneShadow minCol="156536" maxCol="156569" />
      </drainZonesShadow>
    </node>
    <node name="::853848" nid="12528" row="4780" minCol="27324" maxCol="82816" minColSha="47166" maxColSha="159556" color="EX-blue-magenta">
      <drainZones>
        <drainZone minCol="82816" maxCol="82816" />
      </drainZones>
      <drainZonesShadow>
        <drainZoneShadow minCol="102577" maxCol="102577" />
        <drainZoneShadow minCol="156570" maxCol="156583" />
      </drainZonesShadow>
    </node>
    <node name="::855089" nid="11252" row="4781" minCol="27325" maxCol="78194" minColSha="47167" maxColSha="156589" color="EX-yellow-green">
      <drainZones/>
      <drainZonesShadow>
        <drainZoneShadow minCol="102578" maxCol="102579" />
        <drainZoneShadow minCol="156584" maxCol="156589" />
      </drainZonesShadow>
    </node>
    <node name="::854494" nid="10610" row="4782" minCol="27353" maxCol="82817" minColSha="47195" maxColSha="157645" color="EX-magenta">
      <drainZones>
        <drainZone minCol="82817" maxCol="82817" />
      </drainZones>
      <drainZonesShadow>
        <drainZoneShadow minCol="102580" maxCol="102585" />
        <drainZoneShadow minCol="156590" maxCol="156597" />
      </drainZonesShadow>
    </node>
    <node name="::856513" nid="13128" row="4783" minCol="27381" maxCol="82818" minColSha="47223" maxColSha="161027" color="EX-green">
      <drainZones>
        <drainZone minCol="82818" maxCol="82818" />
      </drainZones>
      <drainZonesShadow>
        <drainZoneShadow minCol="102586" maxCol="102594" />
        <drainZoneShadow minCol="156598" maxCol="156605" />
      </drainZonesShadow>
    </node>
    <node name="::855968" nid="11863" row="4784" minCol="27382" maxCol="82820" minColSha="47224" maxColSha="157755" color="EX-yellow">
      <drainZones>
        <drainZone minCol="82819" maxCol="82820" />
      </drainZones>
      <drainZonesShadow>
        <drainZoneShadow minCol="102595" maxCol="102597" />
        <drainZoneShadow minCol="156606" maxCol="156613" />
      </drainZonesShadow>
    </node>
    <node name="::852063" nid="11027" row="4785" minCol="27390" maxCol="82822" minColSha="47232" maxColSha="160700" color="EX-purple">
      <drainZones>
        <drainZone minCol="82821" maxCol="82822" />
      </drainZones>
      <drainZonesShadow>
        <drainZoneShadow minCol="102598" maxCol="102604" />
        <drainZoneShadow minCol="156614" maxCol="156620" />
      </drainZonesShadow>
    </node>
    <node name="::854266" nid="13221" row="4786" minCol="27391" maxCol="82523" minColSha="47233" maxColSha="156627" color="EX-dark-purple">
      <drainZones/>
      <drainZonesShadow>
        <drainZoneShadow minCol="102605" maxCol="102606" />
        <drainZoneShadow minCol="156621" maxCol="156627" />
      </drainZonesShadow>
    </node>
    <node name="::855315" nid="11944" row="4787" minCol="27418" maxCol="82247" minColSha="47260" maxColSha="156635" color="EX-dark-red">
      <drainZones/>
      <drainZonesShadow>
        <drainZoneShadow minCol="102607" maxCol="102613" />
        <drainZoneShadow minCol="156628" maxCol="156635" />
      </drainZonesShadow>
    </node>
    <node name="::850664" nid="13432" row="4788" minCol="27419" maxCol="82823" minColSha="47261" maxColSha="159902" color="EX-pale-green">
      <drainZones>
        <drainZone minCol="82823" maxCol="82823" />
      </drainZones>
      <drainZonesShadow>
        <drainZoneShadow minCol="102614" maxCol="102615" />
        <drainZoneShadow minCol="156636" maxCol="156637" />
      </drainZonesShadow>
    </node>
    <node name="::851018" nid="10619" row="4789" minCol="27448" maxCol="82824" minColSha="47290" maxColSha="165351" color="EX-pale-blue">
      <drainZones>
        <drainZone minCol="82824" maxCol="82824" />
      </drainZones>
      <drainZonesShadow>
        <drainZoneShadow minCol="102616" maxCol="102625" />
        <drainZoneShadow minCol="156638" maxCol="156659" />
      </drainZonesShadow>
    </node>
    <node name="::851327" nid="13393" row="4790" minCol="27449" maxCol="82828" minColSha="47291" maxColSha="162953" color="EX-dark-tan">
      <drainZones>
        <drainZone minCol="82825" maxCol="82828" />
      </drainZones>
      <drainZonesShadow>
        <drainZoneShadow minCol="102626" maxCol="102629" />
        <drainZoneShadow minCol="156660" maxCol="156675" />
      </drainZonesShadow>
    </node>
    <node name="::855044" nid="11513" row="4791" minCol="27450" maxCol="82830" minColSha="47292" maxColSha="162274" color="EX-pale-blue-magenta">
      <drainZones>
        <drainZone minCol="82829" maxCol="82830" />
      </drainZones>
      <drainZonesShadow>
        <drainZoneShadow minCol="102630" maxCol="102634" />
        <drainZoneShadow minCol="156676" maxCol="156687" />
      </drainZonesShadow>
    </node>
    <node name="::853281" nid="12913" row="4792" minCol="27451" maxCol="68582" minColSha="47293" maxColSha="156696" color="EX-pale-yellow orange">
      <drainZones/>
      <drainZonesShadow>
        <drainZoneShadow minCol="102635" maxCol="102635" />
        <drainZoneShadow minCol="156688" maxCol="156696" />
      </drainZonesShadow>
    </node>
    <node name="::850427" nid="12326" row="4793" minCol="27465" maxCol="82832" minColSha="47307" maxColSha="158420" color="EX-medium-magenta">
      <drainZones>
        <drainZone minCol="82831" maxCol="82832" />
      </drainZones>
      <drainZonesShadow>
        <drainZoneShadow minCol="102636" maxCol="102653" />
        <drainZoneShadow minCol="156697" maxCol="156713" />
      </drainZonesShadow>
    </node>
    <node name="::856763" nid="13894" row="4794" minCol="27484" maxCol="82757" minColSha="47326" maxColSha="156725" color="EX-pale-red">
      <drainZones/>
      <drainZonesShadow>
        <drainZoneShadow minCol="102654" maxCol="102657" />
        <drainZoneShadow minCol="156714" maxCol="156725" />
      </drainZonesShadow>
    </node>
    <node name="::853547" nid="12153" row="4795" minCol="27502" maxCol="75287" minColSha="47344" maxColSha="156727" color="EX-pale-cyan">
      <drainZones/>
      <drainZonesShadow>
        <drainZoneShadow minCol="102658" maxCol="102658" />
        <drainZoneShadow minCol="156726" maxCol="156727" />
      </drainZonesShadow>
    </node>
    <node name="::851448" nid="13896" row="4796" minCol="27512" maxCol="82833" minColSha="47354" maxColSha="162167" color="EX-pale-yellow-green">
      <drainZones>
        <drainZone minCol="82833" maxCol="82833" />
      </drainZones>
      <drainZonesShadow>
        <drainZoneShadow minCol="102659" maxCol="102663" />
        <drainZoneShadow minCol="156728" maxCol="156737" />
      </drainZonesShadow>
    </node>
    <node name="::854834" nid="13318" row="4797" minCol="27546" maxCol="79720" minColSha="47388" maxColSha="156747" color="EX-pale-purple">
      <drainZones/>
      <drainZonesShadow>
        <drainZoneShadow minCol="102664" maxCol="102666" />
        <drainZoneShadow minCol="156738" maxCol="156747" />
      </drainZonesShadow>
    </node>
    <node name="::851513" nid="11897" row="4798" minCol="27583" maxCol="82841" minColSha="47425" maxColSha="166564" color="EX-pale-magenta">
      <drainZones>
        <drainZone minCol="82834" maxCol="82841" />
      </drainZones>
      <drainZonesShadow>
        <drainZoneShadow minCol="102667" maxCol="102685" />
        <drainZoneShadow minCol="156748" maxCol="156794" />
      </drainZonesShadow>
    </node>
    <node name="::854700" nid="13016" row="4799" minCol="27584" maxCol="82845" minColSha="47426" maxColSha="162860" color="EX-pale-red-orange">
      <drainZones>
        <drainZone minCol="82842" maxCol="82845" />
      </drainZones>
      <drainZonesShadow>
        <drainZoneShadow minCol="102686" maxCol="102693" />
        <drainZoneShadow minCol="156795" maxCol="156824" />
      </drainZonesShadow>
    </node>
    <node name="::850641" nid="13804" row="4800" minCol="27585" maxCol="82851" minColSha="47427" maxColSha="166810" color="EX-blue">
      <drainZones>
        <drainZone minCol="82846" maxCol="82851" />
      </drainZones>
      <drainZonesShadow>
        <drainZoneShadow minCol="102694" maxCol="102707" />
        <drainZoneShadow minCol="156825" maxCol="156847" />
      </drainZonesShadow>
    </node>
    <node name="::856820" nid="13524" row="4801" minCol="27586" maxCol="78934" minColSha="47428" maxColSha="156849" color="EX-orange">
      <drainZones/>
      <drainZonesShadow>
        <drainZoneShadow minCol="102708" maxCol="102710" />
        <drainZoneShadow minCol="156848" maxCol="156849" />
      </drainZonesShadow>
    </node>
    <node name="::855978" nid="12514" row="4802" minCol="27599" maxCol="82604" minColSha="47441" maxColSha="156861" color="EX-dark-cyan">
      <drainZones/>
      <drainZonesShadow>
        <drainZoneShadow minCol="102711" maxCol="102719" />
        <drainZoneShadow minCol="156850" maxCol="156861" />
      </drainZonesShadow>
    </node>
    <node name="::855976" nid="13774" row="4803" minCol="27612" maxCol="82855" minColSha="47454" maxColSha="165766" color="EX-red">
      <drainZones>
        <drainZone minCol="82852" maxCol="82855" />
      </drainZones>
      <drainZonesShadow>
        <drainZoneShadow minCol="102720" maxCol="102730" />
        <drainZoneShadow minCol="156862" maxCol="156886" />
      </drainZonesShadow>
    </node>
    <node name="::853540" nid="12525" row="4804" minCol="27655" maxCol="82857" minColSha="47497" maxColSha="159223" color="EX-dark-orange">
      <drainZones>
        <drainZone minCol="82856" maxCol="82857" />
      </drainZones>
      <drainZonesShadow>
        <drainZoneShadow minCol="102731" maxCol="102742" />
        <drainZoneShadow minCol="156887" maxCol="156910" />
      </drainZonesShadow>
    </node>
    <node name="::856655" nid="12603" row="4805" minCol="27656" maxCol="82858" minColSha="47498" maxColSha="157278" color="EX-dark-gray-purple">
      <drainZones>
        <drainZone minCol="82858" maxCol="82858" />
      </drainZones>
      <drainZonesShadow>
        <drainZoneShadow minCol="102743" maxCol="102757" />
        <drainZoneShadow minCol="156911" maxCol="156919" />
      </drainZonesShadow>
    </node>
    <node name="::853630" nid="11687" row="4806" minCol="27657" maxCol="80466" minColSha="47499" maxColSha="156926" color="EX-cyan">
      <drainZones/>
      <drainZonesShadow>
        <drainZoneShadow minCol="102758" maxCol="102763" />
        <drainZoneShadow minCol="156920" maxCol="156926" />
      </drainZonesShadow>
    </node>
    <node name="::852019" nid="12118" row="4807" minCol="27658" maxCol="82859" minColSha="47500" maxColSha="159253" color="EX-yellow-orange">
      <drainZones>
        <drainZone minCol="82859" maxCol="82859" />
      </drainZones>
      <drainZonesShadow>
        <drainZoneShadow minCol="102764" maxCol="102764" />
        <drainZoneShadow minCol="156927" maxCol="156929" />
      </drainZonesShadow>
    </node>
    <node name="::852916" nid="12454" row="4808" minCol="27689" maxCol="82861" minColSha="47531" maxColSha="163267" color="EX-pure-blue">
      <drainZones>
        <drainZone minCol="82860" maxCol="82861" />
      </drainZones>
      <drainZonesShadow>
        <drainZoneShadow minCol="102765" maxCol="102768" />
        <drainZoneShadow minCol="156930" maxCol="156936" />
      </drainZonesShadow>
    </node>
    <node name="::855261" nid="14031" row="4809" minCol="27707" maxCol="74834" minColSha="47549" maxColSha="156941" color="EX-dark-yellow-green">
      <drainZones/>
      <drainZonesShadow>
        <drainZoneShadow minCol="102769" maxCol="102771" />
        <drainZoneShadow minCol="156937" maxCol="156941" />
      </drainZonesShadow>
    </node>
    <node name="::850938" nid="14015" row="4810" minCol="27708" maxCol="81834" minColSha="47550" maxColSha="156945" color="EX-dark-magenta">
      <drainZones/>
      <drainZonesShadow>
        <drainZoneShadow minCol="102772" maxCol="102773" />
        <drainZoneShadow minCol="156942" maxCol="156945" />
      </drainZonesShadow>
    </node>
    <node name="::854867" nid="10968" row="4811" minCol="27721" maxCol="82698" minColSha="47563" maxColSha="156968" color="EX-dark-green">
      <drainZones/>
      <drainZonesShadow>
        <drainZoneShadow minCol="102774" maxCol="102784" />
        <drainZoneShadow minCol="156946" maxCol="156968" />
      </drainZonesShadow>
    </node>
    <node name="::855954" nid="10648" row="4812" minCol="27741" maxCol="82862" minColSha="47583" maxColSha="166647" color="EX-blue-magenta">
      <drainZones>
        <drainZone minCol="82862" maxCol="82862" />
      </drainZones>
      <drainZonesShadow>
        <drainZoneShadow minCol="102785" maxCol="102786" />
        <drainZoneShadow minCol="156969" maxCol="156976" />
      </drainZonesShadow>
    </node>
    <node name="::856734" nid="10651" row="4813" minCol="27742" maxCol="82863" minColSha="47584" maxColSha="159469" color="EX-yellow-green">
      <drainZones>
        <drainZone minCol="82863" maxCol="82863" />
      </drainZones>
      <drainZonesShadow>
        <drainZoneShadow minCol="102787" maxCol="102787" />
        <drainZoneShadow minCol="156977" maxCol="156980" />
      </drainZonesShadow>
    </node>
    <node name="::855565" nid="13885" row="4814" minCol="27761" maxCol="82866" minColSha="47603" maxColSha="165375" color="EX-magenta">
      <drainZones>
        <drainZone minCol="82864" maxCol="82866" />
      </drainZones>
      <drainZonesShadow>
        <drainZoneShadow minCol="102788" maxCol="102796" />
        <drainZoneShadow minCol="156981" maxCol="157006" />
      </drainZonesShadow>
    </node>
    <node name="::851237" nid="10783" row="4815" minCol="27763" maxCol="82867" minColSha="47605" maxColSha="162832" color="EX-green">
      <drainZones>
        <drainZone minCol="82867" maxCol="82867" />
      </drainZones>
      <drainZonesShadow>
        <drainZoneShadow minCol="102797" maxCol="102800" />
        <drainZoneShadow minCol="157007" maxCol="157015" />
      </drainZonesShadow>
    </node>
    <node name="::852736" nid="10763" row="4816" minCol="27765" maxCol="82868" minColSha="47607" maxColSha="159949" color="EX-yellow">
      <drainZones>
        <drainZone minCol="82868" maxCol="82868" />
      </drainZones>
      <drainZonesShadow>
        <drainZoneShadow minCol="102801" maxCol="102806" />
        <drainZoneShadow minCol="157016" maxCol="157025" />
      </drainZonesShadow>
    </node>
    <node name="::850343" nid="11859" row="4817" minCol="27766" maxCol="82819" minColSha="47608" maxColSha="157033" color="EX-purple">
      <drainZones/>
      <drainZonesShadow>
        <drainZoneShadow minCol="102807" maxCol="102811" />
        <drainZoneShadow minCol="157026" maxCol="157033" />
      </drainZonesShadow>
    </node>
    <node name="::855843" nid="13601" row="4818" minCol="27781" maxCol="82872" minColSha="47623" maxColSha="164514" color="EX-dark-purple">
      <drainZones>
        <drainZone minCol="82869" maxCol="82872" />
      </drainZones>
      <drainZonesShadow>
        <drainZoneShadow minCol="102812" maxCol="102821" />
        <drainZoneShadow minCol="157034" maxCol="157057" />
      </drainZonesShadow>
    </node>
    <node name="::853773" nid="13588" row="4819" minCol="27782" maxCol="82873" minColSha="47624" maxColSha="165337" color="EX-dark-red">
      <drainZones>
        <drainZone minCol="82873" maxCol="82873" />
      </drainZones>
      <drainZonesShadow>
        <drainZoneShadow minCol="102822" maxCol="102830" />
        <drainZoneShadow minCol="157058" maxCol="157079" />
      </drainZonesShadow>
    </node>
    <node name="::852820" nid="10817" row="4820" minCol="27783" maxCol="82870" minColSha="47625" maxColSha="157095" color="EX-pale-green">
      <drainZones/>
      <drainZonesShadow>
        <drainZoneShadow minCol="102831" maxCol="102839" />
        <drainZoneShadow minCol="157080" maxCol="157095" />
      </drainZonesShadow>
    </node>
    <node name="::853339" nid="11295" row="4821" minCol="27784" maxCol="75188" minColSha="47626" maxColSha="157099" color="EX-pale-blue">
      <drainZones/>
      <drainZonesShadow>
        <drainZoneShadow minCol="102840" maxCol="102840" />
        <drainZoneShadow minCol="157096" maxCol="157099" />
      </drainZonesShadow>
    </node>
    <node name="::853244" nid="13430" row="4822" minCol="27793" maxCol="82877" minColSha="47635" maxColSha="165363" color="EX-dark-tan">
      <drainZones>
        <drainZone minCol="82874" maxCol="82877" />
      </drainZones>
      <drainZonesShadow>
        <drainZoneShadow minCol="102841" maxCol="102847" />
        <drainZoneShadow minCol="157100" maxCol="157127" />
      </drainZonesShadow>
    </node>
    <node name="::851110" nid="13470" row="4823" minCol="27813" maxCol="82879" minColSha="47655" maxColSha="164680" color="EX-pale-blue-magenta">
      <drainZones>
        <drainZone minCol="82878" maxCol="82879" />
      </drainZones>
      <drainZonesShadow>
        <drainZoneShadow minCol="102848" maxCol="102850" />
        <drainZoneShadow minCol="157128" maxCol="157137" />
      </drainZonesShadow>
    </node>
    <node name="::852643" nid="13462" row="4824" minCol="27814" maxCol="82878" minColSha="47656" maxColSha="157141" color="EX-pale-yellow orange">
      <drainZones/>
      <drainZonesShadow>
        <drainZoneShadow minCol="102851" maxCol="102851" />
        <drainZoneShadow minCol="157138" maxCol="157141" />
      </drainZonesShadow>
    </node>
    <node name="::854844" nid="11987" row="4825" minCol="27820" maxCol="82883" minColSha="47662" maxColSha="161664" color="EX-medium-magenta">
      <drainZones>
        <drainZone minCol="82880" maxCol="82883" />
      </drainZones>
      <drainZonesShadow>
        <drainZoneShadow minCol="102852" maxCol="102871" />
        <drainZoneShadow minCol="157142" maxCol="157152" />
      </drainZonesShadow>
    </node>
    <node name="::851069" nid="12805" row="4826" minCol="27840" maxCol="82884" minColSha="47682" maxColSha="158934" color="EX-pale-red">
      <drainZones>
        <drainZone minCol="82884" maxCol="82884" />
      </drainZones>
      <drainZonesShadow>
        <drainZoneShadow minCol="102872" maxCol="102883" />
        <drainZoneShadow minCol="157153" maxCol="157171" />
      </drainZonesShadow>
    </node>
    <node name="::855349" nid="12554" row="4827" minCol="27841" maxCol="82885" minColSha="47683" maxColSha="166482" color="EX-pale-cyan">
      <drainZones>
        <drainZone minCol="82885" maxCol="82885" />
      </drainZones>
      <drainZonesShadow>
        <drainZoneShadow minCol="102884" maxCol="102890" />
        <drainZoneShadow minCol="157172" maxCol="157185" />
      </drainZonesShadow>
    </node>
    <node name="::854347" nid="11047" row="4828" minCol="27842" maxCol="82886" minColSha="47684" maxColSha="157279" color="EX-pale-yellow-green">
      <drainZones>
        <drainZone minCol="82886" maxCol="82886" />
      </drainZones>
      <drainZonesShadow>
        <drainZoneShadow minCol="102891" maxCol="102895" />
        <drainZoneShadow minCol="157186" maxCol="157196" />
      </drainZonesShadow>
    </node>
    <node name="::852442" nid="11267" row="4829" minCol="27843" maxCol="61416" minColSha="47685" maxColSha="157198" color="EX-pale-purple">
      <drainZones/>
      <drainZonesShadow>
        <drainZoneShadow minCol="102896" maxCol="102896" />
        <drainZoneShadow minCol="157197" maxCol="157198" />
      </drainZonesShadow>
    </node>
    <node name="::854706" nid="12972" row="4830" minCol="27851" maxCol="78749" minColSha="47693" maxColSha="157207" color="EX-pale-magenta">
      <drainZones/>
      <drainZonesShadow>
        <drainZoneShadow minCol="102897" maxCol="102898" />
        <drainZoneShadow minCol="157199" maxCol="157207" />
      </drainZonesShadow>
    </node>
    <node name="::854761" nid="11036" row="4831" minCol="27905" maxCol="82887" minColSha="47747" maxColSha="161715" color="EX-pale-red-orange">
      <drainZones>
        <drainZone minCol="82887" maxCol="82887" />
      </drainZones>
      <drainZonesShadow>
        <drainZoneShadow minCol="102899" maxCol="102902" />
        <drainZoneShadow minCol="157208" maxCol="157213" />
      </drainZonesShadow>
    </node>
    <node name="::855505" nid="11111" row="4832" minCol="27918" maxCol="82892" minColSha="47760" maxColSha="164975" color="EX-blue">
      <drainZones>
        <drainZone minCol="82888" maxCol="82892" />
      </drainZones>
      <drainZonesShadow>
        <drainZoneShadow minCol="102903" maxCol="102914" />
        <drainZoneShadow minCol="157214" maxCol="157237" />
      </drainZonesShadow>
    </node>
    <node name="::850893" nid="12561" row="4833" minCol="27946" maxCol="82899" minColSha="47788" maxColSha="166396" color="EX-orange">
      <drainZones>
        <drainZone minCol="82893" maxCol="82899" />
      </drainZones>
      <drainZonesShadow>
        <drainZoneShadow minCol="102915" maxCol="102944" />
        <drainZoneShadow minCol="157238" maxCol="157286" />
      </drainZonesShadow>
    </node>
    <node name="::852794" nid="13448" row="4834" minCol="27947" maxCol="82902" minColSha="47789" maxColSha="165799" color="EX-dark-cyan">
      <drainZones>
        <drainZone minCol="82900" maxCol="82902" />
      </drainZones>
      <drainZonesShadow>
        <drainZoneShadow minCol="102945" maxCol="102955" />
        <drainZoneShadow minCol="157287" maxCol="157324" />
      </drainZonesShadow>
    </node>
    <node name="::856091" nid="10604" row="4835" minCol="27948" maxCol="82911" minColSha="47790" maxColSha="165442" color="EX-red">
      <drainZones>
        <drainZone minCol="82903" maxCol="82911" />
      </drainZones>
      <drainZonesShadow>
        <drainZoneShadow minCol="102956" maxCol="102970" />
        <drainZoneShadow minCol="157325" maxCol="157355" />
      </drainZonesShadow>
    </node>
    <node name="::855471" nid="12395" row="4836" minCol="27949" maxCol="82912" minColSha="47791" maxColSha="157965" color="EX-dark-orange">
      <drainZones>
        <drainZone minCol="82912" maxCol="82912" />
      </drainZones>
      <drainZonesShadow>
        <drainZoneShadow minCol="102971" maxCol="102983" />
        <drainZoneShadow minCol="157356" maxCol="157384" />
      </drainZonesShadow>
    </node>
    <node name="::855099" nid="13911" row="4837" minCol="27950" maxCol="82916" minColSha="47792" maxColSha="161301" color="EX-dark-gray-purple">
      <drainZones>
        <drainZone minCol="82913" maxCol="82916" />
      </drainZones>
      <drainZonesShadow>
        <drainZoneShadow minCol="102984" maxCol="102993" />
        <drainZoneShadow minCol="157385" maxCol="157413" />
      </drainZonesShadow>
    </node>
    <node name="::850775" nid="11857" row="4838" minCol="27951" maxCol="82918" minColSha="47793" maxColSha="166084" color="EX-cyan">
      <drainZones>
        <drainZone minCol="82917" maxCol="82918" />
      </drainZones>
      <drainZonesShadow>
        <drainZoneShadow minCol="102994" maxCol="102998" />
        <drainZoneShadow minCol="157414" maxCol="157434" />
      </drainZonesShadow>
    </node>
    <node name="::854034" nid="11613" row="4839" minCol="27952" maxCol="82922" minColSha="47794" maxColSha="166027" color="EX-yellow-orange">
      <drainZones>
        <drainZone minCol="82919" maxCol="82922" />
      </drainZones>
      <drainZonesShadow>
        <drainZoneShadow minCol="102999" maxCol="103004" />
        <drainZoneShadow minCol="157435" maxCol="157454" />
      </drainZonesShadow>
    </node>
    <node name="::854786" nid="13204" row="4840" minCol="27953" maxCol="82923" minColSha="47795" maxColSha="161273" color="EX-pure-blue">
      <drainZones>
        <drainZone minCol="82923" maxCol="82923" />
      </drainZones>
      <drainZonesShadow>
        <drainZoneShadow minCol="103005" maxCol="103009" />
        <drainZoneShadow minCol="157455" maxCol="157469" />
      </drainZonesShadow>
    </node>
    <node name="::855948" nid="11368" row="4841" minCol="27954" maxCol="82640" minColSha="47796" maxColSha="157476" color="EX-dark-yellow-green">
      <drainZones/>
      <drainZonesShadow>
        <drainZoneShadow minCol="103010" maxCol="103012" />
        <drainZoneShadow minCol="157470" maxCol="157476" />
      </drainZonesShadow>
    </node>
    <node name="::853500" nid="10928" row="4842" minCol="27961" maxCol="82925" minColSha="47803" maxColSha="157504" color="EX-dark-magenta">
      <drainZones>
        <drainZone minCol="82924" maxCol="82925" />
      </drainZones>
      <drainZonesShadow>
        <drainZoneShadow minCol="103013" maxCol="103016" />
        <drainZoneShadow minCol="157477" maxCol="157488" />
      </drainZonesShadow>
    </node>
    <node name="::855936" nid="13034" row="4843" minCol="27962" maxCol="82924" minColSha="47804" maxColSha="157499" color="EX-dark-green">
      <drainZones/>
      <drainZonesShadow>
        <drainZoneShadow minCol="103017" maxCol="103019" />
        <drainZoneShadow minCol="157489" maxCol="157499" />
      </drainZonesShadow>
    </node>
    <node name="::851456" nid="12803" row="4844" minCol="27963" maxCol="82926" minColSha="47805" maxColSha="166734" color="EX-blue-magenta">
      <drainZones>
        <drainZone minCol="82926" maxCol="82926" />
      </drainZones>
      <drainZonesShadow>
        <drainZoneShadow minCol="103020" maxCol="103021" />
        <drainZoneShadow minCol="157500" maxCol="157505" />
      </drainZonesShadow>
    </node>
    <node name="::856480" nid="10975" row="4845" minCol="28000" maxCol="82929" minColSha="47842" maxColSha="165261" color="EX-yellow-green">
      <drainZones>
        <drainZone minCol="82927" maxCol="82929" />
      </drainZones>
      <drainZonesShadow>
        <drainZoneShadow minCol="103022" maxCol="103032" />
        <drainZoneShadow minCol="157506" maxCol="157545" />
      </drainZonesShadow>
    </node>
    <node name="::854193" nid="13578" row="4846" minCol="28006" maxCol="82931" minColSha="47848" maxColSha="166282" color="EX-magenta">
      <drainZones>
        <drainZone minCol="82930" maxCol="82931" />
      </drainZones>
      <drainZonesShadow>
        <drainZoneShadow minCol="103033" maxCol="103036" />
        <drainZoneShadow minCol="157546" maxCol="157560" />
      </drainZonesShadow>
    </node>
    <node name="::850782" nid="11563" row="4847" minCol="28012" maxCol="82934" minColSha="47854" maxColSha="165443" color="EX-green">
      <drainZones>
        <drainZone minCol="82932" maxCol="82934" />
      </drainZones>
      <drainZonesShadow>
        <drainZoneShadow minCol="103037" maxCol="103052" />
        <drainZoneShadow minCol="157561" maxCol="157599" />
      </drainZonesShadow>
    </node>
    <node name="::853287" nid="11332" row="4848" minCol="28034" maxCol="82940" minColSha="47876" maxColSha="166696" color="EX-yellow">
      <drainZones>
        <drainZone minCol="82935" maxCol="82940" />
      </drainZones>
      <drainZonesShadow>
        <drainZoneShadow minCol="103053" maxCol="103060" />
        <drainZoneShadow minCol="157600" maxCol="157621" />
      </drainZonesShadow>
    </node>
    <node name="::850678" nid="12059" row="4849" minCol="28035" maxCol="82399" minColSha="47877" maxColSha="157634" color="EX-purple">
      <drainZones/>
      <drainZonesShadow>
        <drainZoneShadow minCol="103061" maxCol="103065" />
        <drainZoneShadow minCol="157622" maxCol="157634" />
      </drainZonesShadow>
    </node>
    <node name="::854764" nid="12130" row="4850" minCol="28036" maxCol="77842" minColSha="47878" maxColSha="157641" color="EX-dark-purple">
      <drainZones/>
      <drainZonesShadow>
        <drainZoneShadow minCol="103066" maxCol="103068" />
        <drainZoneShadow minCol="157635" maxCol="157641" />
      </drainZonesShadow>
    </node>
    <node name="::854990" nid="11656" row="4851" minCol="28037" maxCol="82817" minColSha="47879" maxColSha="157645" color="EX-dark-red">
      <drainZones/>
      <drainZonesShadow>
        <drainZoneShadow minCol="103069" maxCol="103072" />
        <drainZoneShadow minCol="157642" maxCol="157645" />
      </drainZonesShadow>
    </node>
    <node name="::854235" nid="11517" row="4852" minCol="28065" maxCol="82943" minColSha="47907" maxColSha="166289" color="EX-pale-green">
      <drainZones>
        <drainZone minCol="82941" maxCol="82943" />
      </drainZones>
      <drainZonesShadow>
        <drainZoneShadow minCol="103073" maxCol="103079" />
        <drainZoneShadow minCol="157646" maxCol="157668" />
      </drainZonesShadow>
    </node>
    <node name="::851406" nid="13656" row="4853" minCol="28066" maxCol="82944" minColSha="47908" maxColSha="157695" color="EX-pale-blue">
      <drainZones>
        <drainZone minCol="82944" maxCol="82944" />
      </drainZones>
      <drainZonesShadow>
        <drainZoneShadow minCol="103080" maxCol="103085" />
        <drainZoneShadow minCol="157669" maxCol="157688" />
      </drainZonesShadow>
    </node>
    <node name="::851682" nid="11681" row="4854" minCol="28067" maxCol="75206" minColSha="47909" maxColSha="157691" color="EX-dark-tan">
      <drainZones/>
      <drainZonesShadow>
        <drainZoneShadow minCol="103086" maxCol="103088" />
        <drainZoneShadow minCol="157689" maxCol="157691" />
      </drainZonesShadow>
    </node>
    <node name="::851151" nid="11177" row="4855" minCol="28068" maxCol="82944" minColSha="47910" maxColSha="157695" color="EX-pale-blue-magenta">
      <drainZones/>
      <drainZonesShadow>
        <drainZoneShadow minCol="103089" maxCol="103089" />
        <drainZoneShadow minCol="157692" maxCol="157695" />
      </drainZonesShadow>
    </node>
    <node name="::856504" nid="11200" row="4856" minCol="28090" maxCol="82945" minColSha="47932" maxColSha="166528" color="EX-pale-yellow orange">
      <drainZones>
        <drainZone minCol="82945" maxCol="82945" />
      </drainZones>
      <drainZonesShadow>
        <drainZoneShadow minCol="103090" maxCol="103094" />
        <drainZoneShadow minCol="157696" maxCol="157705" />
      </drainZonesShadow>
    </node>
    <node name="::851939" nid="13483" row="4857" minCol="28091" maxCol="71879" minColSha="47933" maxColSha="157707" color="EX-medium-magenta">
      <drainZones/>
      <drainZonesShadow>
        <drainZoneShadow minCol="103095" maxCol="103100" />
        <drainZoneShadow minCol="157706" maxCol="157707" />
      </drainZonesShadow>
    </node>
    <node name="::851815" nid="10934" row="4858" minCol="28122" maxCol="82946" minColSha="47964" maxColSha="166638" color="EX-pale-red">
      <drainZones>
        <drainZone minCol="82946" maxCol="82946" />
      </drainZones>
      <drainZonesShadow>
        <drainZoneShadow minCol="103101" maxCol="103110" />
        <drainZoneShadow minCol="157708" maxCol="157758" />
      </drainZonesShadow>
    </node>
    <node name="::856355" nid="11017" row="4859" minCol="28155" maxCol="82961" minColSha="47997" maxColSha="164106" color="EX-pale-cyan">
      <drainZones>
        <drainZone minCol="82947" maxCol="82961" />
      </drainZones>
      <drainZonesShadow>
        <drainZoneShadow minCol="103111" maxCol="103182" />
        <drainZoneShadow minCol="157759" maxCol="157849" />
      </drainZonesShadow>
    </node>
    <node name="::854819" nid="13627" row="4860" minCol="28156" maxCol="82962" minColSha="47998" maxColSha="160336" color="EX-pale-yellow-green">
      <drainZones>
        <drainZone minCol="82962" maxCol="82962" />
      </drainZones>
      <drainZonesShadow>
        <drainZoneShadow minCol="103183" maxCol="103187" />
        <drainZoneShadow minCol="157850" maxCol="157859" />
      </drainZonesShadow>
    </node>
    <node name="::852278" nid="13309" row="4861" minCol="28157" maxCol="82964" minColSha="47999" maxColSha="163717" color="EX-pale-purple">
      <drainZones>
        <drainZone minCol="82963" maxCol="82964" />
      </drainZones>
      <drainZonesShadow>
        <drainZoneShadow minCol="103188" maxCol="103192" />
        <drainZoneShadow minCol="157860" maxCol="157868" />
      </drainZonesShadow>
    </node>
    <node name="::852431" nid="13637" row="4862" minCol="28158" maxCol="82373" minColSha="48000" maxColSha="157876" color="EX-pale-magenta">
      <drainZones/>
      <drainZonesShadow>
        <drainZoneShadow minCol="103193" maxCol="103196" />
        <drainZoneShadow minCol="157869" maxCol="157876" />
      </drainZonesShadow>
    </node>
    <node name="::854064" nid="13639" row="4863" minCol="28159" maxCol="82965" minColSha="48001" maxColSha="166340" color="EX-pale-red-orange">
      <drainZones>
        <drainZone minCol="82965" maxCol="82965" />
      </drainZones>
      <drainZonesShadow>
        <drainZoneShadow minCol="103197" maxCol="103203" />
        <drainZoneShadow minCol="157877" maxCol="157878" />
      </drainZonesShadow>
    </node>
    <node name="::854549" nid="13266" row="4864" minCol="28160" maxCol="72869" minColSha="48002" maxColSha="157881" color="EX-blue">
      <drainZones/>
      <drainZonesShadow>
        <drainZoneShadow minCol="103204" maxCol="103205" />
        <drainZoneShadow minCol="157879" maxCol="157881" />
      </drainZonesShadow>
    </node>
    <node name="::855922" nid="10850" row="4865" minCol="28199" maxCol="82968" minColSha="48041" maxColSha="161851" color="EX-orange">
      <drainZones>
        <drainZone minCol="82966" maxCol="82968" />
      </drainZones>
      <drainZonesShadow>
        <drainZoneShadow minCol="103206" maxCol="103215" />
        <drainZoneShadow minCol="157882" maxCol="157907" />
      </drainZonesShadow>
    </node>
    <node name="::854872" nid="11112" row="4866" minCol="28200" maxCol="82970" minColSha="48042" maxColSha="162924" color="EX-dark-cyan">
      <drainZones>
        <drainZone minCol="82969" maxCol="82970" />
      </drainZones>
      <drainZonesShadow>
        <drainZoneShadow minCol="103216" maxCol="103220" />
        <drainZoneShadow minCol="157908" maxCol="157916" />
      </drainZonesShadow>
    </node>
    <node name="::851934" nid="12593" row="4867" minCol="28207" maxCol="82971" minColSha="48049" maxColSha="161052" color="EX-red">
      <drainZones>
        <drainZone minCol="82971" maxCol="82971" />
      </drainZones>
      <drainZonesShadow>
        <drainZoneShadow minCol="103221" maxCol="103231" />
        <drainZoneShadow minCol="157917" maxCol="157932" />
      </drainZonesShadow>
    </node>
    <node name="::851683" nid="13433" row="4868" minCol="28208" maxCol="79605" minColSha="48050" maxColSha="157936" color="EX-dark-orange">
      <drainZones/>
      <drainZonesShadow>
        <drainZoneShadow minCol="103232" maxCol="103233" />
        <drainZoneShadow minCol="157933" maxCol="157936" />
      </drainZonesShadow>
    </node>
    <node name="::854520" nid="11789" row="4869" minCol="28242" maxCol="61430" minColSha="48084" maxColSha="157939" color="EX-dark-gray-purple">
      <drainZones/>
      <drainZonesShadow>
        <drainZoneShadow minCol="103234" maxCol="103235" />
        <drainZoneShadow minCol="157937" maxCol="157939" />
      </drainZonesShadow>
    </node>
    <node name="::855639" nid="11382" row="4870" minCol="28275" maxCol="82972" minColSha="48117" maxColSha="161343" color="EX-cyan">
      <drainZones>
        <drainZone minCol="82972" maxCol="82972" />
      </drainZones>
      <drainZonesShadow>
        <drainZoneShadow minCol="103236" maxCol="103246" />
        <drainZoneShadow minCol="157940" maxCol="157966" />
      </drainZonesShadow>
    </node>
    <node name="::855784" nid="13105" row="4871" minCol="28283" maxCol="79427" minColSha="48125" maxColSha="157972" color="EX-yellow-orange">
      <drainZones/>
      <drainZonesShadow>
        <drainZoneShadow minCol="103247" maxCol="103247" />
        <drainZoneShadow minCol="157967" maxCol="157972" />
      </drainZonesShadow>
    </node>
    <node name="::851809" nid="11731" row="4872" minCol="28284" maxCol="82973" minColSha="48126" maxColSha="164976" color="EX-pure-blue">
      <drainZones>
        <drainZone minCol="82973" maxCol="82973" />
      </drainZones>
      <drainZonesShadow>
        <drainZoneShadow minCol="103248" maxCol="103248" />
        <drainZoneShadow minCol="157973" maxCol="157977" />
      </drainZonesShadow>
    </node>
    <node name="::854185" nid="11372" row="4873" minCol="28302" maxCol="82947" minColSha="48144" maxColSha="157989" color="EX-dark-yellow-green">
      <drainZones/>
      <drainZonesShadow>
        <drainZoneShadow minCol="103249" maxCol="103251" />
        <drainZoneShadow minCol="157978" maxCol="157989" />
      </drainZonesShadow>
    </node>
    <node name="::855186" nid="13589" row="4874" minCol="28303" maxCol="69527" minColSha="48145" maxColSha="157996" color="EX-dark-magenta">
      <drainZones/>
      <drainZonesShadow>
        <drainZoneShadow minCol="103252" maxCol="103254" />
        <drainZoneShadow minCol="157990" maxCol="157996" />
      </drainZonesShadow>
    </node>
    <node name="::852843" nid="13985" row="4875" minCol="28304" maxCol="81480" minColSha="48146" maxColSha="157998" color="EX-dark-green">
      <drainZones/>
      <drainZonesShadow>
        <drainZoneShadow minCol="103255" maxCol="103258" />
        <drainZoneShadow minCol="157997" maxCol="157998" />
      </drainZonesShadow>
    </node>
    <node name="::853519" nid="13987" row="4876" minCol="28305" maxCol="81481" minColSha="48147" maxColSha="158000" color="EX-blue-magenta">
      <drainZones/>
      <drainZonesShadow>
        <drainZoneShadow minCol="103259" maxCol="103262" />
        <drainZoneShadow minCol="157999" maxCol="158000" />
      </drainZonesShadow>
    </node>
    <node name="::851952" nid="12105" row="4877" minCol="28306" maxCol="81912" minColSha="48148" maxColSha="158001" color="EX-yellow-green">
      <drainZones/>
      <drainZonesShadow>
        <drainZoneShadow minCol="103263" maxCol="103263" />
        <drainZoneShadow minCol="158001" maxCol="158001" />
      </drainZonesShadow>
    </node>
    <node name="::852202" nid="12851" row="4878" minCol="28314" maxCol="82975" minColSha="48156" maxColSha="163167" color="EX-magenta">
      <drainZones>
        <drainZone minCol="82974" maxCol="82975" />
      </drainZones>
      <drainZonesShadow>
        <drainZoneShadow minCol="103264" maxCol="103270" />
        <drainZoneShadow minCol="158002" maxCol="158022" />
      </drainZonesShadow>
    </node>
    <node name="::855055" nid="13975" row="4879" minCol="28315" maxCol="82977" minColSha="48157" maxColSha="160774" color="EX-green">
      <drainZones>
        <drainZone minCol="82976" maxCol="82977" />
      </drainZones>
      <drainZonesShadow>
        <drainZoneShadow minCol="103271" maxCol="103276" />
        <drainZoneShadow minCol="158023" maxCol="158038" />
      </drainZonesShadow>
    </node>
    <node name="::853161" nid="11998" row="4880" minCol="28316" maxCol="82978" minColSha="48158" maxColSha="158782" color="EX-yellow">
      <drainZones>
        <drainZone minCol="82978" maxCol="82978" />
      </drainZones>
      <drainZonesShadow>
        <drainZoneShadow minCol="103277" maxCol="103283" />
        <drainZoneShadow minCol="158039" maxCol="158047" />
      </drainZonesShadow>
    </node>
    <node name="::851647" nid="11319" row="4881" minCol="28356" maxCol="82979" minColSha="48198" maxColSha="166445" color="EX-purple">
      <drainZones>
        <drainZone minCol="82979" maxCol="82979" />
      </drainZones>
      <drainZonesShadow>
        <drainZoneShadow minCol="103284" maxCol="103289" />
        <drainZoneShadow minCol="158048" maxCol="158064" />
      </drainZonesShadow>
    </node>
    <node name="::855951" nid="12490" row="4882" minCol="28357" maxCol="82834" minColSha="48199" maxColSha="158073" color="EX-dark-purple">
      <drainZones/>
      <drainZonesShadow>
        <drainZoneShadow minCol="103290" maxCol="103292" />
        <drainZoneShadow minCol="158065" maxCol="158073" />
      </drainZonesShadow>
    </node>
    <node name="::853855" nid="12729" row="4883" minCol="28419" maxCol="82984" minColSha="48261" maxColSha="165504" color="EX-dark-red">
      <drainZones>
        <drainZone minCol="82980" maxCol="82984" />
      </drainZones>
      <drainZonesShadow>
        <drainZoneShadow minCol="103293" maxCol="103346" />
        <drainZoneShadow minCol="158074" maxCol="158103" />
      </drainZonesShadow>
    </node>
    <node name="::851190" nid="12788" row="4884" minCol="28420" maxCol="82988" minColSha="48262" maxColSha="166028" color="EX-pale-green">
      <drainZones>
        <drainZone minCol="82985" maxCol="82988" />
      </drainZones>
      <drainZonesShadow>
        <drainZoneShadow minCol="103347" maxCol="103364" />
        <drainZoneShadow minCol="158104" maxCol="158121" />
      </drainZonesShadow>
    </node>
    <node name="::856281" nid="14026" row="4885" minCol="28421" maxCol="62466" minColSha="48263" maxColSha="158123" color="EX-pale-blue">
      <drainZones/>
      <drainZonesShadow>
        <drainZoneShadow minCol="103365" maxCol="103365" />
        <drainZoneShadow minCol="158122" maxCol="158123" />
      </drainZonesShadow>
    </node>
    <node name="::853109" nid="11628" row="4886" minCol="28446" maxCol="82996" minColSha="48288" maxColSha="161185" color="EX-dark-tan">
      <drainZones>
        <drainZone minCol="82989" maxCol="82996" />
      </drainZones>
      <drainZonesShadow>
        <drainZoneShadow minCol="103366" maxCol="103377" />
        <drainZoneShadow minCol="158124" maxCol="158139" />
      </drainZonesShadow>
    </node>
    <node name="::852486" nid="12621" row="4887" minCol="28447" maxCol="82999" minColSha="48289" maxColSha="158369" color="EX-pale-blue-magenta">
      <drainZones>
        <drainZone minCol="82997" maxCol="82999" />
      </drainZones>
      <drainZonesShadow>
        <drainZoneShadow minCol="103378" maxCol="103386" />
        <drainZoneShadow minCol="158140" maxCol="158155" />
      </drainZonesShadow>
    </node>
    <node name="::853162" nid="13709" row="4888" minCol="28448" maxCol="57689" minColSha="48290" maxColSha="158156" color="EX-pale-yellow orange">
      <drainZones/>
      <drainZonesShadow>
        <drainZoneShadow minCol="103387" maxCol="103388" />
        <drainZoneShadow minCol="158156" maxCol="158156" />
      </drainZonesShadow>
    </node>
    <node name="::852662" nid="12399" row="4889" minCol="28477" maxCol="83001" minColSha="48319" maxColSha="165553" color="EX-medium-magenta">
      <drainZones>
        <drainZone minCol="83000" maxCol="83001" />
      </drainZones>
      <drainZonesShadow>
        <drainZoneShadow minCol="103389" maxCol="103395" />
        <drainZoneShadow minCol="158157" maxCol="158175" />
      </drainZonesShadow>
    </node>
    <node name="::855412" nid="12349" row="4890" minCol="28478" maxCol="81885" minColSha="48320" maxColSha="158184" color="EX-pale-red">
      <drainZones/>
      <drainZonesShadow>
        <drainZoneShadow minCol="103396" maxCol="103402" />
        <drainZoneShadow minCol="158176" maxCol="158184" />
      </drainZonesShadow>
    </node>
    <node name="::852567" nid="11280" row="4891" minCol="28479" maxCol="81886" minColSha="48321" maxColSha="158194" color="EX-pale-cyan">
      <drainZones/>
      <drainZonesShadow>
        <drainZoneShadow minCol="103403" maxCol="103406" />
        <drainZoneShadow minCol="158185" maxCol="158194" />
      </drainZonesShadow>
    </node>
    <node name="::856806" nid="12224" row="4892" minCol="28480" maxCol="81872" minColSha="48322" maxColSha="158196" color="EX-pale-yellow-green">
      <drainZones/>
      <drainZonesShadow>
        <drainZoneShadow minCol="103407" maxCol="103407" />
        <drainZoneShadow minCol="158195" maxCol="158196" />
      </drainZonesShadow>
    </node>
    <node name="::852753" nid="11299" row="4893" minCol="28494" maxCol="82054" minColSha="48336" maxColSha="158204" color="EX-pale-purple">
      <drainZones/>
      <drainZonesShadow>
        <drainZoneShadow minCol="103408" maxCol="103414" />
        <drainZoneShadow minCol="158197" maxCol="158204" />
      </drainZonesShadow>
    </node>
    <node name="::854261" nid="13222" row="4894" minCol="28507" maxCol="83002" minColSha="48349" maxColSha="165833" color="EX-pale-magenta">
      <drainZones>
        <drainZone minCol="83002" maxCol="83002" />
      </drainZones>
      <drainZonesShadow>
        <drainZoneShadow minCol="103415" maxCol="103420" />
        <drainZoneShadow minCol="158205" maxCol="158216" />
      </drainZonesShadow>
    </node>
    <node name="::855660" nid="13665" row="4895" minCol="28529" maxCol="76166" minColSha="48371" maxColSha="158225" color="EX-pale-red-orange">
      <drainZones/>
      <drainZonesShadow>
        <drainZoneShadow minCol="103421" maxCol="103421" />
        <drainZoneShadow minCol="158217" maxCol="158225" />
      </drainZonesShadow>
    </node>
    <node name="::851926" nid="11516" row="4896" minCol="28553" maxCol="83004" minColSha="48395" maxColSha="163931" color="EX-blue">
      <drainZones>
        <drainZone minCol="83003" maxCol="83004" />
      </drainZones>
      <drainZonesShadow>
        <drainZoneShadow minCol="103422" maxCol="103424" />
        <drainZoneShadow minCol="158226" maxCol="158236" />
      </drainZonesShadow>
    </node>
    <node name="::856626" nid="13411" row="4897" minCol="28614" maxCol="83010" minColSha="48456" maxColSha="163728" color="EX-orange">
      <drainZones>
        <drainZone minCol="83005" maxCol="83010" />
      </drainZones>
      <drainZonesShadow>
        <drainZoneShadow minCol="103425" maxCol="103438" />
        <drainZoneShadow minCol="158237" maxCol="158262" />
      </drainZonesShadow>
    </node>
    <node name="::853767" nid="12985" row="4898" minCol="28615" maxCol="83014" minColSha="48457" maxColSha="162849" color="EX-dark-cyan">
      <drainZones>
        <drainZone minCol="83011" maxCol="83014" />
      </drainZones>
      <drainZonesShadow>
        <drainZoneShadow minCol="103439" maxCol="103449" />
        <drainZoneShadow minCol="158263" maxCol="158287" />
      </drainZonesShadow>
    </node>
    <node name="::853859" nid="13879" row="4899" minCol="28616" maxCol="83016" minColSha="48458" maxColSha="163091" color="EX-red">
      <drainZones>
        <drainZone minCol="83015" maxCol="83016" />
      </drainZones>
      <drainZonesShadow>
        <drainZoneShadow minCol="103450" maxCol="103460" />
        <drainZoneShadow minCol="158288" maxCol="158311" />
      </drainZonesShadow>
    </node>
    <node name="::851968" nid="10746" row="4900" minCol="28617" maxCol="83011" minColSha="48459" maxColSha="158328" color="EX-dark-orange">
      <drainZones/>
      <drainZonesShadow>
        <drainZoneShadow minCol="103461" maxCol="103470" />
        <drainZoneShadow minCol="158312" maxCol="158328" />
      </drainZonesShadow>
    </node>
    <node name="::851005" nid="13109" row="4901" minCol="28618" maxCol="82744" minColSha="48460" maxColSha="158342" color="EX-dark-gray-purple">
      <drainZones/>
      <drainZonesShadow>
        <drainZoneShadow minCol="103471" maxCol="103482" />
        <drainZoneShadow minCol="158329" maxCol="158342" />
      </drainZonesShadow>
    </node>
    <node name="::853030" nid="12983" row="4902" minCol="28619" maxCol="83017" minColSha="48461" maxColSha="158371" color="EX-cyan">
      <drainZones>
        <drainZone minCol="83017" maxCol="83017" />
      </drainZones>
      <drainZonesShadow>
        <drainZoneShadow minCol="103483" maxCol="103491" />
        <drainZoneShadow minCol="158343" maxCol="158357" />
      </drainZonesShadow>
    </node>
    <node name="::853509" nid="12986" row="4903" minCol="28620" maxCol="83017" minColSha="48462" maxColSha="158371" color="EX-yellow-orange">
      <drainZones/>
      <drainZonesShadow>
        <drainZoneShadow minCol="103492" maxCol="103501" />
        <drainZoneShadow minCol="158358" maxCol="158371" />
      </drainZonesShadow>
    </node>
    <node name="::855476" nid="11559" row="4904" minCol="28621" maxCol="81704" minColSha="48463" maxColSha="158384" color="EX-pure-blue">
      <drainZones/>
      <drainZonesShadow>
        <drainZoneShadow minCol="103502" maxCol="103509" />
        <drainZoneShadow minCol="158372" maxCol="158384" />
      </drainZonesShadow>
    </node>
    <node name="::851741" nid="12627" row="4905" minCol="28622" maxCol="82039" minColSha="48464" maxColSha="158391" color="EX-dark-yellow-green">
      <drainZones/>
      <drainZonesShadow>
        <drainZoneShadow minCol="103510" maxCol="103514" />
        <drainZoneShadow minCol="158385" maxCol="158391" />
      </drainZonesShadow>
    </node>
    <node name="::854319" nid="13225" row="4906" minCol="28623" maxCol="82055" minColSha="48465" maxColSha="158397" color="EX-dark-magenta">
      <drainZones/>
      <drainZonesShadow>
        <drainZoneShadow minCol="103515" maxCol="103519" />
        <drainZoneShadow minCol="158392" maxCol="158397" />
      </drainZonesShadow>
    </node>
    <node name="::9164965" nid="13007" row="4907" minCol="28624" maxCol="78751" minColSha="48466" maxColSha="158402" color="EX-dark-green">
      <drainZones/>
      <drainZonesShadow>
        <drainZoneShadow minCol="103520" maxCol="103520" />
        <drainZoneShadow minCol="158398" maxCol="158402" />
      </drainZonesShadow>
    </node>
    <node name="::850555" nid="11503" row="4908" minCol="28625" maxCol="81932" minColSha="48467" maxColSha="158406" color="EX-blue-magenta">
      <drainZones/>
      <drainZonesShadow>
        <drainZoneShadow minCol="103521" maxCol="103521" />
        <drainZoneShadow minCol="158403" maxCol="158406" />
      </drainZonesShadow>
    </node>
    <node name="::852038" nid="12620" row="4909" minCol="28626" maxCol="82439" minColSha="48468" maxColSha="158410" color="EX-yellow-green">
      <drainZones/>
      <drainZonesShadow>
        <drainZoneShadow minCol="103522" maxCol="103522" />
        <drainZoneShadow minCol="158407" maxCol="158410" />
      </drainZonesShadow>
    </node>
    <node name="::9164888" nid="13009" row="4910" minCol="28627" maxCol="82144" minColSha="48469" maxColSha="158414" color="EX-magenta">
      <drainZones/>
      <drainZonesShadow>
        <drainZoneShadow minCol="103523" maxCol="103523" />
        <drainZoneShadow minCol="158411" maxCol="158414" />
      </drainZonesShadow>
    </node>
    <node name="::9164899" nid="12334" row="4911" minCol="28628" maxCol="82831" minColSha="48470" maxColSha="158417" color="EX-green">
      <drainZones/>
      <drainZonesShadow>
        <drainZoneShadow minCol="103524" maxCol="103525" />
        <drainZoneShadow minCol="158415" maxCol="158417" />
      </drainZonesShadow>
    </node>
    <node name="::9164900" nid="12331" row="4912" minCol="28629" maxCol="83018" minColSha="48471" maxColSha="159303" color="EX-yellow">
      <drainZones>
        <drainZone minCol="83018" maxCol="83018" />
      </drainZones>
      <drainZonesShadow>
        <drainZoneShadow minCol="103526" maxCol="103526" />
        <drainZoneShadow minCol="158418" maxCol="158421" />
      </drainZonesShadow>
    </node>
    <node name="::856253" nid="13006" row="4913" minCol="28630" maxCol="71881" minColSha="48472" maxColSha="158423" color="EX-purple">
      <drainZones/>
      <drainZonesShadow>
        <drainZoneShadow minCol="103527" maxCol="103528" />
        <drainZoneShadow minCol="158422" maxCol="158423" />
      </drainZonesShadow>
    </node>
    <node name="::855818" nid="12975" row="4914" minCol="28631" maxCol="70894" minColSha="48473" maxColSha="158425" color="EX-dark-purple">
      <drainZones/>
      <drainZonesShadow>
        <drainZoneShadow minCol="103529" maxCol="103529" />
        <drainZoneShadow minCol="158424" maxCol="158425" />
      </drainZonesShadow>
    </node>
    <node name="::855789" nid="12380" row="4915" minCol="28681" maxCol="83021" minColSha="48523" maxColSha="164879" color="EX-dark-red">
      <drainZones>
        <drainZone minCol="83019" maxCol="83021" />
      </drainZones>
      <drainZonesShadow>
        <drainZoneShadow minCol="103530" maxCol="103580" />
        <drainZoneShadow minCol="158426" maxCol="158442" />
      </drainZonesShadow>
    </node>
    <node name="::856908" nid="13341" row="4916" minCol="28682" maxCol="83028" minColSha="48524" maxColSha="166670" color="EX-pale-green">
      <drainZones>
        <drainZone minCol="83022" maxCol="83028" />
      </drainZones>
      <drainZonesShadow>
        <drainZoneShadow minCol="103581" maxCol="103591" />
        <drainZoneShadow minCol="158443" maxCol="158469" />
      </drainZonesShadow>
    </node>
    <node name="::852889" nid="13558" row="4917" minCol="28683" maxCol="82904" minColSha="48525" maxColSha="158475" color="EX-pale-blue">
      <drainZones/>
      <drainZonesShadow>
        <drainZoneShadow minCol="103592" maxCol="103593" />
        <drainZoneShadow minCol="158470" maxCol="158475" />
      </drainZonesShadow>
    </node>
    <node name="::851202" nid="11413" row="4918" minCol="28684" maxCol="83029" minColSha="48526" maxColSha="158826" color="EX-dark-tan">
      <drainZones>
        <drainZone minCol="83029" maxCol="83029" />
      </drainZones>
      <drainZonesShadow>
        <drainZoneShadow minCol="103594" maxCol="103594" />
        <drainZoneShadow minCol="158476" maxCol="158481" />
      </drainZonesShadow>
    </node>
    <node name="::851473" nid="10733" row="4919" minCol="28685" maxCol="77224" minColSha="48527" maxColSha="158485" color="EX-pale-blue-magenta">
      <drainZones/>
      <drainZonesShadow>
        <drainZoneShadow minCol="103595" maxCol="103597" />
        <drainZoneShadow minCol="158482" maxCol="158485" />
      </drainZonesShadow>
    </node>
    <node name="::855031" nid="11088" row="4920" minCol="28686" maxCol="71353" minColSha="48528" maxColSha="158487" color="EX-pale-yellow orange">
      <drainZones/>
      <drainZonesShadow>
        <drainZoneShadow minCol="103598" maxCol="103602" />
        <drainZoneShadow minCol="158486" maxCol="158487" />
      </drainZonesShadow>
    </node>
    <node name="::851787" nid="10692" row="4921" minCol="28735" maxCol="83030" minColSha="48577" maxColSha="164455" color="EX-medium-magenta">
      <drainZones>
        <drainZone minCol="83030" maxCol="83030" />
      </drainZones>
      <drainZonesShadow>
        <drainZoneShadow minCol="103603" maxCol="103610" />
        <drainZoneShadow minCol="158488" maxCol="158505" />
      </drainZonesShadow>
    </node>
    <node name="::856041" nid="10917" row="4922" minCol="28736" maxCol="82019" minColSha="48578" maxColSha="158510" color="EX-pale-red">
      <drainZones/>
      <drainZonesShadow>
        <drainZoneShadow minCol="103611" maxCol="103613" />
        <drainZoneShadow minCol="158506" maxCol="158510" />
      </drainZonesShadow>
    </node>
    <node name="::1466511" nid="11470" row="4923" minCol="28737" maxCol="82020" minColSha="48579" maxColSha="158512" color="EX-pale-cyan">
      <drainZones/>
      <drainZonesShadow>
        <drainZoneShadow minCol="103614" maxCol="103616" />
        <drainZoneShadow minCol="158511" maxCol="158512" />
      </drainZonesShadow>
    </node>
    <node name="::855270" nid="13606" row="4924" minCol="28770" maxCol="83032" minColSha="48612" maxColSha="164785" color="EX-pale-yellow-green">
      <drainZones>
        <drainZone minCol="83031" maxCol="83032" />
      </drainZones>
      <drainZonesShadow>
        <drainZoneShadow minCol="103617" maxCol="103632" />
        <drainZoneShadow minCol="158513" maxCol="158528" />
      </drainZonesShadow>
    </node>
    <node name="::856186" nid="11226" row="4925" minCol="28886" maxCol="83034" minColSha="48728" maxColSha="161732" color="EX-pale-purple">
      <drainZones>
        <drainZone minCol="83033" maxCol="83034" />
      </drainZones>
      <drainZonesShadow>
        <drainZoneShadow minCol="103633" maxCol="103647" />
        <drainZoneShadow minCol="158529" maxCol="158555" />
      </drainZonesShadow>
    </node>
    <node name="::851895" nid="11654" row="4926" minCol="28887" maxCol="83038" minColSha="48729" maxColSha="160775" color="EX-pale-magenta">
      <drainZones>
        <drainZone minCol="83035" maxCol="83038" />
      </drainZones>
      <drainZonesShadow>
        <drainZoneShadow minCol="103648" maxCol="103662" />
        <drainZoneShadow minCol="158556" maxCol="158573" />
      </drainZonesShadow>
    </node>
    <node name="::851119" nid="10974" row="4927" minCol="28888" maxCol="83039" minColSha="48730" maxColSha="165463" color="EX-pale-red-orange">
      <drainZones>
        <drainZone minCol="83039" maxCol="83039" />
      </drainZones>
      <drainZonesShadow>
        <drainZoneShadow minCol="103663" maxCol="103670" />
        <drainZoneShadow minCol="158574" maxCol="158591" />
      </drainZonesShadow>
    </node>
    <node name="::852806" nid="11037" row="4928" minCol="28889" maxCol="83040" minColSha="48731" maxColSha="166356" color="EX-blue">
      <drainZones>
        <drainZone minCol="83040" maxCol="83040" />
      </drainZones>
      <drainZonesShadow>
        <drainZoneShadow minCol="103671" maxCol="103680" />
        <drainZoneShadow minCol="158592" maxCol="158605" />
      </drainZonesShadow>
    </node>
    <node name="::851947" nid="12104" row="4929" minCol="28890" maxCol="83041" minColSha="48732" maxColSha="163234" color="EX-orange">
      <drainZones>
        <drainZone minCol="83041" maxCol="83041" />
      </drainZones>
      <drainZonesShadow>
        <drainZoneShadow minCol="103681" maxCol="103686" />
        <drainZoneShadow minCol="158606" maxCol="158622" />
      </drainZonesShadow>
    </node>
    <node name="::853697" nid="12904" row="4930" minCol="28891" maxCol="83042" minColSha="48733" maxColSha="164560" color="EX-dark-cyan">
      <drainZones>
        <drainZone minCol="83042" maxCol="83042" />
      </drainZones>
      <drainZonesShadow>
        <drainZoneShadow minCol="103687" maxCol="103689" />
        <drainZoneShadow minCol="158623" maxCol="158642" />
      </drainZonesShadow>
    </node>
    <node name="::851478" nid="10990" row="4931" minCol="28892" maxCol="82775" minColSha="48734" maxColSha="158654" color="EX-red">
      <drainZones/>
      <drainZonesShadow>
        <drainZoneShadow minCol="103690" maxCol="103698" />
        <drainZoneShadow minCol="158643" maxCol="158654" />
      </drainZonesShadow>
    </node>
    <node name="::852756" nid="12859" row="4932" minCol="28893" maxCol="83043" minColSha="48735" maxColSha="165428" color="EX-dark-orange">
      <drainZones>
        <drainZone minCol="83043" maxCol="83043" />
      </drainZones>
      <drainZonesShadow>
        <drainZoneShadow minCol="103699" maxCol="103704" />
        <drainZoneShadow minCol="158655" maxCol="158661" />
      </drainZonesShadow>
    </node>
    <node name="::851199" nid="13957" row="4933" minCol="28894" maxCol="72669" minColSha="48736" maxColSha="158668" color="EX-dark-gray-purple">
      <drainZones/>
      <drainZonesShadow>
        <drainZoneShadow minCol="103705" maxCol="103708" />
        <drainZoneShadow minCol="158662" maxCol="158668" />
      </drainZonesShadow>
    </node>
    <node name="::855513" nid="11137" row="4934" minCol="28895" maxCol="83044" minColSha="48737" maxColSha="161068" color="EX-cyan">
      <drainZones>
        <drainZone minCol="83044" maxCol="83044" />
      </drainZones>
      <drainZonesShadow>
        <drainZoneShadow minCol="103709" maxCol="103712" />
        <drainZoneShadow minCol="158669" maxCol="158675" />
      </drainZonesShadow>
    </node>
    <node name="::850928" nid="11095" row="4935" minCol="28896" maxCol="79260" minColSha="48738" maxColSha="158679" color="EX-yellow-orange">
      <drainZones/>
      <drainZonesShadow>
        <drainZoneShadow minCol="103713" maxCol="103717" />
        <drainZoneShadow minCol="158676" maxCol="158679" />
      </drainZonesShadow>
    </node>
    <node name="::855303" nid="11146" row="4936" minCol="28897" maxCol="83045" minColSha="48739" maxColSha="162925" color="EX-pure-blue">
      <drainZones>
        <drainZone minCol="83045" maxCol="83045" />
      </drainZones>
      <drainZonesShadow>
        <drainZoneShadow minCol="103718" maxCol="103720" />
        <drainZoneShadow minCol="158680" maxCol="158685" />
      </drainZonesShadow>
    </node>
    <node name="::850295" nid="11875" row="4937" minCol="28898" maxCol="74991" minColSha="48740" maxColSha="158688" color="EX-dark-yellow-green">
      <drainZones/>
      <drainZonesShadow>
        <drainZoneShadow minCol="103721" maxCol="103725" />
        <drainZoneShadow minCol="158686" maxCol="158688" />
      </drainZonesShadow>
    </node>
    <node name="::854091" nid="11754" row="4938" minCol="28899" maxCol="82880" minColSha="48741" maxColSha="158693" color="EX-dark-magenta">
      <drainZones/>
      <drainZonesShadow>
        <drainZoneShadow minCol="103726" maxCol="103727" />
        <drainZoneShadow minCol="158689" maxCol="158693" />
      </drainZonesShadow>
    </node>
    <node name="::851333" nid="12795" row="4939" minCol="28900" maxCol="74727" minColSha="48742" maxColSha="158696" color="EX-dark-green">
      <drainZones/>
      <drainZonesShadow>
        <drainZoneShadow minCol="103728" maxCol="103730" />
        <drainZoneShadow minCol="158694" maxCol="158696" />
      </drainZonesShadow>
    </node>
    <node name="::855122" nid="13751" row="4940" minCol="28901" maxCol="57721" minColSha="48743" maxColSha="158697" color="EX-blue-magenta">
      <drainZones/>
      <drainZonesShadow>
        <drainZoneShadow minCol="103731" maxCol="103733" />
        <drainZoneShadow minCol="158697" maxCol="158697" />
      </drainZonesShadow>
    </node>
    <node name="::855083" nid="13210" row="4941" minCol="28962" maxCol="83048" minColSha="48804" maxColSha="160776" color="EX-yellow-green">
      <drainZones>
        <drainZone minCol="83046" maxCol="83048" />
      </drainZones>
      <drainZonesShadow>
        <drainZoneShadow minCol="103734" maxCol="103752" />
        <drainZoneShadow minCol="158698" maxCol="158716" />
      </drainZonesShadow>
    </node>
    <node name="::856098" nid="13812" row="4942" minCol="28963" maxCol="83049" minColSha="48805" maxColSha="165527" color="EX-magenta">
      <drainZones>
        <drainZone minCol="83049" maxCol="83049" />
      </drainZones>
      <drainZonesShadow>
        <drainZoneShadow minCol="103753" maxCol="103766" />
        <drainZoneShadow minCol="158717" maxCol="158733" />
      </drainZonesShadow>
    </node>
    <node name="::850873" nid="13563" row="4943" minCol="28964" maxCol="83050" minColSha="48806" maxColSha="159068" color="EX-green">
      <drainZones>
        <drainZone minCol="83050" maxCol="83050" />
      </drainZones>
      <drainZonesShadow>
        <drainZoneShadow minCol="103767" maxCol="103774" />
        <drainZoneShadow minCol="158734" maxCol="158744" />
      </drainZonesShadow>
    </node>
    <node name="::853181" nid="10804" row="4944" minCol="28965" maxCol="82440" minColSha="48807" maxColSha="158758" color="EX-yellow">
      <drainZones/>
      <drainZonesShadow>
        <drainZoneShadow minCol="103775" maxCol="103779" />
        <drainZoneShadow minCol="158745" maxCol="158758" />
      </drainZonesShadow>
    </node>
    <node name="::854082" nid="11102" row="4945" minCol="28966" maxCol="82770" minColSha="48808" maxColSha="158768" color="EX-purple">
      <drainZones/>
      <drainZonesShadow>
        <drainZoneShadow minCol="103780" maxCol="103785" />
        <drainZoneShadow minCol="158759" maxCol="158768" />
      </drainZonesShadow>
    </node>
    <node name="::855297" nid="10880" row="4946" minCol="28967" maxCol="83051" minColSha="48809" maxColSha="162861" color="EX-dark-purple">
      <drainZones>
        <drainZone minCol="83051" maxCol="83051" />
      </drainZones>
      <drainZonesShadow>
        <drainZoneShadow minCol="103786" maxCol="103792" />
        <drainZoneShadow minCol="158769" maxCol="158775" />
      </drainZonesShadow>
    </node>
    <node name="::855689" nid="11235" row="4947" minCol="28968" maxCol="82978" minColSha="48810" maxColSha="158782" color="EX-dark-red">
      <drainZones/>
      <drainZonesShadow>
        <drainZoneShadow minCol="103793" maxCol="103798" />
        <drainZoneShadow minCol="158776" maxCol="158782" />
      </drainZonesShadow>
    </node>
    <node name="::853586" nid="11491" row="4948" minCol="28969" maxCol="83054" minColSha="48811" maxColSha="165455" color="EX-pale-green">
      <drainZones>
        <drainZone minCol="83052" maxCol="83054" />
      </drainZones>
      <drainZonesShadow>
        <drainZoneShadow minCol="103799" maxCol="103801" />
        <drainZoneShadow minCol="158783" maxCol="158788" />
      </drainZonesShadow>
    </node>
    <node name="::853609" nid="12883" row="4949" minCol="29035" maxCol="83055" minColSha="48877" maxColSha="162017" color="EX-pale-blue">
      <drainZones>
        <drainZone minCol="83055" maxCol="83055" />
      </drainZones>
      <drainZonesShadow>
        <drainZoneShadow minCol="103802" maxCol="103813" />
        <drainZoneShadow minCol="158789" maxCol="158807" />
      </drainZonesShadow>
    </node>
    <node name="::851946" nid="12827" row="4950" minCol="29036" maxCol="78505" minColSha="48878" maxColSha="158814" color="EX-dark-tan">
      <drainZones/>
      <drainZonesShadow>
        <drainZoneShadow minCol="103814" maxCol="103819" />
        <drainZoneShadow minCol="158808" maxCol="158814" />
      </drainZonesShadow>
    </node>
    <node name="::855399" nid="10689" row="4951" minCol="29060" maxCol="83059" minColSha="48902" maxColSha="165948" color="EX-pale-blue-magenta">
      <drainZones>
        <drainZone minCol="83056" maxCol="83059" />
      </drainZones>
      <drainZonesShadow>
        <drainZoneShadow minCol="103820" maxCol="103831" />
        <drainZoneShadow minCol="158815" maxCol="158832" />
      </drainZonesShadow>
    </node>
    <node name="::851214" nid="12353" row="4952" minCol="29061" maxCol="83063" minColSha="48903" maxColSha="165578" color="EX-pale-yellow orange">
      <drainZones>
        <drainZone minCol="83060" maxCol="83063" />
      </drainZones>
      <drainZonesShadow>
        <drainZoneShadow minCol="103832" maxCol="103836" />
        <drainZoneShadow minCol="158833" maxCol="158847" />
      </drainZonesShadow>
    </node>
    <node name="::853534" nid="10820" row="4953" minCol="29062" maxCol="82447" minColSha="48904" maxColSha="158862" color="EX-medium-magenta">
      <drainZones/>
      <drainZonesShadow>
        <drainZoneShadow minCol="103837" maxCol="103840" />
        <drainZoneShadow minCol="158848" maxCol="158862" />
      </drainZonesShadow>
    </node>
    <node name="::854356" nid="11087" row="4954" minCol="29063" maxCol="76035" minColSha="48905" maxColSha="158870" color="EX-pale-red">
      <drainZones/>
      <drainZonesShadow>
        <drainZoneShadow minCol="103841" maxCol="103846" />
        <drainZoneShadow minCol="158863" maxCol="158870" />
      </drainZonesShadow>
    </node>
    <node name="::853732" nid="12924" row="4955" minCol="29064" maxCol="82796" minColSha="48906" maxColSha="158878" color="EX-pale-cyan">
      <drainZones/>
      <drainZonesShadow>
        <drainZoneShadow minCol="103847" maxCol="103851" />
        <drainZoneShadow minCol="158871" maxCol="158878" />
      </drainZonesShadow>
    </node>
    <node name="::856624" nid="11207" row="4956" minCol="29065" maxCol="79362" minColSha="48907" maxColSha="158888" color="EX-pale-yellow-green">
      <drainZones/>
      <drainZonesShadow>
        <drainZoneShadow minCol="103852" maxCol="103854" />
        <drainZoneShadow minCol="158879" maxCol="158888" />
      </drainZonesShadow>
    </node>
    <node name="::855057" nid="13013" row="4957" minCol="29066" maxCol="82448" minColSha="48908" maxColSha="158897" color="EX-pale-purple">
      <drainZones/>
      <drainZonesShadow>
        <drainZoneShadow minCol="103855" maxCol="103856" />
        <drainZoneShadow minCol="158889" maxCol="158897" />
      </drainZonesShadow>
    </node>
    <node name="::852960" nid="11322" row="4958" minCol="29080" maxCol="83064" minColSha="48922" maxColSha="165483" color="EX-pale-magenta">
      <drainZones>
        <drainZone minCol="83064" maxCol="83064" />
      </drainZones>
      <drainZonesShadow>
        <drainZoneShadow minCol="103857" maxCol="103860" />
        <drainZoneShadow minCol="158898" maxCol="158902" />
      </drainZonesShadow>
    </node>
    <node name="::851174" nid="13571" row="4959" minCol="29081" maxCol="83065" minColSha="48923" maxColSha="159400" color="EX-pale-red-orange">
      <drainZones>
        <drainZone minCol="83065" maxCol="83065" />
      </drainZones>
      <drainZonesShadow>
        <drainZoneShadow minCol="103861" maxCol="103861" />
        <drainZoneShadow minCol="158903" maxCol="158907" />
      </drainZonesShadow>
    </node>
    <node name="::852212" nid="10735" row="4960" minCol="29096" maxCol="83068" minColSha="48938" maxColSha="166552" color="EX-blue">
      <drainZones>
        <drainZone minCol="83066" maxCol="83068" />
      </drainZones>
      <drainZonesShadow>
        <drainZoneShadow minCol="103862" maxCol="103884" />
        <drainZoneShadow minCol="158908" maxCol="158937" />
      </drainZonesShadow>
    </node>
    <node name="::851509" nid="11959" row="4961" minCol="29097" maxCol="83071" minColSha="48939" maxColSha="158997" color="EX-orange">
      <drainZones>
        <drainZone minCol="83069" maxCol="83071" />
      </drainZones>
      <drainZonesShadow>
        <drainZoneShadow minCol="103885" maxCol="103891" />
        <drainZoneShadow minCol="158938" maxCol="158967" />
      </drainZonesShadow>
    </node>
    <node name="::855891" nid="12467" row="4962" minCol="29098" maxCol="83073" minColSha="48940" maxColSha="158998" color="EX-dark-cyan">
      <drainZones>
        <drainZone minCol="83072" maxCol="83073" />
      </drainZones>
      <drainZonesShadow>
        <drainZoneShadow minCol="103892" maxCol="103896" />
        <drainZoneShadow minCol="158968" maxCol="158979" />
      </drainZonesShadow>
    </node>
    <node name="::855833" nid="14008" row="4963" minCol="29099" maxCol="83074" minColSha="48941" maxColSha="158999" color="EX-red">
      <drainZones>
        <drainZone minCol="83074" maxCol="83074" />
      </drainZones>
      <drainZonesShadow>
        <drainZoneShadow minCol="103897" maxCol="103902" />
        <drainZoneShadow minCol="158980" maxCol="158989" />
      </drainZonesShadow>
    </node>
    <node name="::853737" nid="13512" row="4964" minCol="29100" maxCol="83074" minColSha="48942" maxColSha="158999" color="EX-dark-orange">
      <drainZones/>
      <drainZonesShadow>
        <drainZoneShadow minCol="103903" maxCol="103906" />
        <drainZoneShadow minCol="158990" maxCol="158999" />
      </drainZonesShadow>
    </node>
    <node name="::850452" nid="13192" row="4965" minCol="29101" maxCol="62479" minColSha="48943" maxColSha="159001" color="EX-dark-gray-purple">
      <drainZones/>
      <drainZonesShadow>
        <drainZoneShadow minCol="103907" maxCol="103907" />
        <drainZoneShadow minCol="159000" maxCol="159001" />
      </drainZonesShadow>
    </node>
    <node name="::851908" nid="12869" row="4966" minCol="29126" maxCol="68061" minColSha="48968" maxColSha="159004" color="EX-cyan">
      <drainZones/>
      <drainZonesShadow>
        <drainZoneShadow minCol="103908" maxCol="103908" />
        <drainZoneShadow minCol="159002" maxCol="159004" />
      </drainZonesShadow>
    </node>
    <node name="::853010" nid="12475" row="4967" minCol="29146" maxCol="82704" minColSha="48988" maxColSha="159032" color="EX-yellow-orange">
      <drainZones/>
      <drainZonesShadow>
        <drainZoneShadow minCol="103909" maxCol="103920" />
        <drainZoneShadow minCol="159005" maxCol="159032" />
      </drainZonesShadow>
    </node>
    <node name="::852813" nid="12131" row="4968" minCol="29147" maxCol="80854" minColSha="48989" maxColSha="159038" color="EX-pure-blue">
      <drainZones/>
      <drainZonesShadow>
        <drainZoneShadow minCol="103921" maxCol="103921" />
        <drainZoneShadow minCol="159033" maxCol="159038" />
      </drainZonesShadow>
    </node>
    <node name="::854666" nid="11881" row="4969" minCol="29175" maxCol="83075" minColSha="49017" maxColSha="160668" color="EX-dark-yellow-green">
      <drainZones>
        <drainZone minCol="83075" maxCol="83075" />
      </drainZones>
      <drainZonesShadow>
        <drainZoneShadow minCol="103922" maxCol="103928" />
        <drainZoneShadow minCol="159039" maxCol="159045" />
      </drainZonesShadow>
    </node>
    <node name="::854480" nid="12307" row="4970" minCol="29198" maxCol="83077" minColSha="49040" maxColSha="166467" color="EX-dark-magenta">
      <drainZones>
        <drainZone minCol="83076" maxCol="83077" />
      </drainZones>
      <drainZonesShadow>
        <drainZoneShadow minCol="103929" maxCol="103939" />
        <drainZoneShadow minCol="159046" maxCol="159070" />
      </drainZonesShadow>
    </node>
    <node name="::852704" nid="12250" row="4971" minCol="29211" maxCol="83081" minColSha="49053" maxColSha="164792" color="EX-dark-green">
      <drainZones>
        <drainZone minCol="83078" maxCol="83081" />
      </drainZones>
      <drainZonesShadow>
        <drainZoneShadow minCol="103940" maxCol="103958" />
        <drainZoneShadow minCol="159071" maxCol="159077" />
      </drainZonesShadow>
    </node>
    <node name="::855050" nid="13668" row="4972" minCol="29212" maxCol="60241" minColSha="49054" maxColSha="159078" color="EX-blue-magenta">
      <drainZones/>
      <drainZonesShadow>
        <drainZoneShadow minCol="103959" maxCol="103960" />
        <drainZoneShadow minCol="159078" maxCol="159078" />
      </drainZonesShadow>
    </node>
    <node name="::850735" nid="13745" row="4973" minCol="29215" maxCol="60242" minColSha="49057" maxColSha="159081" color="EX-yellow-green">
      <drainZones/>
      <drainZonesShadow>
        <drainZoneShadow minCol="103961" maxCol="103961" />
        <drainZoneShadow minCol="159079" maxCol="159081" />
      </drainZonesShadow>
    </node>
    <node name="::856020" nid="12371" row="4974" minCol="29237" maxCol="83082" minColSha="49079" maxColSha="163168" color="EX-magenta">
      <drainZones>
        <drainZone minCol="83082" maxCol="83082" />
      </drainZones>
      <drainZonesShadow>
        <drainZoneShadow minCol="103962" maxCol="103971" />
        <drainZoneShadow minCol="159082" maxCol="159097" />
      </drainZonesShadow>
    </node>
    <node name="::852678" nid="11035" row="4975" minCol="29238" maxCol="83083" minColSha="49080" maxColSha="164238" color="EX-green">
      <drainZones>
        <drainZone minCol="83083" maxCol="83083" />
      </drainZones>
      <drainZonesShadow>
        <drainZoneShadow minCol="103972" maxCol="103974" />
        <drainZoneShadow minCol="159098" maxCol="159115" />
      </drainZonesShadow>
    </node>
    <node name="::851581" nid="11321" row="4976" minCol="29239" maxCol="57737" minColSha="49081" maxColSha="159116" color="EX-yellow">
      <drainZones/>
      <drainZonesShadow>
        <drainZoneShadow minCol="103975" maxCol="103975" />
        <drainZoneShadow minCol="159116" maxCol="159116" />
      </drainZonesShadow>
    </node>
    <node name="::854918" nid="13335" row="4977" minCol="29245" maxCol="83089" minColSha="49087" maxColSha="165305" color="EX-purple">
      <drainZones>
        <drainZone minCol="83084" maxCol="83089" />
      </drainZones>
      <drainZonesShadow>
        <drainZoneShadow minCol="103976" maxCol="103984" />
        <drainZoneShadow minCol="159117" maxCol="159142" />
      </drainZonesShadow>
    </node>
    <node name="::852031" nid="11301" row="4978" minCol="29260" maxCol="83090" minColSha="49102" maxColSha="166242" color="EX-dark-purple">
      <drainZones>
        <drainZone minCol="83090" maxCol="83090" />
      </drainZones>
      <drainZonesShadow>
        <drainZoneShadow minCol="103985" maxCol="103986" />
        <drainZoneShadow minCol="159143" maxCol="159144" />
      </drainZonesShadow>
    </node>
    <node name="::855436" nid="11967" row="4979" minCol="29269" maxCol="83091" minColSha="49111" maxColSha="164329" color="EX-dark-red">
      <drainZones>
        <drainZone minCol="83091" maxCol="83091" />
      </drainZones>
      <drainZonesShadow>
        <drainZoneShadow minCol="103987" maxCol="104006" />
        <drainZoneShadow minCol="159145" maxCol="159166" />
      </drainZonesShadow>
    </node>
    <node name="::856681" nid="10854" row="4980" minCol="29280" maxCol="82377" minColSha="49122" maxColSha="159174" color="EX-pale-green">
      <drainZones/>
      <drainZonesShadow>
        <drainZoneShadow minCol="104007" maxCol="104010" />
        <drainZoneShadow minCol="159167" maxCol="159174" />
      </drainZonesShadow>
    </node>
    <node name="::855629" nid="12190" row="4981" minCol="29281" maxCol="79146" minColSha="49123" maxColSha="159176" color="EX-pale-blue">
      <drainZones/>
      <drainZonesShadow>
        <drainZoneShadow minCol="104011" maxCol="104011" />
        <drainZoneShadow minCol="159175" maxCol="159176" />
      </drainZonesShadow>
    </node>
    <node name="::856523" nid="10607" row="4982" minCol="29306" maxCol="83092" minColSha="49148" maxColSha="165039" color="EX-dark-tan">
      <drainZones>
        <drainZone minCol="83092" maxCol="83092" />
      </drainZones>
      <drainZonesShadow>
        <drainZoneShadow minCol="104012" maxCol="104015" />
        <drainZoneShadow minCol="159177" maxCol="159193" />
      </drainZonesShadow>
    </node>
    <node name="::852361" nid="11570" row="4983" minCol="29343" maxCol="82871" minColSha="49185" maxColSha="159224" color="EX-pale-blue-magenta">
      <drainZones/>
      <drainZonesShadow>
        <drainZoneShadow minCol="104016" maxCol="104021" />
        <drainZoneShadow minCol="159194" maxCol="159224" />
      </drainZonesShadow>
    </node>
    <node name="::855622" nid="11582" row="4984" minCol="29344" maxCol="82859" minColSha="49186" maxColSha="159253" color="EX-pale-yellow orange">
      <drainZones/>
      <drainZonesShadow>
        <drainZoneShadow minCol="104022" maxCol="104028" />
        <drainZoneShadow minCol="159225" maxCol="159253" />
      </drainZonesShadow>
    </node>
    <node name="::850749" nid="11799" row="4985" minCol="29345" maxCol="83093" minColSha="49187" maxColSha="163048" color="EX-medium-magenta">
      <drainZones>
        <drainZone minCol="83093" maxCol="83093" />
      </drainZones>
      <drainZonesShadow>
        <drainZoneShadow minCol="104029" maxCol="104037" />
        <drainZoneShadow minCol="159254" maxCol="159268" />
      </drainZonesShadow>
    </node>
    <node name="::851321" nid="13976" row="4986" minCol="29346" maxCol="82535" minColSha="49188" maxColSha="159275" color="EX-pale-red">
      <drainZones/>
      <drainZonesShadow>
        <drainZoneShadow minCol="104038" maxCol="104038" />
        <drainZoneShadow minCol="159269" maxCol="159275" />
      </drainZonesShadow>
    </node>
    <node name="::851129" nid="13543" row="4987" minCol="29347" maxCol="79285" minColSha="49189" maxColSha="159280" color="EX-pale-cyan">
      <drainZones/>
      <drainZonesShadow>
        <drainZoneShadow minCol="104039" maxCol="104039" />
        <drainZoneShadow minCol="159276" maxCol="159280" />
      </drainZonesShadow>
    </node>
    <node name="::855280" nid="13276" row="4988" minCol="29354" maxCol="83096" minColSha="49196" maxColSha="165128" color="EX-pale-yellow-green">
      <drainZones>
        <drainZone minCol="83094" maxCol="83096" />
      </drainZones>
      <drainZonesShadow>
        <drainZoneShadow minCol="104040" maxCol="104046" />
        <drainZoneShadow minCol="159281" maxCol="159306" />
      </drainZonesShadow>
    </node>
    <node name="::856471" nid="10601" row="4989" minCol="29355" maxCol="83100" minColSha="49197" maxColSha="165694" color="EX-pale-purple">
      <drainZones>
        <drainZone minCol="83097" maxCol="83100" />
      </drainZones>
      <drainZonesShadow>
        <drainZoneShadow minCol="104047" maxCol="104054" />
        <drainZoneShadow minCol="159307" maxCol="159323" />
      </drainZonesShadow>
    </node>
    <node name="::854392" nid="10875" row="4990" minCol="29394" maxCol="83102" minColSha="49236" maxColSha="166468" color="EX-pale-magenta">
      <drainZones>
        <drainZone minCol="83101" maxCol="83102" />
      </drainZones>
      <drainZonesShadow>
        <drainZoneShadow minCol="104055" maxCol="104062" />
        <drainZoneShadow minCol="159324" maxCol="159344" />
      </drainZonesShadow>
    </node>
    <node name="::850520" nid="12572" row="4991" minCol="29416" maxCol="82760" minColSha="49258" maxColSha="159363" color="EX-pale-red-orange">
      <drainZones/>
      <drainZonesShadow>
        <drainZoneShadow minCol="104063" maxCol="104079" />
        <drainZoneShadow minCol="159345" maxCol="159363" />
      </drainZonesShadow>
    </node>
    <node name="::854335" nid="11775" row="4992" minCol="29452" maxCol="83104" minColSha="49294" maxColSha="166369" color="EX-blue">
      <drainZones>
        <drainZone minCol="83103" maxCol="83104" />
      </drainZones>
      <drainZonesShadow>
        <drainZoneShadow minCol="104080" maxCol="104082" />
        <drainZoneShadow minCol="159364" maxCol="159373" />
      </drainZonesShadow>
    </node>
    <node name="::856566" nid="10658" row="4993" minCol="29472" maxCol="83106" minColSha="49314" maxColSha="162330" color="EX-orange">
      <drainZones>
        <drainZone minCol="83105" maxCol="83106" />
      </drainZones>
      <drainZonesShadow>
        <drainZoneShadow minCol="104083" maxCol="104090" />
        <drainZoneShadow minCol="159374" maxCol="159390" />
      </drainZonesShadow>
    </node>
    <node name="::852190" nid="12914" row="4994" minCol="29507" maxCol="83065" minColSha="49349" maxColSha="159400" color="EX-dark-cyan">
      <drainZones/>
      <drainZonesShadow>
        <drainZoneShadow minCol="104091" maxCol="104095" />
        <drainZoneShadow minCol="159391" maxCol="159400" />
      </drainZonesShadow>
    </node>
    <node name="::851014" nid="10761" row="4995" minCol="29548" maxCol="83108" minColSha="49390" maxColSha="166603" color="EX-red">
      <drainZones>
        <drainZone minCol="83107" maxCol="83108" />
      </drainZones>
      <drainZonesShadow>
        <drainZoneShadow minCol="104096" maxCol="104099" />
        <drainZoneShadow minCol="159401" maxCol="159411" />
      </drainZonesShadow>
    </node>
    <node name="::856339" nid="13295" row="4996" minCol="29549" maxCol="60246" minColSha="49391" maxColSha="159413" color="EX-dark-orange">
      <drainZones/>
      <drainZonesShadow>
        <drainZoneShadow minCol="104100" maxCol="104100" />
        <drainZoneShadow minCol="159412" maxCol="159413" />
      </drainZonesShadow>
    </node>
    <node name="::853643" nid="10828" row="4997" minCol="29564" maxCol="83109" minColSha="49406" maxColSha="159939" color="EX-dark-gray-purple">
      <drainZones>
        <drainZone minCol="83109" maxCol="83109" />
      </drainZones>
      <drainZonesShadow>
        <drainZoneShadow minCol="104101" maxCol="104104" />
        <drainZoneShadow minCol="159414" maxCol="159423" />
      </drainZonesShadow>
    </node>
    <node name="::853207" nid="11444" row="4998" minCol="29678" maxCol="83110" minColSha="49520" maxColSha="164056" color="EX-cyan">
      <drainZones>
        <drainZone minCol="83110" maxCol="83110" />
      </drainZones>
      <drainZonesShadow>
        <drainZoneShadow minCol="104105" maxCol="104108" />
        <drainZoneShadow minCol="159424" maxCol="159434" />
      </drainZonesShadow>
    </node>
    <node name="::854206" nid="11070" row="4999" minCol="29692" maxCol="81432" minColSha="49534" maxColSha="159446" color="EX-yellow-orange">
      <drainZones/>
      <drainZonesShadow>
        <drainZoneShadow minCol="104109" maxCol="104113" />
        <drainZoneShadow minCol="159435" maxCol="159446" />
      </drainZonesShadow>
    </node>
    <node name="::851724" nid="13421" row="5000" minCol="29763" maxCol="83111" minColSha="49605" maxColSha="165010" color="EX-pure-blue">
      <drainZones>
        <drainZone minCol="83111" maxCol="83111" />
      </drainZones>
      <drainZonesShadow>
        <drainZoneShadow minCol="104114" maxCol="104128" />
        <drainZoneShadow minCol="159447" maxCol="159471" />
      </drainZonesShadow>
    </node>
    <node name="::852273" nid="12078" row="5001" minCol="29764" maxCol="83056" minColSha="49606" maxColSha="159480" color="EX-dark-yellow-green">
      <drainZones/>
      <drainZonesShadow>
        <drainZoneShadow minCol="104129" maxCol="104129" />
        <drainZoneShadow minCol="159472" maxCol="159480" />
      </drainZonesShadow>
    </node>
    <node name="::856800" nid="11482" row="5002" minCol="29765" maxCol="77481" minColSha="49607" maxColSha="159483" color="EX-dark-magenta">
      <drainZones/>
      <drainZonesShadow>
        <drainZoneShadow minCol="104130" maxCol="104134" />
        <drainZoneShadow minCol="159481" maxCol="159483" />
      </drainZonesShadow>
    </node>
    <node name="::3799971" nid="11852" row="5003" minCol="29766" maxCol="57749" minColSha="49608" maxColSha="159484" color="EX-dark-green">
      <drainZones/>
      <drainZonesShadow>
        <drainZoneShadow minCol="104135" maxCol="104136" />
        <drainZoneShadow minCol="159484" maxCol="159484" />
      </drainZonesShadow>
    </node>
    <node name="::851206" nid="11657" row="5004" minCol="29793" maxCol="82362" minColSha="49635" maxColSha="159507" color="EX-blue-magenta">
      <drainZones/>
      <drainZonesShadow>
        <drainZoneShadow minCol="104137" maxCol="104145" />
        <drainZoneShadow minCol="159485" maxCol="159507" />
      </drainZonesShadow>
    </node>
    <node name="::854095" nid="12937" row="5005" minCol="29794" maxCol="83112" minColSha="49636" maxColSha="165572" color="EX-yellow-green">
      <drainZones>
        <drainZone minCol="83112" maxCol="83112" />
      </drainZones>
      <drainZonesShadow>
        <drainZoneShadow minCol="104146" maxCol="104151" />
        <drainZoneShadow minCol="159508" maxCol="159522" />
      </drainZonesShadow>
    </node>
    <node name="::851539" nid="11980" row="5006" minCol="29795" maxCol="82530" minColSha="49637" maxColSha="159533" color="EX-magenta">
      <drainZones/>
      <drainZonesShadow>
        <drainZoneShadow minCol="104152" maxCol="104156" />
        <drainZoneShadow minCol="159523" maxCol="159533" />
      </drainZonesShadow>
    </node>
    <node name="::850449" nid="13625" row="5007" minCol="29796" maxCol="83113" minColSha="49638" maxColSha="160701" color="EX-green">
      <drainZones>
        <drainZone minCol="83113" maxCol="83113" />
      </drainZones>
      <drainZonesShadow>
        <drainZoneShadow minCol="104157" maxCol="104164" />
        <drainZoneShadow minCol="159534" maxCol="159538" />
      </drainZonesShadow>
    </node>
    <node name="::852978" nid="11313" row="5008" minCol="29797" maxCol="83114" minColSha="49639" maxColSha="162018" color="EX-yellow">
      <drainZones>
        <drainZone minCol="83114" maxCol="83114" />
      </drainZones>
      <drainZonesShadow>
        <drainZoneShadow minCol="104165" maxCol="104167" />
        <drainZoneShadow minCol="159539" maxCol="159545" />
      </drainZonesShadow>
    </node>
    <node name="::854424" nid="11454" row="5009" minCol="29823" maxCol="83115" minColSha="49665" maxColSha="160777" color="EX-purple">
      <drainZones>
        <drainZone minCol="83115" maxCol="83115" />
      </drainZones>
      <drainZonesShadow>
        <drainZoneShadow minCol="104168" maxCol="104171" />
        <drainZoneShadow minCol="159546" maxCol="159561" />
      </drainZonesShadow>
    </node>
    <node name="::856890" nid="13122" row="5010" minCol="29859" maxCol="83116" minColSha="49701" maxColSha="166753" color="EX-dark-purple">
      <drainZones>
        <drainZone minCol="83116" maxCol="83116" />
      </drainZones>
      <drainZonesShadow>
        <drainZoneShadow minCol="104172" maxCol="104177" />
        <drainZoneShadow minCol="159562" maxCol="159569" />
      </drainZonesShadow>
    </node>
    <node name="::855612" nid="12373" row="5011" minCol="29897" maxCol="83117" minColSha="49739" maxColSha="159758" color="EX-dark-red">
      <drainZones>
        <drainZone minCol="83117" maxCol="83117" />
      </drainZones>
      <drainZonesShadow>
        <drainZoneShadow minCol="104178" maxCol="104179" />
        <drainZoneShadow minCol="159570" maxCol="159574" />
      </drainZonesShadow>
    </node>
    <node name="::856184" nid="11637" row="5012" minCol="29898" maxCol="83119" minColSha="49740" maxColSha="166539" color="EX-pale-green">
      <drainZones>
        <drainZone minCol="83118" maxCol="83119" />
      </drainZones>
      <drainZonesShadow>
        <drainZoneShadow minCol="104180" maxCol="104180" />
        <drainZoneShadow minCol="159575" maxCol="159579" />
      </drainZonesShadow>
    </node>
    <node name="::856369" nid="11760" row="5013" minCol="29899" maxCol="81016" minColSha="49741" maxColSha="159582" color="EX-pale-blue">
      <drainZones/>
      <drainZonesShadow>
        <drainZoneShadow minCol="104181" maxCol="104182" />
        <drainZoneShadow minCol="159580" maxCol="159582" />
      </drainZonesShadow>
    </node>
    <node name="::852861" nid="11537" row="5014" minCol="29918" maxCol="83084" minColSha="49760" maxColSha="159593" color="EX-dark-tan">
      <drainZones/>
      <drainZonesShadow>
        <drainZoneShadow minCol="104183" maxCol="104187" />
        <drainZoneShadow minCol="159583" maxCol="159593" />
      </drainZonesShadow>
    </node>
    <node name="::855390" nid="12188" row="5015" minCol="29932" maxCol="80363" minColSha="49774" maxColSha="159599" color="EX-pale-blue-magenta">
      <drainZones/>
      <drainZonesShadow>
        <drainZoneShadow minCol="104188" maxCol="104188" />
        <drainZoneShadow minCol="159594" maxCol="159599" />
      </drainZonesShadow>
    </node>
    <node name="::853828" nid="11708" row="5016" minCol="29956" maxCol="82360" minColSha="49798" maxColSha="159609" color="EX-pale-yellow orange">
      <drainZones/>
      <drainZonesShadow>
        <drainZoneShadow minCol="104189" maxCol="104193" />
        <drainZoneShadow minCol="159600" maxCol="159609" />
      </drainZonesShadow>
    </node>
    <node name="::851417" nid="12996" row="5017" minCol="29957" maxCol="73920" minColSha="49799" maxColSha="159612" color="EX-medium-magenta">
      <drainZones/>
      <drainZonesShadow>
        <drainZoneShadow minCol="104194" maxCol="104195" />
        <drainZoneShadow minCol="159610" maxCol="159612" />
      </drainZonesShadow>
    </node>
    <node name="::855704" nid="11831" row="5018" minCol="29978" maxCol="82578" minColSha="49820" maxColSha="159641" color="EX-pale-red">
      <drainZones/>
      <drainZonesShadow>
        <drainZoneShadow minCol="104196" maxCol="104202" />
        <drainZoneShadow minCol="159613" maxCol="159641" />
      </drainZonesShadow>
    </node>
    <node name="::853654" nid="11819" row="5019" minCol="29979" maxCol="83122" minColSha="49821" maxColSha="166773" color="EX-pale-cyan">
      <drainZones>
        <drainZone minCol="83120" maxCol="83122" />
      </drainZones>
      <drainZonesShadow>
        <drainZoneShadow minCol="104203" maxCol="104210" />
        <drainZoneShadow minCol="159642" maxCol="159665" />
      </drainZonesShadow>
    </node>
    <node name="::853573" nid="10825" row="5020" minCol="29980" maxCol="83123" minColSha="49822" maxColSha="163395" color="EX-pale-yellow-green">
      <drainZones>
        <drainZone minCol="83123" maxCol="83123" />
      </drainZones>
      <drainZonesShadow>
        <drainZoneShadow minCol="104211" maxCol="104218" />
        <drainZoneShadow minCol="159666" maxCol="159681" />
      </drainZonesShadow>
    </node>
    <node name="::853319" nid="11994" row="5021" minCol="29981" maxCol="83126" minColSha="49823" maxColSha="163104" color="EX-pale-purple">
      <drainZones>
        <drainZone minCol="83124" maxCol="83126" />
      </drainZones>
      <drainZonesShadow>
        <drainZoneShadow minCol="104219" maxCol="104222" />
        <drainZoneShadow minCol="159682" maxCol="159693" />
      </drainZonesShadow>
    </node>
    <node name="::851010" nid="13898" row="5022" minCol="29982" maxCol="81849" minColSha="49824" maxColSha="159701" color="EX-pale-magenta">
      <drainZones/>
      <drainZonesShadow>
        <drainZoneShadow minCol="104223" maxCol="104228" />
        <drainZoneShadow minCol="159694" maxCol="159701" />
      </drainZonesShadow>
    </node>
    <node name="::856727" nid="12601" row="5023" minCol="29983" maxCol="80370" minColSha="49825" maxColSha="159711" color="EX-pale-red-orange">
      <drainZones/>
      <drainZonesShadow>
        <drainZoneShadow minCol="104229" maxCol="104231" />
        <drainZoneShadow minCol="159702" maxCol="159711" />
      </drainZonesShadow>
    </node>
    <node name="::854949" nid="12135" row="5024" minCol="30016" maxCol="78811" minColSha="49858" maxColSha="159726" color="EX-blue">
      <drainZones/>
      <drainZonesShadow>
        <drainZoneShadow minCol="104232" maxCol="104235" />
        <drainZoneShadow minCol="159712" maxCol="159726" />
      </drainZonesShadow>
    </node>
    <node name="::852044" nid="13817" row="5025" minCol="30017" maxCol="83127" minColSha="49859" maxColSha="166712" color="EX-orange">
      <drainZones>
        <drainZone minCol="83127" maxCol="83127" />
      </drainZones>
      <drainZonesShadow>
        <drainZoneShadow minCol="104236" maxCol="104238" />
        <drainZoneShadow minCol="159727" maxCol="159735" />
      </drainZonesShadow>
    </node>
    <node name="::855502" nid="12186" row="5026" minCol="30018" maxCol="74394" minColSha="49860" maxColSha="159742" color="EX-dark-cyan">
      <drainZones/>
      <drainZonesShadow>
        <drainZoneShadow minCol="104239" maxCol="104239" />
        <drainZoneShadow minCol="159736" maxCol="159742" />
      </drainZonesShadow>
    </node>
    <node name="::855764" nid="12195" row="5027" minCol="30019" maxCol="74010" minColSha="49861" maxColSha="159749" color="EX-red">
      <drainZones/>
      <drainZonesShadow>
        <drainZoneShadow minCol="104240" maxCol="104240" />
        <drainZoneShadow minCol="159743" maxCol="159749" />
      </drainZonesShadow>
    </node>
    <node name="::856054" nid="10780" row="5028" minCol="30020" maxCol="81500" minColSha="49862" maxColSha="159754" color="EX-dark-orange">
      <drainZones/>
      <drainZonesShadow>
        <drainZoneShadow minCol="104241" maxCol="104242" />
        <drainZoneShadow minCol="159750" maxCol="159754" />
      </drainZonesShadow>
    </node>
    <node name="::850432" nid="12372" row="5029" minCol="30021" maxCol="83117" minColSha="49863" maxColSha="159758" color="EX-dark-gray-purple">
      <drainZones/>
      <drainZonesShadow>
        <drainZoneShadow minCol="104243" maxCol="104244" />
        <drainZoneShadow minCol="159755" maxCol="159758" />
      </drainZonesShadow>
    </node>
    <node name="::1466523" nid="11511" row="5030" minCol="30022" maxCol="76141" minColSha="49864" maxColSha="159762" color="EX-cyan">
      <drainZones/>
      <drainZonesShadow>
        <drainZoneShadow minCol="104245" maxCol="104245" />
        <drainZoneShadow minCol="159759" maxCol="159762" />
      </drainZonesShadow>
    </node>
    <node name="::852317" nid="12046" row="5031" minCol="30023" maxCol="80506" minColSha="49865" maxColSha="159766" color="EX-yellow-orange">
      <drainZones/>
      <drainZonesShadow>
        <drainZoneShadow minCol="104246" maxCol="104246" />
        <drainZoneShadow minCol="159763" maxCol="159766" />
      </drainZonesShadow>
    </node>
    <node name="::854119" nid="13005" row="5032" minCol="30031" maxCol="83015" minColSha="49873" maxColSha="159785" color="EX-pure-blue">
      <drainZones/>
      <drainZonesShadow>
        <drainZoneShadow minCol="104247" maxCol="104281" />
        <drainZoneShadow minCol="159767" maxCol="159785" />
      </drainZonesShadow>
    </node>
    <node name="::856518" nid="12008" row="5033" minCol="30057" maxCol="83129" minColSha="49899" maxColSha="165364" color="EX-dark-yellow-green">
      <drainZones>
        <drainZone minCol="83128" maxCol="83129" />
      </drainZones>
      <drainZonesShadow>
        <drainZoneShadow minCol="104282" maxCol="104291" />
        <drainZoneShadow minCol="159786" maxCol="159807" />
      </drainZonesShadow>
    </node>
    <node name="::855460" nid="13395" row="5034" minCol="30058" maxCol="83130" minColSha="49900" maxColSha="165365" color="EX-dark-magenta">
      <drainZones>
        <drainZone minCol="83130" maxCol="83130" />
      </drainZones>
      <drainZonesShadow>
        <drainZoneShadow minCol="104292" maxCol="104300" />
        <drainZoneShadow minCol="159808" maxCol="159827" />
      </drainZonesShadow>
    </node>
    <node name="::853293" nid="11553" row="5035" minCol="30077" maxCol="83135" minColSha="49919" maxColSha="166597" color="EX-dark-green">
      <drainZones>
        <drainZone minCol="83131" maxCol="83135" />
      </drainZones>
      <drainZonesShadow>
        <drainZoneShadow minCol="104301" maxCol="104313" />
        <drainZoneShadow minCol="159828" maxCol="159856" />
      </drainZonesShadow>
    </node>
    <node name="::851543" nid="12817" row="5036" minCol="30078" maxCol="83136" minColSha="49920" maxColSha="164744" color="EX-blue-magenta">
      <drainZones>
        <drainZone minCol="83136" maxCol="83136" />
      </drainZones>
      <drainZonesShadow>
        <drainZoneShadow minCol="104314" maxCol="104320" />
        <drainZoneShadow minCol="159857" maxCol="159873" />
      </drainZonesShadow>
    </node>
    <node name="::854484" nid="11140" row="5037" minCol="30130" maxCol="79122" minColSha="49972" maxColSha="159878" color="EX-yellow-green">
      <drainZones/>
      <drainZonesShadow>
        <drainZoneShadow minCol="104321" maxCol="104322" />
        <drainZoneShadow minCol="159874" maxCol="159878" />
      </drainZonesShadow>
    </node>
    <node name="::851177" nid="10748" row="5038" minCol="30181" maxCol="83138" minColSha="50023" maxColSha="159911" color="EX-magenta">
      <drainZones>
        <drainZone minCol="83137" maxCol="83138" />
      </drainZones>
      <drainZonesShadow>
        <drainZoneShadow minCol="104323" maxCol="104337" />
        <drainZoneShadow minCol="159879" maxCol="159892" />
      </drainZonesShadow>
    </node>
    <node name="::854230" nid="12306" row="5039" minCol="30182" maxCol="83140" minColSha="50024" maxColSha="159920" color="EX-green">
      <drainZones>
        <drainZone minCol="83139" maxCol="83140" />
      </drainZones>
      <drainZonesShadow>
        <drainZoneShadow minCol="104338" maxCol="104343" />
        <drainZoneShadow minCol="159893" maxCol="159905" />
      </drainZonesShadow>
    </node>
    <node name="::852228" nid="13565" row="5040" minCol="30183" maxCol="83142" minColSha="50025" maxColSha="166469" color="EX-yellow">
      <drainZones>
        <drainZone minCol="83141" maxCol="83142" />
      </drainZones>
      <drainZonesShadow>
        <drainZoneShadow minCol="104344" maxCol="104349" />
        <drainZoneShadow minCol="159906" maxCol="159914" />
      </drainZonesShadow>
    </node>
    <node name="::856143" nid="10919" row="5041" minCol="30184" maxCol="83141" minColSha="50026" maxColSha="159921" color="EX-purple">
      <drainZones/>
      <drainZonesShadow>
        <drainZoneShadow minCol="104350" maxCol="104353" />
        <drainZoneShadow minCol="159915" maxCol="159921" />
      </drainZonesShadow>
    </node>
    <node name="::854040" nid="10844" row="5042" minCol="30210" maxCol="83124" minColSha="50052" maxColSha="159932" color="EX-dark-purple">
      <drainZones/>
      <drainZonesShadow>
        <drainZoneShadow minCol="104354" maxCol="104358" />
        <drainZoneShadow minCol="159922" maxCol="159932" />
      </drainZonesShadow>
    </node>
    <node name="::856718" nid="12324" row="5043" minCol="30211" maxCol="83109" minColSha="50053" maxColSha="159939" color="EX-dark-red">
      <drainZones/>
      <drainZonesShadow>
        <drainZoneShadow minCol="104359" maxCol="104360" />
        <drainZoneShadow minCol="159933" maxCol="159939" />
      </drainZonesShadow>
    </node>
    <node name="::851631" nid="11976" row="5044" minCol="30229" maxCol="82868" minColSha="50071" maxColSha="159949" color="EX-pale-green">
      <drainZones/>
      <drainZonesShadow>
        <drainZoneShadow minCol="104361" maxCol="104365" />
        <drainZoneShadow minCol="159940" maxCol="159949" />
      </drainZonesShadow>
    </node>
    <node name="::855405" nid="13603" row="5045" minCol="30230" maxCol="83144" minColSha="50072" maxColSha="163674" color="EX-pale-blue">
      <drainZones>
        <drainZone minCol="83143" maxCol="83144" />
      </drainZones>
      <drainZonesShadow>
        <drainZoneShadow minCol="104366" maxCol="104369" />
        <drainZoneShadow minCol="159950" maxCol="159960" />
      </drainZonesShadow>
    </node>
    <node name="::850912" nid="11522" row="5046" minCol="30231" maxCol="81373" minColSha="50073" maxColSha="159970" color="EX-dark-tan">
      <drainZones/>
      <drainZonesShadow>
        <drainZoneShadow minCol="104370" maxCol="104370" />
        <drainZoneShadow minCol="159961" maxCol="159970" />
      </drainZonesShadow>
    </node>
    <node name="::854810" nid="12113" row="5047" minCol="30238" maxCol="83147" minColSha="50080" maxColSha="160389" color="EX-pale-blue-magenta">
      <drainZones>
        <drainZone minCol="83145" maxCol="83147" />
      </drainZones>
      <drainZonesShadow>
        <drainZoneShadow minCol="104371" maxCol="104380" />
        <drainZoneShadow minCol="159971" maxCol="159981" />
      </drainZonesShadow>
    </node>
    <node name="::853664" nid="13509" row="5048" minCol="30239" maxCol="79067" minColSha="50081" maxColSha="159988" color="EX-pale-yellow orange">
      <drainZones/>
      <drainZonesShadow>
        <drainZoneShadow minCol="104381" maxCol="104387" />
        <drainZoneShadow minCol="159982" maxCol="159988" />
      </drainZonesShadow>
    </node>
    <node name="::851542" nid="12355" row="5049" minCol="30314" maxCol="83149" minColSha="50156" maxColSha="164649" color="EX-medium-magenta">
      <drainZones>
        <drainZone minCol="83148" maxCol="83149" />
      </drainZones>
      <drainZonesShadow>
        <drainZoneShadow minCol="104388" maxCol="104396" />
        <drainZoneShadow minCol="159989" maxCol="160000" />
      </drainZonesShadow>
    </node>
    <node name="::855782" nid="13677" row="5050" minCol="30347" maxCol="83155" minColSha="50189" maxColSha="166724" color="EX-pale-red">
      <drainZones>
        <drainZone minCol="83150" maxCol="83155" />
      </drainZones>
      <drainZonesShadow>
        <drainZoneShadow minCol="104397" maxCol="104422" />
        <drainZoneShadow minCol="160001" maxCol="160035" />
      </drainZonesShadow>
    </node>
    <node name="::851746" nid="13942" row="5051" minCol="30348" maxCol="83157" minColSha="50190" maxColSha="162301" color="EX-pale-cyan">
      <drainZones>
        <drainZone minCol="83156" maxCol="83157" />
      </drainZones>
      <drainZonesShadow>
        <drainZoneShadow minCol="104423" maxCol="104430" />
        <drainZoneShadow minCol="160036" maxCol="160058" />
      </drainZonesShadow>
    </node>
    <node name="::853880" nid="12948" row="5052" minCol="30349" maxCol="82476" minColSha="50191" maxColSha="160076" color="EX-pale-yellow-green">
      <drainZones/>
      <drainZonesShadow>
        <drainZoneShadow minCol="104431" maxCol="104434" />
        <drainZoneShadow minCol="160059" maxCol="160076" />
      </drainZonesShadow>
    </node>
    <node name="::852846" nid="10770" row="5053" minCol="30350" maxCol="77821" minColSha="50192" maxColSha="160088" color="EX-pale-purple">
      <drainZones/>
      <drainZonesShadow>
        <drainZoneShadow minCol="104435" maxCol="104439" />
        <drainZoneShadow minCol="160077" maxCol="160088" />
      </drainZonesShadow>
    </node>
    <node name="::852256" nid="12079" row="5054" minCol="30351" maxCol="83158" minColSha="50193" maxColSha="165382" color="EX-pale-magenta">
      <drainZones>
        <drainZone minCol="83158" maxCol="83158" />
      </drainZones>
      <drainZonesShadow>
        <drainZoneShadow minCol="104440" maxCol="104444" />
        <drainZoneShadow minCol="160089" maxCol="160099" />
      </drainZonesShadow>
    </node>
    <node name="::851803" nid="11952" row="5055" minCol="30352" maxCol="82585" minColSha="50194" maxColSha="160111" color="EX-pale-red-orange">
      <drainZones/>
      <drainZonesShadow>
        <drainZoneShadow minCol="104445" maxCol="104447" />
        <drainZoneShadow minCol="160100" maxCol="160111" />
      </drainZonesShadow>
    </node>
    <node name="::856268" nid="14018" row="5056" minCol="30353" maxCol="83159" minColSha="50195" maxColSha="163289" color="EX-blue">
      <drainZones>
        <drainZone minCol="83159" maxCol="83159" />
      </drainZones>
      <drainZonesShadow>
        <drainZoneShadow minCol="104448" maxCol="104453" />
        <drainZoneShadow minCol="160112" maxCol="160118" />
      </drainZonesShadow>
    </node>
    <node name="::855487" nid="12521" row="5057" minCol="30354" maxCol="79646" minColSha="50196" maxColSha="160121" color="EX-orange">
      <drainZones/>
      <drainZonesShadow>
        <drainZoneShadow minCol="104454" maxCol="104454" />
        <drainZoneShadow minCol="160119" maxCol="160121" />
      </drainZonesShadow>
    </node>
    <node name="::853264" nid="10600" row="5058" minCol="30371" maxCol="83165" minColSha="50213" maxColSha="164917" color="EX-dark-cyan">
      <drainZones>
        <drainZone minCol="83160" maxCol="83165" />
      </drainZones>
      <drainZonesShadow>
        <drainZoneShadow minCol="104455" maxCol="104475" />
        <drainZoneShadow minCol="160122" maxCol="160151" />
      </drainZonesShadow>
    </node>
    <node name="::856360" nid="14035" row="5059" minCol="30372" maxCol="83167" minColSha="50214" maxColSha="160238" color="EX-red">
      <drainZones>
        <drainZone minCol="83166" maxCol="83167" />
      </drainZones>
      <drainZonesShadow>
        <drainZoneShadow minCol="104476" maxCol="104486" />
        <drainZoneShadow minCol="160152" maxCol="160177" />
      </drainZonesShadow>
    </node>
    <node name="::851336" nid="11693" row="5060" minCol="30373" maxCol="83168" minColSha="50215" maxColSha="164041" color="EX-dark-orange">
      <drainZones>
        <drainZone minCol="83168" maxCol="83168" />
      </drainZones>
      <drainZonesShadow>
        <drainZoneShadow minCol="104487" maxCol="104503" />
        <drainZoneShadow minCol="160178" maxCol="160195" />
      </drainZonesShadow>
    </node>
    <node name="::855757" nid="10602" row="5061" minCol="30374" maxCol="83170" minColSha="50216" maxColSha="162169" color="EX-dark-gray-purple">
      <drainZones>
        <drainZone minCol="83169" maxCol="83170" />
      </drainZones>
      <drainZonesShadow>
        <drainZoneShadow minCol="104504" maxCol="104513" />
        <drainZoneShadow minCol="160196" maxCol="160211" />
      </drainZonesShadow>
    </node>
    <node name="::853557" nid="12887" row="5062" minCol="30375" maxCol="82589" minColSha="50217" maxColSha="160228" color="EX-cyan">
      <drainZones/>
      <drainZonesShadow>
        <drainZoneShadow minCol="104514" maxCol="104520" />
        <drainZoneShadow minCol="160212" maxCol="160228" />
      </drainZonesShadow>
    </node>
    <node name="::850495" nid="10596" row="5063" minCol="30376" maxCol="83171" minColSha="50218" maxColSha="162373" color="EX-yellow-orange">
      <drainZones>
        <drainZone minCol="83171" maxCol="83171" />
      </drainZones>
      <drainZonesShadow>
        <drainZoneShadow minCol="104521" maxCol="104526" />
        <drainZoneShadow minCol="160229" maxCol="160240" />
      </drainZonesShadow>
    </node>
    <node name="::856156" nid="13715" row="5064" minCol="30377" maxCol="82951" minColSha="50219" maxColSha="160249" color="EX-pure-blue">
      <drainZones/>
      <drainZonesShadow>
        <drainZoneShadow minCol="104527" maxCol="104534" />
        <drainZoneShadow minCol="160241" maxCol="160249" />
      </drainZonesShadow>
    </node>
    <node name="::852277" nid="12077" row="5065" minCol="30378" maxCol="75015" minColSha="50220" maxColSha="160257" color="EX-dark-yellow-green">
      <drainZones/>
      <drainZonesShadow>
        <drainZoneShadow minCol="104535" maxCol="104542" />
        <drainZoneShadow minCol="160250" maxCol="160257" />
      </drainZonesShadow>
    </node>
    <node name="::851498" nid="11962" row="5066" minCol="30379" maxCol="80178" minColSha="50221" maxColSha="160267" color="EX-dark-magenta">
      <drainZones/>
      <drainZonesShadow>
        <drainZoneShadow minCol="104543" maxCol="104547" />
        <drainZoneShadow minCol="160258" maxCol="160267" />
      </drainZonesShadow>
    </node>
    <node name="::852551" nid="13490" row="5067" minCol="30380" maxCol="82915" minColSha="50222" maxColSha="160277" color="EX-dark-green">
      <drainZones/>
      <drainZonesShadow>
        <drainZoneShadow minCol="104548" maxCol="104552" />
        <drainZoneShadow minCol="160268" maxCol="160277" />
      </drainZonesShadow>
    </node>
    <node name="::856497" nid="12594" row="5068" minCol="30381" maxCol="77400" minColSha="50223" maxColSha="160284" color="EX-blue-magenta">
      <drainZones/>
      <drainZonesShadow>
        <drainZoneShadow minCol="104553" maxCol="104555" />
        <drainZoneShadow minCol="160278" maxCol="160284" />
      </drainZonesShadow>
    </node>
    <node name="::851375" nid="13516" row="5069" minCol="30382" maxCol="79843" minColSha="50224" maxColSha="160290" color="EX-yellow-green">
      <drainZones/>
      <drainZonesShadow>
        <drainZoneShadow minCol="104556" maxCol="104558" />
        <drainZoneShadow minCol="160285" maxCol="160290" />
      </drainZonesShadow>
    </node>
    <node name="::855589" nid="13799" row="5070" minCol="30383" maxCol="66845" minColSha="50225" maxColSha="160293" color="EX-magenta">
      <drainZones/>
      <drainZonesShadow>
        <drainZoneShadow minCol="104559" maxCol="104559" />
        <drainZoneShadow minCol="160291" maxCol="160293" />
      </drainZonesShadow>
    </node>
    <node name="::852262" nid="11138" row="5071" minCol="30397" maxCol="70296" minColSha="50239" maxColSha="160294" color="EX-green">
      <drainZones/>
      <drainZonesShadow>
        <drainZoneShadow minCol="104560" maxCol="104561" />
        <drainZoneShadow minCol="160294" maxCol="160294" />
      </drainZonesShadow>
    </node>
    <node name="::856399" nid="12693" row="5072" minCol="30404" maxCol="83172" minColSha="50246" maxColSha="165456" color="EX-yellow">
      <drainZones>
        <drainZone minCol="83172" maxCol="83172" />
      </drainZones>
      <drainZonesShadow>
        <drainZoneShadow minCol="104562" maxCol="104567" />
        <drainZoneShadow minCol="160295" maxCol="160304" />
      </drainZonesShadow>
    </node>
    <node name="::853147" nid="12502" row="5073" minCol="30452" maxCol="83176" minColSha="50294" maxColSha="166671" color="EX-purple">
      <drainZones>
        <drainZone minCol="83173" maxCol="83176" />
      </drainZones>
      <drainZonesShadow>
        <drainZoneShadow minCol="104568" maxCol="104588" />
        <drainZoneShadow minCol="160305" maxCol="160323" />
      </drainZonesShadow>
    </node>
    <node name="::853862" nid="11078" row="5074" minCol="30453" maxCol="83177" minColSha="50295" maxColSha="165484" color="EX-dark-purple">
      <drainZones>
        <drainZone minCol="83177" maxCol="83177" />
      </drainZones>
      <drainZonesShadow>
        <drainZoneShadow minCol="104589" maxCol="104598" />
        <drainZoneShadow minCol="160324" maxCol="160337" />
      </drainZonesShadow>
    </node>
    <node name="::852226" nid="11505" row="5075" minCol="30454" maxCol="79272" minColSha="50296" maxColSha="160344" color="EX-dark-red">
      <drainZones/>
      <drainZonesShadow>
        <drainZoneShadow minCol="104599" maxCol="104602" />
        <drainZoneShadow minCol="160338" maxCol="160344" />
      </drainZonesShadow>
    </node>
    <node name="::852372" nid="10756" row="5076" minCol="30478" maxCol="83178" minColSha="50320" maxColSha="165752" color="EX-pale-green">
      <drainZones>
        <drainZone minCol="83178" maxCol="83178" />
      </drainZones>
      <drainZonesShadow>
        <drainZoneShadow minCol="104603" maxCol="104627" />
        <drainZoneShadow minCol="160345" maxCol="160371" />
      </drainZonesShadow>
    </node>
    <node name="::852575" nid="10776" row="5077" minCol="30479" maxCol="83179" minColSha="50321" maxColSha="160391" color="EX-pale-blue">
      <drainZones>
        <drainZone minCol="83179" maxCol="83179" />
      </drainZones>
      <drainZonesShadow>
        <drainZoneShadow minCol="104628" maxCol="104646" />
        <drainZoneShadow minCol="160372" maxCol="160382" />
      </drainZonesShadow>
    </node>
    <node name="::852880" nid="10795" row="5078" minCol="30480" maxCol="83179" minColSha="50322" maxColSha="160391" color="EX-dark-tan">
      <drainZones/>
      <drainZonesShadow>
        <drainZoneShadow minCol="104647" maxCol="104659" />
        <drainZoneShadow minCol="160383" maxCol="160391" />
      </drainZonesShadow>
    </node>
    <node name="::850639" nid="11431" row="5079" minCol="30521" maxCol="83183" minColSha="50363" maxColSha="165211" color="EX-pale-blue-magenta">
      <drainZones>
        <drainZone minCol="83180" maxCol="83183" />
      </drainZones>
      <drainZonesShadow>
        <drainZoneShadow minCol="104660" maxCol="104670" />
        <drainZoneShadow minCol="160392" maxCol="160422" />
      </drainZonesShadow>
    </node>
    <node name="::854688" nid="13281" row="5080" minCol="30522" maxCol="83184" minColSha="50364" maxColSha="165543" color="EX-pale-yellow orange">
      <drainZones>
        <drainZone minCol="83184" maxCol="83184" />
      </drainZones>
      <drainZonesShadow>
        <drainZoneShadow minCol="104671" maxCol="104677" />
        <drainZoneShadow minCol="160423" maxCol="160434" />
      </drainZonesShadow>
    </node>
    <node name="::856021" nid="13915" row="5081" minCol="30523" maxCol="81944" minColSha="50365" maxColSha="160449" color="EX-medium-magenta">
      <drainZones/>
      <drainZonesShadow>
        <drainZoneShadow minCol="104678" maxCol="104681" />
        <drainZoneShadow minCol="160435" maxCol="160449" />
      </drainZonesShadow>
    </node>
    <node name="::856769" nid="11365" row="5082" minCol="30524" maxCol="82107" minColSha="50366" maxColSha="160461" color="EX-pale-red">
      <drainZones/>
      <drainZonesShadow>
        <drainZoneShadow minCol="104682" maxCol="104683" />
        <drainZoneShadow minCol="160450" maxCol="160461" />
      </drainZonesShadow>
    </node>
    <node name="::854037" nid="13461" row="5083" minCol="30525" maxCol="83185" minColSha="50367" maxColSha="160550" color="EX-pale-cyan">
      <drainZones>
        <drainZone minCol="83185" maxCol="83185" />
      </drainZones>
      <drainZonesShadow>
        <drainZoneShadow minCol="104684" maxCol="104686" />
        <drainZoneShadow minCol="160462" maxCol="160470" />
      </drainZonesShadow>
    </node>
    <node name="::854289" nid="13218" row="5084" minCol="30526" maxCol="81201" minColSha="50368" maxColSha="160478" color="EX-pale-yellow-green">
      <drainZones/>
      <drainZonesShadow>
        <drainZoneShadow minCol="104687" maxCol="104688" />
        <drainZoneShadow minCol="160471" maxCol="160478" />
      </drainZonesShadow>
    </node>
    <node name="::854360" nid="12952" row="5085" minCol="30527" maxCol="75019" minColSha="50369" maxColSha="160483" color="EX-pale-purple">
      <drainZones/>
      <drainZonesShadow>
        <drainZoneShadow minCol="104689" maxCol="104692" />
        <drainZoneShadow minCol="160479" maxCol="160483" />
      </drainZonesShadow>
    </node>
    <node name="::851584" nid="11158" row="5086" minCol="30528" maxCol="83186" minColSha="50370" maxColSha="161222" color="EX-pale-magenta">
      <drainZones>
        <drainZone minCol="83186" maxCol="83186" />
      </drainZones>
      <drainZonesShadow>
        <drainZoneShadow minCol="104693" maxCol="104693" />
        <drainZoneShadow minCol="160484" maxCol="160487" />
      </drainZonesShadow>
    </node>
    <node name="::856507" nid="10591" row="5087" minCol="30546" maxCol="83189" minColSha="50388" maxColSha="160669" color="EX-pale-red-orange">
      <drainZones>
        <drainZone minCol="83187" maxCol="83189" />
      </drainZones>
      <drainZonesShadow>
        <drainZoneShadow minCol="104694" maxCol="104706" />
        <drainZoneShadow minCol="160488" maxCol="160527" />
      </drainZonesShadow>
    </node>
    <node name="::856458" nid="10984" row="5088" minCol="30547" maxCol="83190" minColSha="50389" maxColSha="165689" color="EX-blue">
      <drainZones>
        <drainZone minCol="83190" maxCol="83190" />
      </drainZones>
      <drainZonesShadow>
        <drainZoneShadow minCol="104707" maxCol="104714" />
        <drainZoneShadow minCol="160528" maxCol="160539" />
      </drainZonesShadow>
    </node>
    <node name="::856892" nid="11784" row="5089" minCol="30548" maxCol="83185" minColSha="50390" maxColSha="160550" color="EX-orange">
      <drainZones/>
      <drainZonesShadow>
        <drainZoneShadow minCol="104715" maxCol="104719" />
        <drainZoneShadow minCol="160540" maxCol="160550" />
      </drainZonesShadow>
    </node>
    <node name="::852097" nid="12058" row="5090" minCol="30589" maxCol="82928" minColSha="50431" maxColSha="160568" color="EX-dark-cyan">
      <drainZones/>
      <drainZonesShadow>
        <drainZoneShadow minCol="104720" maxCol="104724" />
        <drainZoneShadow minCol="160551" maxCol="160568" />
      </drainZonesShadow>
    </node>
    <node name="::853035" nid="12474" row="5091" minCol="30590" maxCol="83193" minColSha="50432" maxColSha="165800" color="EX-red">
      <drainZones>
        <drainZone minCol="83191" maxCol="83193" />
      </drainZones>
      <drainZonesShadow>
        <drainZoneShadow minCol="104725" maxCol="104730" />
        <drainZoneShadow minCol="160569" maxCol="160579" />
      </drainZonesShadow>
    </node>
    <node name="::850632" nid="13022" row="5092" minCol="30591" maxCol="83196" minColSha="50433" maxColSha="165530" color="EX-dark-orange">
      <drainZones>
        <drainZone minCol="83194" maxCol="83196" />
      </drainZones>
      <drainZonesShadow>
        <drainZoneShadow minCol="104731" maxCol="104732" />
        <drainZoneShadow minCol="160580" maxCol="160590" />
      </drainZonesShadow>
    </node>
    <node name="::851123" nid="12757" row="5093" minCol="30592" maxCol="69752" minColSha="50434" maxColSha="160592" color="EX-dark-gray-purple">
      <drainZones/>
      <drainZonesShadow>
        <drainZoneShadow minCol="104733" maxCol="104734" />
        <drainZoneShadow minCol="160591" maxCol="160592" />
      </drainZonesShadow>
    </node>
    <node name="::851338" nid="11692" row="5094" minCol="30638" maxCol="83197" minColSha="50480" maxColSha="161486" color="EX-cyan">
      <drainZones>
        <drainZone minCol="83197" maxCol="83197" />
      </drainZones>
      <drainZonesShadow>
        <drainZoneShadow minCol="104735" maxCol="104737" />
        <drainZoneShadow minCol="160593" maxCol="160600" />
      </drainZonesShadow>
    </node>
    <node name="::852816" nid="13493" row="5095" minCol="30639" maxCol="75021" minColSha="50481" maxColSha="160604" color="EX-yellow-orange">
      <drainZones/>
      <drainZonesShadow>
        <drainZoneShadow minCol="104738" maxCol="104740" />
        <drainZoneShadow minCol="160601" maxCol="160604" />
      </drainZonesShadow>
    </node>
    <node name="::855196" nid="12139" row="5096" minCol="30640" maxCol="58498" minColSha="50482" maxColSha="160605" color="EX-pure-blue">
      <drainZones/>
      <drainZonesShadow>
        <drainZoneShadow minCol="104741" maxCol="104741" />
        <drainZoneShadow minCol="160605" maxCol="160605" />
      </drainZonesShadow>
    </node>
    <node name="::853984" nid="11738" row="5097" minCol="30653" maxCol="72050" minColSha="50495" maxColSha="160610" color="EX-dark-yellow-green">
      <drainZones/>
      <drainZonesShadow>
        <drainZoneShadow minCol="104742" maxCol="104745" />
        <drainZoneShadow minCol="160606" maxCol="160610" />
      </drainZonesShadow>
    </node>
    <node name="::853238" nid="12509" row="5098" minCol="30654" maxCol="82493" minColSha="50496" maxColSha="160615" color="EX-dark-magenta">
      <drainZones/>
      <drainZonesShadow>
        <drainZoneShadow minCol="104746" maxCol="104746" />
        <drainZoneShadow minCol="160611" maxCol="160615" />
      </drainZonesShadow>
    </node>
    <node name="::856475" nid="10603" row="5099" minCol="30708" maxCol="82355" minColSha="50550" maxColSha="160626" color="EX-dark-green">
      <drainZones/>
      <drainZonesShadow>
        <drainZoneShadow minCol="104747" maxCol="104750" />
        <drainZoneShadow minCol="160616" maxCol="160626" />
      </drainZonesShadow>
    </node>
    <node name="::851658" nid="13941" row="5100" minCol="30723" maxCol="83188" minColSha="50565" maxColSha="160636" color="EX-blue-magenta">
      <drainZones/>
      <drainZonesShadow>
        <drainZoneShadow minCol="104751" maxCol="104752" />
        <drainZoneShadow minCol="160627" maxCol="160636" />
      </drainZonesShadow>
    </node>
    <node name="::850345" nid="11872" row="5101" minCol="30762" maxCol="83189" minColSha="50604" maxColSha="160669" color="EX-yellow-green">
      <drainZones/>
      <drainZonesShadow>
        <drainZoneShadow minCol="104753" maxCol="104761" />
        <drainZoneShadow minCol="160637" maxCol="160669" />
      </drainZonesShadow>
    </node>
    <node name="::856240" nid="11633" row="5102" minCol="30763" maxCol="81276" minColSha="50605" maxColSha="160670" color="EX-magenta">
      <drainZones/>
      <drainZonesShadow>
        <drainZoneShadow minCol="104762" maxCol="104764" />
        <drainZoneShadow minCol="160670" maxCol="160670" />
      </drainZonesShadow>
    </node>
    <node name="::856393" nid="13960" row="5103" minCol="30799" maxCol="60255" minColSha="50641" maxColSha="160671" color="EX-green">
      <drainZones/>
      <drainZonesShadow>
        <drainZoneShadow minCol="104765" maxCol="104767" />
        <drainZoneShadow minCol="160671" maxCol="160671" />
      </drainZonesShadow>
    </node>
    <node name="::853967" nid="13871" row="5104" minCol="30829" maxCol="83113" minColSha="50671" maxColSha="160701" color="EX-yellow">
      <drainZones/>
      <drainZonesShadow>
        <drainZoneShadow minCol="104768" maxCol="104781" />
        <drainZoneShadow minCol="160672" maxCol="160701" />
      </drainZonesShadow>
    </node>
    <node name="::851114" nid="11598" row="5105" minCol="30830" maxCol="83198" minColSha="50672" maxColSha="161142" color="EX-purple">
      <drainZones>
        <drainZone minCol="83198" maxCol="83198" />
      </drainZones>
      <drainZonesShadow>
        <drainZoneShadow minCol="104782" maxCol="104791" />
        <drainZoneShadow minCol="160702" maxCol="160716" />
      </drainZonesShadow>
    </node>
    <node name="::852291" nid="12115" row="5106" minCol="30831" maxCol="57795" minColSha="50673" maxColSha="160717" color="EX-dark-purple">
      <drainZones/>
      <drainZonesShadow>
        <drainZoneShadow minCol="104792" maxCol="104794" />
        <drainZoneShadow minCol="160717" maxCol="160717" />
      </drainZonesShadow>
    </node>
    <node name="::854162" nid="11615" row="5107" minCol="30878" maxCol="83206" minColSha="50720" maxColSha="163971" color="EX-dark-red">
      <drainZones>
        <drainZone minCol="83199" maxCol="83206" />
      </drainZones>
      <drainZonesShadow>
        <drainZoneShadow minCol="104795" maxCol="104806" />
        <drainZoneShadow minCol="160718" maxCol="160743" />
      </drainZonesShadow>
    </node>
    <node name="::854922" nid="11721" row="5108" minCol="30879" maxCol="81610" minColSha="50721" maxColSha="160761" color="EX-pale-green">
      <drainZones/>
      <drainZonesShadow>
        <drainZoneShadow minCol="104807" maxCol="104811" />
        <drainZoneShadow minCol="160744" maxCol="160761" />
      </drainZonesShadow>
    </node>
    <node name="::852838" nid="10666" row="5109" minCol="30896" maxCol="83115" minColSha="50738" maxColSha="160777" color="EX-pale-blue">
      <drainZones/>
      <drainZonesShadow>
        <drainZoneShadow minCol="104812" maxCol="104817" />
        <drainZoneShadow minCol="160762" maxCol="160777" />
      </drainZonesShadow>
    </node>
    <node name="::854668" nid="13285" row="5110" minCol="30954" maxCol="82601" minColSha="50796" maxColSha="160784" color="EX-dark-tan">
      <drainZones/>
      <drainZonesShadow>
        <drainZoneShadow minCol="104818" maxCol="104819" />
        <drainZoneShadow minCol="160778" maxCol="160784" />
      </drainZonesShadow>
    </node>
    <node name="::850781" nid="13823" row="5111" minCol="30955" maxCol="60256" minColSha="50797" maxColSha="160785" color="EX-pale-blue-magenta">
      <drainZones/>
      <drainZonesShadow>
        <drainZoneShadow minCol="104820" maxCol="104820" />
        <drainZoneShadow minCol="160785" maxCol="160785" />
      </drainZonesShadow>
    </node>
    <node name="::852378" nid="10771" row="5112" minCol="30983" maxCol="83210" minColSha="50825" maxColSha="164891" color="EX-pale-yellow orange">
      <drainZones>
        <drainZone minCol="83207" maxCol="83210" />
      </drainZones>
      <drainZonesShadow>
        <drainZoneShadow minCol="104821" maxCol="104842" />
        <drainZoneShadow minCol="160786" maxCol="160813" />
      </drainZonesShadow>
    </node>
    <node name="::855926" nid="11266" row="5113" minCol="31028" maxCol="80983" minColSha="50870" maxColSha="160818" color="EX-medium-magenta">
      <drainZones/>
      <drainZonesShadow>
        <drainZoneShadow minCol="104843" maxCol="104844" />
        <drainZoneShadow minCol="160814" maxCol="160818" />
      </drainZonesShadow>
    </node>
    <node name="::856132" nid="12205" row="5114" minCol="31029" maxCol="57800" minColSha="50871" maxColSha="160819" color="EX-pale-red">
      <drainZones/>
      <drainZonesShadow>
        <drainZoneShadow minCol="104845" maxCol="104846" />
        <drainZoneShadow minCol="160819" maxCol="160819" />
      </drainZonesShadow>
    </node>
    <node name="::856169" nid="11923" row="5115" minCol="31048" maxCol="83217" minColSha="50890" maxColSha="164702" color="EX-pale-cyan">
      <drainZones>
        <drainZone minCol="83211" maxCol="83217" />
      </drainZones>
      <drainZonesShadow>
        <drainZoneShadow minCol="104847" maxCol="104855" />
        <drainZoneShadow minCol="160820" maxCol="160850" />
      </drainZonesShadow>
    </node>
    <node name="::853936" nid="12963" row="5116" minCol="31049" maxCol="83223" minColSha="50891" maxColSha="164703" color="EX-pale-yellow-green">
      <drainZones>
        <drainZone minCol="83218" maxCol="83223" />
      </drainZones>
      <drainZonesShadow>
        <drainZoneShadow minCol="104856" maxCol="104862" />
        <drainZoneShadow minCol="160851" maxCol="160874" />
      </drainZonesShadow>
    </node>
    <node name="::852071" nid="13457" row="5117" minCol="31050" maxCol="83227" minColSha="50892" maxColSha="164704" color="EX-pale-purple">
      <drainZones>
        <drainZone minCol="83224" maxCol="83227" />
      </drainZones>
      <drainZonesShadow>
        <drainZoneShadow minCol="104863" maxCol="104866" />
        <drainZoneShadow minCol="160875" maxCol="160891" />
      </drainZonesShadow>
    </node>
    <node name="::853288" nid="11331" row="5118" minCol="31051" maxCol="83231" minColSha="50893" maxColSha="166235" color="EX-pale-magenta">
      <drainZones>
        <drainZone minCol="83228" maxCol="83231" />
      </drainZones>
      <drainZonesShadow>
        <drainZoneShadow minCol="104867" maxCol="104868" />
        <drainZoneShadow minCol="160892" maxCol="160908" />
      </drainZonesShadow>
    </node>
    <node name="::850715" nid="12426" row="5119" minCol="31052" maxCol="83232" minColSha="50894" maxColSha="164119" color="EX-pale-red-orange">
      <drainZones>
        <drainZone minCol="83232" maxCol="83232" />
      </drainZones>
      <drainZonesShadow>
        <drainZoneShadow minCol="104869" maxCol="104872" />
        <drainZoneShadow minCol="160909" maxCol="160922" />
      </drainZonesShadow>
    </node>
    <node name="::855981" nid="12298" row="5120" minCol="31053" maxCol="83234" minColSha="50895" maxColSha="162862" color="EX-blue">
      <drainZones>
        <drainZone minCol="83233" maxCol="83234" />
      </drainZones>
      <drainZonesShadow>
        <drainZoneShadow minCol="104873" maxCol="104874" />
        <drainZoneShadow minCol="160923" maxCol="160937" />
      </drainZonesShadow>
    </node>
    <node name="::851652" nid="11632" row="5121" minCol="31054" maxCol="83236" minColSha="50896" maxColSha="164128" color="EX-orange">
      <drainZones>
        <drainZone minCol="83235" maxCol="83236" />
      </drainZones>
      <drainZonesShadow>
        <drainZoneShadow minCol="104875" maxCol="104879" />
        <drainZoneShadow minCol="160938" maxCol="160946" />
      </drainZonesShadow>
    </node>
    <node name="::852891" nid="12457" row="5122" minCol="31055" maxCol="81784" minColSha="50897" maxColSha="160954" color="EX-dark-cyan">
      <drainZones/>
      <drainZonesShadow>
        <drainZoneShadow minCol="104880" maxCol="104880" />
        <drainZoneShadow minCol="160947" maxCol="160954" />
      </drainZonesShadow>
    </node>
    <node name="::854534" nid="12041" row="5123" minCol="31056" maxCol="83226" minColSha="50898" maxColSha="160959" color="EX-red">
      <drainZones/>
      <drainZonesShadow>
        <drainZoneShadow minCol="104881" maxCol="104881" />
        <drainZoneShadow minCol="160955" maxCol="160959" />
      </drainZonesShadow>
    </node>
    <node name="::855273" nid="13753" row="5124" minCol="31079" maxCol="78660" minColSha="50921" maxColSha="160965" color="EX-dark-orange">
      <drainZones/>
      <drainZonesShadow>
        <drainZoneShadow minCol="104882" maxCol="104889" />
        <drainZoneShadow minCol="160960" maxCol="160965" />
      </drainZonesShadow>
    </node>
    <node name="::853619" nid="13313" row="5125" minCol="31080" maxCol="79365" minColSha="50922" maxColSha="160972" color="EX-dark-gray-purple">
      <drainZones/>
      <drainZonesShadow>
        <drainZoneShadow minCol="104890" maxCol="104890" />
        <drainZoneShadow minCol="160966" maxCol="160972" />
      </drainZonesShadow>
    </node>
    <node name="::853342" nid="13115" row="5126" minCol="31081" maxCol="73439" minColSha="50923" maxColSha="160974" color="EX-cyan">
      <drainZones/>
      <drainZonesShadow>
        <drainZoneShadow minCol="104891" maxCol="104891" />
        <drainZoneShadow minCol="160973" maxCol="160974" />
      </drainZonesShadow>
    </node>
    <node name="::854915" nid="13336" row="5127" minCol="31125" maxCol="83239" minColSha="50967" maxColSha="163258" color="EX-yellow-orange">
      <drainZones>
        <drainZone minCol="83237" maxCol="83239" />
      </drainZones>
      <drainZonesShadow>
        <drainZoneShadow minCol="104892" maxCol="104901" />
        <drainZoneShadow minCol="160975" maxCol="161011" />
      </drainZonesShadow>
    </node>
    <node name="::852046" nid="13861" row="5128" minCol="31126" maxCol="83242" minColSha="50968" maxColSha="165660" color="EX-pure-blue">
      <drainZones>
        <drainZone minCol="83240" maxCol="83242" />
      </drainZones>
      <drainZonesShadow>
        <drainZoneShadow minCol="104902" maxCol="104909" />
        <drainZoneShadow minCol="161012" maxCol="161021" />
      </drainZonesShadow>
    </node>
    <node name="::856503" nid="12322" row="5129" minCol="31139" maxCol="80508" minColSha="50981" maxColSha="161024" color="EX-dark-yellow-green">
      <drainZones/>
      <drainZonesShadow>
        <drainZoneShadow minCol="104910" maxCol="104912" />
        <drainZoneShadow minCol="161022" maxCol="161024" />
      </drainZonesShadow>
    </node>
    <node name="::852130" nid="12515" row="5130" minCol="31140" maxCol="82818" minColSha="50982" maxColSha="161027" color="EX-dark-magenta">
      <drainZones/>
      <drainZonesShadow>
        <drainZoneShadow minCol="104913" maxCol="104913" />
        <drainZoneShadow minCol="161025" maxCol="161027" />
      </drainZonesShadow>
    </node>
    <node name="::851222" nid="12566" row="5131" minCol="31156" maxCol="82971" minColSha="50998" maxColSha="161052" color="EX-dark-green">
      <drainZones/>
      <drainZonesShadow>
        <drainZoneShadow minCol="104914" maxCol="104923" />
        <drainZoneShadow minCol="161028" maxCol="161052" />
      </drainZonesShadow>
    </node>
    <node name="::852640" nid="13947" row="5132" minCol="31157" maxCol="83243" minColSha="50999" maxColSha="165823" color="EX-blue-magenta">
      <drainZones>
        <drainZone minCol="83243" maxCol="83243" />
      </drainZones>
      <drainZonesShadow>
        <drainZoneShadow minCol="104924" maxCol="104938" />
        <drainZoneShadow minCol="161053" maxCol="161069" />
      </drainZonesShadow>
    </node>
    <node name="::850884" nid="13032" row="5133" minCol="31158" maxCol="82289" minColSha="51000" maxColSha="161079" color="EX-yellow-green">
      <drainZones/>
      <drainZonesShadow>
        <drainZoneShadow minCol="104939" maxCol="104940" />
        <drainZoneShadow minCol="161070" maxCol="161079" />
      </drainZonesShadow>
    </node>
    <node name="::855803" nid="12085" row="5134" minCol="31213" maxCol="80509" minColSha="51055" maxColSha="161082" color="EX-magenta">
      <drainZones/>
      <drainZonesShadow>
        <drainZoneShadow minCol="104941" maxCol="104941" />
        <drainZoneShadow minCol="161080" maxCol="161082" />
      </drainZonesShadow>
    </node>
    <node name="::851620" nid="12823" row="5135" minCol="31231" maxCol="83244" minColSha="51073" maxColSha="163310" color="EX-green">
      <drainZones>
        <drainZone minCol="83244" maxCol="83244" />
      </drainZones>
      <drainZonesShadow>
        <drainZoneShadow minCol="104942" maxCol="104951" />
        <drainZoneShadow minCol="161083" maxCol="161101" />
      </drainZonesShadow>
    </node>
    <node name="::852519" nid="11273" row="5136" minCol="31232" maxCol="81561" minColSha="51074" maxColSha="161108" color="EX-yellow">
      <drainZones/>
      <drainZonesShadow>
        <drainZoneShadow minCol="104952" maxCol="104955" />
        <drainZoneShadow minCol="161102" maxCol="161108" />
      </drainZonesShadow>
    </node>
    <node name="::854138" nid="11614" row="5137" minCol="31261" maxCol="83249" minColSha="51103" maxColSha="165306" color="EX-purple">
      <drainZones>
        <drainZone minCol="83245" maxCol="83249" />
      </drainZones>
      <drainZonesShadow>
        <drainZoneShadow minCol="104956" maxCol="104972" />
        <drainZoneShadow minCol="161109" maxCol="161129" />
      </drainZonesShadow>
    </node>
    <node name="::850401" nid="11596" row="5138" minCol="31262" maxCol="83252" minColSha="51104" maxColSha="161188" color="EX-dark-purple">
      <drainZones>
        <drainZone minCol="83250" maxCol="83252" />
      </drainZones>
      <drainZonesShadow>
        <drainZoneShadow minCol="104973" maxCol="104983" />
        <drainZoneShadow minCol="161130" maxCol="161147" />
      </drainZonesShadow>
    </node>
    <node name="::851447" nid="11599" row="5139" minCol="31263" maxCol="83254" minColSha="51105" maxColSha="161189" color="EX-dark-red">
      <drainZones>
        <drainZone minCol="83253" maxCol="83254" />
      </drainZones>
      <drainZonesShadow>
        <drainZoneShadow minCol="104984" maxCol="104994" />
        <drainZoneShadow minCol="161148" maxCol="161162" />
      </drainZonesShadow>
    </node>
    <node name="::855758" nid="11617" row="5140" minCol="31264" maxCol="83258" minColSha="51106" maxColSha="166029" color="EX-pale-green">
      <drainZones>
        <drainZone minCol="83255" maxCol="83258" />
      </drainZones>
      <drainZonesShadow>
        <drainZoneShadow minCol="104995" maxCol="105004" />
        <drainZoneShadow minCol="161163" maxCol="161177" />
      </drainZonesShadow>
    </node>
    <node name="::856466" nid="11618" row="5141" minCol="31265" maxCol="83255" minColSha="51107" maxColSha="161190" color="EX-pale-blue">
      <drainZones/>
      <drainZonesShadow>
        <drainZoneShadow minCol="105005" maxCol="105012" />
        <drainZoneShadow minCol="161178" maxCol="161190" />
      </drainZonesShadow>
    </node>
    <node name="::856838" nid="12610" row="5142" minCol="31316" maxCol="73229" minColSha="51158" maxColSha="161195" color="EX-dark-tan">
      <drainZones/>
      <drainZonesShadow>
        <drainZoneShadow minCol="105013" maxCol="105013" />
        <drainZoneShadow minCol="161191" maxCol="161195" />
      </drainZonesShadow>
    </node>
    <node name="::850519" nid="11554" row="5143" minCol="31367" maxCol="68062" minColSha="51209" maxColSha="161199" color="EX-pale-blue-magenta">
      <drainZones/>
      <drainZonesShadow>
        <drainZoneShadow minCol="105014" maxCol="105015" />
        <drainZoneShadow minCol="161196" maxCol="161199" />
      </drainZonesShadow>
    </node>
    <node name="::854482" nid="11438" row="5144" minCol="31399" maxCol="60257" minColSha="51241" maxColSha="161201" color="EX-pale-yellow orange">
      <drainZones/>
      <drainZonesShadow>
        <drainZoneShadow minCol="105016" maxCol="105018" />
        <drainZoneShadow minCol="161200" maxCol="161201" />
      </drainZonesShadow>
    </node>
    <node name="::854869" nid="12541" row="5145" minCol="31419" maxCol="83259" minColSha="51261" maxColSha="162374" color="EX-medium-magenta">
      <drainZones>
        <drainZone minCol="83259" maxCol="83259" />
      </drainZones>
      <drainZonesShadow>
        <drainZoneShadow minCol="105019" maxCol="105023" />
        <drainZoneShadow minCol="161202" maxCol="161217" />
      </drainZonesShadow>
    </node>
    <node name="::851049" nid="12398" row="5146" minCol="31420" maxCol="83186" minColSha="51262" maxColSha="161222" color="EX-pale-red">
      <drainZones/>
      <drainZonesShadow>
        <drainZoneShadow minCol="105024" maxCol="105029" />
        <drainZoneShadow minCol="161218" maxCol="161222" />
      </drainZonesShadow>
    </node>
    <node name="::856575" nid="13856" row="5147" minCol="31427" maxCol="83264" minColSha="51269" maxColSha="161681" color="EX-pale-cyan">
      <drainZones>
        <drainZone minCol="83260" maxCol="83264" />
      </drainZones>
      <drainZonesShadow>
        <drainZoneShadow minCol="105030" maxCol="105059" />
        <drainZoneShadow minCol="161223" maxCol="161250" />
      </drainZonesShadow>
    </node>
    <node name="::853237" nid="11474" row="5148" minCol="31428" maxCol="80422" minColSha="51270" maxColSha="161261" color="EX-pale-yellow-green">
      <drainZones/>
      <drainZonesShadow>
        <drainZoneShadow minCol="105060" maxCol="105060" />
        <drainZoneShadow minCol="161251" maxCol="161261" />
      </drainZonesShadow>
    </node>
    <node name="::855987" nid="12516" row="5149" minCol="31443" maxCol="75030" minColSha="51285" maxColSha="161267" color="EX-pale-purple">
      <drainZones/>
      <drainZonesShadow>
        <drainZoneShadow minCol="105061" maxCol="105067" />
        <drainZoneShadow minCol="161262" maxCol="161267" />
      </drainZonesShadow>
    </node>
    <node name="::856181" nid="13574" row="5150" minCol="31444" maxCol="82923" minColSha="51286" maxColSha="161273" color="EX-pale-magenta">
      <drainZones/>
      <drainZonesShadow>
        <drainZoneShadow minCol="105068" maxCol="105068" />
        <drainZoneShadow minCol="161268" maxCol="161273" />
      </drainZonesShadow>
    </node>
    <node name="::853153" nid="10948" row="5151" minCol="31507" maxCol="82916" minColSha="51349" maxColSha="161301" color="EX-pale-red-orange">
      <drainZones/>
      <drainZonesShadow>
        <drainZoneShadow minCol="105069" maxCol="105077" />
        <drainZoneShadow minCol="161274" maxCol="161301" />
      </drainZonesShadow>
    </node>
    <node name="::855110" nid="13956" row="5152" minCol="31619" maxCol="83265" minColSha="51461" maxColSha="161740" color="EX-blue">
      <drainZones>
        <drainZone minCol="83265" maxCol="83265" />
      </drainZones>
      <drainZonesShadow>
        <drainZoneShadow minCol="105078" maxCol="105089" />
        <drainZoneShadow minCol="161302" maxCol="161317" />
      </drainZonesShadow>
    </node>
    <node name="::856928" nid="12217" row="5153" minCol="31627" maxCol="58509" minColSha="51469" maxColSha="161319" color="EX-orange">
      <drainZones/>
      <drainZonesShadow>
        <drainZoneShadow minCol="105090" maxCol="105090" />
        <drainZoneShadow minCol="161318" maxCol="161319" />
      </drainZonesShadow>
    </node>
    <node name="::851685" nid="10751" row="5154" minCol="31688" maxCol="79186" minColSha="51530" maxColSha="161324" color="EX-dark-cyan">
      <drainZones/>
      <drainZonesShadow>
        <drainZoneShadow minCol="105091" maxCol="105091" />
        <drainZoneShadow minCol="161320" maxCol="161324" />
      </drainZonesShadow>
    </node>
    <node name="::855731" nid="13658" row="5155" minCol="31701" maxCol="82540" minColSha="51543" maxColSha="161335" color="EX-red">
      <drainZones/>
      <drainZonesShadow>
        <drainZoneShadow minCol="105092" maxCol="105097" />
        <drainZoneShadow minCol="161325" maxCol="161335" />
      </drainZonesShadow>
    </node>
    <node name="::855634" nid="10970" row="5156" minCol="31858" maxCol="83266" minColSha="51700" maxColSha="164194" color="EX-dark-orange">
      <drainZones>
        <drainZone minCol="83266" maxCol="83266" />
      </drainZones>
      <drainZonesShadow>
        <drainZoneShadow minCol="105098" maxCol="105101" />
        <drainZoneShadow minCol="161336" maxCol="161344" />
      </drainZonesShadow>
    </node>
    <node name="::852751" nid="12438" row="5157" minCol="31859" maxCol="63804" minColSha="51701" maxColSha="161349" color="EX-dark-gray-purple">
      <drainZones/>
      <drainZonesShadow>
        <drainZoneShadow minCol="105102" maxCol="105102" />
        <drainZoneShadow minCol="161345" maxCol="161349" />
      </drainZonesShadow>
    </node>
    <node name="::851804" nid="11726" row="5158" minCol="31860" maxCol="67336" minColSha="51702" maxColSha="161351" color="EX-cyan">
      <drainZones/>
      <drainZonesShadow>
        <drainZoneShadow minCol="105103" maxCol="105104" />
        <drainZoneShadow minCol="161350" maxCol="161351" />
      </drainZonesShadow>
    </node>
    <node name="::851381" nid="13530" row="5159" minCol="31866" maxCol="80868" minColSha="51708" maxColSha="161358" color="EX-yellow-orange">
      <drainZones/>
      <drainZonesShadow>
        <drainZoneShadow minCol="105105" maxCol="105106" />
        <drainZoneShadow minCol="161352" maxCol="161358" />
      </drainZonesShadow>
    </node>
    <node name="::854582" nid="13529" row="5160" minCol="31867" maxCol="83267" minColSha="51709" maxColSha="162834" color="EX-pure-blue">
      <drainZones>
        <drainZone minCol="83267" maxCol="83267" />
      </drainZones>
      <drainZonesShadow>
        <drainZoneShadow minCol="105107" maxCol="105107" />
        <drainZoneShadow minCol="161359" maxCol="161361" />
      </drainZonesShadow>
    </node>
    <node name="::856758" nid="13273" row="5161" minCol="31903" maxCol="83271" minColSha="51745" maxColSha="164994" color="EX-dark-yellow-green">
      <drainZones>
        <drainZone minCol="83268" maxCol="83271" />
      </drainZones>
      <drainZonesShadow>
        <drainZoneShadow minCol="105108" maxCol="105137" />
        <drainZoneShadow minCol="161362" maxCol="161405" />
      </drainZonesShadow>
    </node>
    <node name="::856264" nid="14020" row="5162" minCol="31904" maxCol="83272" minColSha="51746" maxColSha="162252" color="EX-dark-magenta">
      <drainZones>
        <drainZone minCol="83272" maxCol="83272" />
      </drainZones>
      <drainZonesShadow>
        <drainZoneShadow minCol="105138" maxCol="105173" />
        <drainZoneShadow minCol="161406" maxCol="161418" />
      </drainZonesShadow>
    </node>
    <node name="::852379" nid="12112" row="5163" minCol="31905" maxCol="82955" minColSha="51747" maxColSha="161429" color="EX-dark-green">
      <drainZones/>
      <drainZonesShadow>
        <drainZoneShadow minCol="105174" maxCol="105186" />
        <drainZoneShadow minCol="161419" maxCol="161429" />
      </drainZonesShadow>
    </node>
    <node name="::852569" nid="13021" row="5164" minCol="31906" maxCol="83278" minColSha="51748" maxColSha="165772" color="EX-blue-magenta">
      <drainZones>
        <drainZone minCol="83273" maxCol="83278" />
      </drainZones>
      <drainZonesShadow>
        <drainZoneShadow minCol="105187" maxCol="105193" />
        <drainZoneShadow minCol="161430" maxCol="161444" />
      </drainZonesShadow>
    </node>
    <node name="::854257" nid="13092" row="5165" minCol="31907" maxCol="83280" minColSha="51749" maxColSha="162938" color="EX-yellow-green">
      <drainZones>
        <drainZone minCol="83279" maxCol="83280" />
      </drainZones>
      <drainZonesShadow>
        <drainZoneShadow minCol="105194" maxCol="105197" />
        <drainZoneShadow minCol="161445" maxCol="161457" />
      </drainZonesShadow>
    </node>
    <node name="::854829" nid="11108" row="5166" minCol="31908" maxCol="78646" minColSha="51750" maxColSha="161462" color="EX-magenta">
      <drainZones/>
      <drainZonesShadow>
        <drainZoneShadow minCol="105198" maxCol="105204" />
        <drainZoneShadow minCol="161458" maxCol="161462" />
      </drainZonesShadow>
    </node>
    <node name="::854377" nid="13229" row="5167" minCol="31909" maxCol="75031" minColSha="51751" maxColSha="161468" color="EX-green">
      <drainZones/>
      <drainZonesShadow>
        <drainZoneShadow minCol="105205" maxCol="105209" />
        <drainZoneShadow minCol="161463" maxCol="161468" />
      </drainZonesShadow>
    </node>
    <node name="::851103" nid="12765" row="5168" minCol="31910" maxCol="83273" minColSha="51752" maxColSha="161474" color="EX-yellow">
      <drainZones/>
      <drainZonesShadow>
        <drainZoneShadow minCol="105210" maxCol="105212" />
        <drainZoneShadow minCol="161469" maxCol="161474" />
      </drainZonesShadow>
    </node>
    <node name="::854463" nid="12161" row="5169" minCol="31911" maxCol="83281" minColSha="51753" maxColSha="164642" color="EX-purple">
      <drainZones>
        <drainZone minCol="83281" maxCol="83281" />
      </drainZones>
      <drainZonesShadow>
        <drainZoneShadow minCol="105213" maxCol="105214" />
        <drainZoneShadow minCol="161475" maxCol="161476" />
      </drainZonesShadow>
    </node>
    <node name="::854684" nid="10895" row="5170" minCol="31952" maxCol="83197" minColSha="51794" maxColSha="161486" color="EX-dark-purple">
      <drainZones/>
      <drainZonesShadow>
        <drainZoneShadow minCol="105215" maxCol="105217" />
        <drainZoneShadow minCol="161477" maxCol="161486" />
      </drainZonesShadow>
    </node>
    <node name="::854457" nid="11092" row="5171" minCol="31953" maxCol="69401" minColSha="51795" maxColSha="161489" color="EX-dark-red">
      <drainZones/>
      <drainZonesShadow>
        <drainZoneShadow minCol="105218" maxCol="105219" />
        <drainZoneShadow minCol="161487" maxCol="161489" />
      </drainZonesShadow>
    </node>
    <node name="::856298" nid="13106" row="5172" minCol="31973" maxCol="81709" minColSha="51815" maxColSha="161497" color="EX-pale-green">
      <drainZones/>
      <drainZonesShadow>
        <drainZoneShadow minCol="105220" maxCol="105228" />
        <drainZoneShadow minCol="161490" maxCol="161497" />
      </drainZonesShadow>
    </node>
    <node name="::856554" nid="11270" row="5173" minCol="31974" maxCol="80941" minColSha="51816" maxColSha="161500" color="EX-pale-blue">
      <drainZones/>
      <drainZonesShadow>
        <drainZoneShadow minCol="105229" maxCol="105231" />
        <drainZoneShadow minCol="161498" maxCol="161500" />
      </drainZonesShadow>
    </node>
    <node name="::852191" nid="12247" row="5174" minCol="32005" maxCol="83285" minColSha="51847" maxColSha="165695" color="EX-dark-tan">
      <drainZones>
        <drainZone minCol="83282" maxCol="83285" />
      </drainZones>
      <drainZonesShadow>
        <drainZoneShadow minCol="105232" maxCol="105261" />
        <drainZoneShadow minCol="161501" maxCol="161525" />
      </drainZonesShadow>
    </node>
    <node name="::855495" nid="11560" row="5175" minCol="32006" maxCol="83288" minColSha="51848" maxColSha="165773" color="EX-pale-blue-magenta">
      <drainZones>
        <drainZone minCol="83286" maxCol="83288" />
      </drainZones>
      <drainZonesShadow>
        <drainZoneShadow minCol="105262" maxCol="105267" />
        <drainZoneShadow minCol="161526" maxCol="161551" />
      </drainZonesShadow>
    </node>
    <node name="::851122" nid="11640" row="5176" minCol="32007" maxCol="83286" minColSha="51849" maxColSha="161559" color="EX-pale-yellow orange">
      <drainZones/>
      <drainZonesShadow>
        <drainZoneShadow minCol="105268" maxCol="105286" />
        <drainZoneShadow minCol="161552" maxCol="161559" />
      </drainZonesShadow>
    </node>
    <node name="::854468" nid="11093" row="5177" minCol="32008" maxCol="82756" minColSha="51850" maxColSha="161568" color="EX-medium-magenta">
      <drainZones/>
      <drainZonesShadow>
        <drainZoneShadow minCol="105287" maxCol="105294" />
        <drainZoneShadow minCol="161560" maxCol="161568" />
      </drainZonesShadow>
    </node>
    <node name="::856420" nid="14037" row="5178" minCol="32009" maxCol="78695" minColSha="51851" maxColSha="161576" color="EX-pale-red">
      <drainZones/>
      <drainZonesShadow>
        <drainZoneShadow minCol="105295" maxCol="105302" />
        <drainZoneShadow minCol="161569" maxCol="161576" />
      </drainZonesShadow>
    </node>
    <node name="::853166" nid="12014" row="5179" minCol="32010" maxCol="83291" minColSha="51852" maxColSha="166409" color="EX-pale-cyan">
      <drainZones>
        <drainZone minCol="83289" maxCol="83291" />
      </drainZones>
      <drainZonesShadow>
        <drainZoneShadow minCol="105303" maxCol="105309" />
        <drainZoneShadow minCol="161577" maxCol="161584" />
      </drainZonesShadow>
    </node>
    <node name="::853700" nid="12304" row="5180" minCol="32011" maxCol="83293" minColSha="51853" maxColSha="165406" color="EX-pale-yellow-green">
      <drainZones>
        <drainZone minCol="83292" maxCol="83293" />
      </drainZones>
      <drainZonesShadow>
        <drainZoneShadow minCol="105310" maxCol="105312" />
        <drainZoneShadow minCol="161585" maxCol="161596" />
      </drainZonesShadow>
    </node>
    <node name="::854759" nid="13302" row="5181" minCol="32012" maxCol="82654" minColSha="51854" maxColSha="161606" color="EX-pale-purple">
      <drainZones/>
      <drainZonesShadow>
        <drainZoneShadow minCol="105313" maxCol="105317" />
        <drainZoneShadow minCol="161597" maxCol="161606" />
      </drainZonesShadow>
    </node>
    <node name="::9164931" nid="13818" row="5182" minCol="32013" maxCol="83289" minColSha="51855" maxColSha="161611" color="EX-pale-magenta">
      <drainZones/>
      <drainZonesShadow>
        <drainZoneShadow minCol="105318" maxCol="105327" />
        <drainZoneShadow minCol="161607" maxCol="161611" />
      </drainZonesShadow>
    </node>
    <node name="::856904" nid="10727" row="5183" minCol="32014" maxCol="83294" minColSha="51856" maxColSha="165019" color="EX-pale-red-orange">
      <drainZones>
        <drainZone minCol="83294" maxCol="83294" />
      </drainZones>
      <drainZonesShadow>
        <drainZoneShadow minCol="105328" maxCol="105331" />
        <drainZoneShadow minCol="161612" maxCol="161620" />
      </drainZonesShadow>
    </node>
    <node name="::856615" nid="13244" row="5184" minCol="32015" maxCol="82491" minColSha="51857" maxColSha="161627" color="EX-blue">
      <drainZones/>
      <drainZonesShadow>
        <drainZoneShadow minCol="105332" maxCol="105336" />
        <drainZoneShadow minCol="161621" maxCol="161627" />
      </drainZonesShadow>
    </node>
    <node name="::856182" nid="11193" row="5185" minCol="32016" maxCol="83295" minColSha="51858" maxColSha="162119" color="EX-orange">
      <drainZones>
        <drainZone minCol="83295" maxCol="83295" />
      </drainZones>
      <drainZonesShadow>
        <drainZoneShadow minCol="105337" maxCol="105342" />
        <drainZoneShadow minCol="161628" maxCol="161632" />
      </drainZonesShadow>
    </node>
    <node name="::9164878" nid="10753" row="5186" minCol="32017" maxCol="78994" minColSha="51859" maxColSha="161635" color="EX-dark-cyan">
      <drainZones/>
      <drainZonesShadow>
        <drainZoneShadow minCol="105343" maxCol="105343" />
        <drainZoneShadow minCol="161633" maxCol="161635" />
      </drainZonesShadow>
    </node>
    <node name="::853770" nid="11445" row="5187" minCol="32051" maxCol="80267" minColSha="51893" maxColSha="161639" color="EX-red">
      <drainZones/>
      <drainZonesShadow>
        <drainZoneShadow minCol="105344" maxCol="105346" />
        <drainZoneShadow minCol="161636" maxCol="161639" />
      </drainZonesShadow>
    </node>
    <node name="::853652" nid="12246" row="5188" minCol="32062" maxCol="74593" minColSha="51904" maxColSha="161641" color="EX-dark-orange">
      <drainZones/>
      <drainZonesShadow>
        <drainZoneShadow minCol="105347" maxCol="105348" />
        <drainZoneShadow minCol="161640" maxCol="161641" />
      </drainZonesShadow>
    </node>
    <node name="::855934" nid="11384" row="5189" minCol="32084" maxCol="83301" minColSha="51926" maxColSha="166018" color="EX-dark-gray-purple">
      <drainZones>
        <drainZone minCol="83296" maxCol="83301" />
      </drainZones>
      <drainZonesShadow>
        <drainZoneShadow minCol="105349" maxCol="105378" />
        <drainZoneShadow minCol="161642" maxCol="161671" />
      </drainZonesShadow>
    </node>
    <node name="::853649" nid="11709" row="5190" minCol="32085" maxCol="83302" minColSha="51927" maxColSha="164265" color="EX-cyan">
      <drainZones>
        <drainZone minCol="83302" maxCol="83302" />
      </drainZones>
      <drainZonesShadow>
        <drainZoneShadow minCol="105379" maxCol="105389" />
        <drainZoneShadow minCol="161672" maxCol="161683" />
      </drainZonesShadow>
    </node>
    <node name="::856030" nid="10978" row="5191" minCol="32086" maxCol="82891" minColSha="51928" maxColSha="161698" color="EX-yellow-orange">
      <drainZones/>
      <drainZonesShadow>
        <drainZoneShadow minCol="105390" maxCol="105393" />
        <drainZoneShadow minCol="161684" maxCol="161698" />
      </drainZonesShadow>
    </node>
    <node name="::853148" nid="12303" row="5192" minCol="32177" maxCol="83303" minColSha="52019" maxColSha="162114" color="EX-pure-blue">
      <drainZones>
        <drainZone minCol="83303" maxCol="83303" />
      </drainZones>
      <drainZonesShadow>
        <drainZoneShadow minCol="105394" maxCol="105398" />
        <drainZoneShadow minCol="161699" maxCol="161716" />
      </drainZonesShadow>
    </node>
    <node name="::851839" nid="10940" row="5193" minCol="32178" maxCol="83192" minColSha="52020" maxColSha="161733" color="EX-dark-yellow-green">
      <drainZones/>
      <drainZonesShadow>
        <drainZoneShadow minCol="105399" maxCol="105402" />
        <drainZoneShadow minCol="161717" maxCol="161733" />
      </drainZonesShadow>
    </node>
    <node name="::850360" nid="13953" row="5194" minCol="32179" maxCol="83265" minColSha="52021" maxColSha="161740" color="EX-dark-magenta">
      <drainZones/>
      <drainZonesShadow>
        <drainZoneShadow minCol="105403" maxCol="105408" />
        <drainZoneShadow minCol="161734" maxCol="161740" />
      </drainZonesShadow>
    </node>
    <node name="::854984" nid="13364" row="5195" minCol="32199" maxCol="83152" minColSha="52041" maxColSha="161758" color="EX-dark-green">
      <drainZones/>
      <drainZonesShadow>
        <drainZoneShadow minCol="105409" maxCol="105436" />
        <drainZoneShadow minCol="161741" maxCol="161758" />
      </drainZonesShadow>
    </node>
    <node name="::852785" nid="12434" row="5196" minCol="32256" maxCol="83304" minColSha="52098" maxColSha="166133" color="EX-blue-magenta">
      <drainZones>
        <drainZone minCol="83304" maxCol="83304" />
      </drainZones>
      <drainZonesShadow>
        <drainZoneShadow minCol="105437" maxCol="105440" />
        <drainZoneShadow minCol="161759" maxCol="161768" />
      </drainZonesShadow>
    </node>
    <node name="::856180" nid="10889" row="5197" minCol="32257" maxCol="83053" minColSha="52099" maxColSha="161776" color="EX-yellow-green">
      <drainZones/>
      <drainZonesShadow>
        <drainZoneShadow minCol="105441" maxCol="105446" />
        <drainZoneShadow minCol="161769" maxCol="161776" />
      </drainZonesShadow>
    </node>
    <node name="::853393" nid="10907" row="5198" minCol="32258" maxCol="83305" minColSha="52100" maxColSha="164608" color="EX-magenta">
      <drainZones>
        <drainZone minCol="83305" maxCol="83305" />
      </drainZones>
      <drainZonesShadow>
        <drainZoneShadow minCol="105447" maxCol="105449" />
        <drainZoneShadow minCol="161777" maxCol="161785" />
      </drainZonesShadow>
    </node>
    <node name="::856191" nid="10981" row="5199" minCol="32259" maxCol="83125" minColSha="52101" maxColSha="161791" color="EX-green">
      <drainZones/>
      <drainZonesShadow>
        <drainZoneShadow minCol="105450" maxCol="105451" />
        <drainZoneShadow minCol="161786" maxCol="161791" />
      </drainZonesShadow>
    </node>
    <node name="::853983" nid="11749" row="5200" minCol="32260" maxCol="78813" minColSha="52102" maxColSha="161797" color="EX-yellow">
      <drainZones/>
      <drainZonesShadow>
        <drainZoneShadow minCol="105452" maxCol="105452" />
        <drainZoneShadow minCol="161792" maxCol="161797" />
      </drainZonesShadow>
    </node>
    <node name="::852331" nid="10936" row="5201" minCol="32274" maxCol="83306" minColSha="52116" maxColSha="164383" color="EX-purple">
      <drainZones>
        <drainZone minCol="83306" maxCol="83306" />
      </drainZones>
      <drainZonesShadow>
        <drainZoneShadow minCol="105453" maxCol="105454" />
        <drainZoneShadow minCol="161798" maxCol="161802" />
      </drainZonesShadow>
    </node>
    <node name="::854808" nid="12114" row="5202" minCol="32275" maxCol="79860" minColSha="52117" maxColSha="161807" color="EX-dark-purple">
      <drainZones/>
      <drainZonesShadow>
        <drainZoneShadow minCol="105455" maxCol="105456" />
        <drainZoneShadow minCol="161803" maxCol="161807" />
      </drainZonesShadow>
    </node>
    <node name="::855252" nid="12184" row="5203" minCol="32290" maxCol="83107" minColSha="52132" maxColSha="161815" color="EX-dark-red">
      <drainZones/>
      <drainZonesShadow>
        <drainZoneShadow minCol="105457" maxCol="105462" />
        <drainZoneShadow minCol="161808" maxCol="161815" />
      </drainZonesShadow>
    </node>
    <node name="::856071" nid="12504" row="5204" minCol="32316" maxCol="78730" minColSha="52158" maxColSha="161822" color="EX-pale-green">
      <drainZones/>
      <drainZonesShadow>
        <drainZoneShadow minCol="105463" maxCol="105465" />
        <drainZoneShadow minCol="161816" maxCol="161822" />
      </drainZonesShadow>
    </node>
    <node name="::851527" nid="12045" row="5205" minCol="32317" maxCol="82613" minColSha="52159" maxColSha="161829" color="EX-pale-blue">
      <drainZones/>
      <drainZonesShadow>
        <drainZoneShadow minCol="105466" maxCol="105467" />
        <drainZoneShadow minCol="161823" maxCol="161829" />
      </drainZonesShadow>
    </node>
    <node name="::851175" nid="13895" row="5206" minCol="32323" maxCol="82968" minColSha="52165" maxColSha="161851" color="EX-dark-tan">
      <drainZones/>
      <drainZonesShadow>
        <drainZoneShadow minCol="105468" maxCol="105473" />
        <drainZoneShadow minCol="161830" maxCol="161851" />
      </drainZonesShadow>
    </node>
    <node name="::853975" nid="11751" row="5207" minCol="32324" maxCol="73295" minColSha="52166" maxColSha="161859" color="EX-pale-blue-magenta">
      <drainZones/>
      <drainZonesShadow>
        <drainZoneShadow minCol="105474" maxCol="105474" />
        <drainZoneShadow minCol="161852" maxCol="161859" />
      </drainZonesShadow>
    </node>
    <node name="::855548" nid="12187" row="5208" minCol="32325" maxCol="71389" minColSha="52167" maxColSha="161867" color="EX-pale-yellow orange">
      <drainZones/>
      <drainZonesShadow>
        <drainZoneShadow minCol="105475" maxCol="105475" />
        <drainZoneShadow minCol="161860" maxCol="161867" />
      </drainZonesShadow>
    </node>
    <node name="::1466460" nid="11418" row="5209" minCol="32360" maxCol="80494" minColSha="52202" maxColSha="161871" color="EX-medium-magenta">
      <drainZones/>
      <drainZonesShadow>
        <drainZoneShadow minCol="105476" maxCol="105476" />
        <drainZoneShadow minCol="161868" maxCol="161871" />
      </drainZonesShadow>
    </node>
    <node name="::853953" nid="13410" row="5210" minCol="32361" maxCol="83307" minColSha="52203" maxColSha="165011" color="EX-pale-red">
      <drainZones>
        <drainZone minCol="83307" maxCol="83307" />
      </drainZones>
      <drainZonesShadow>
        <drainZoneShadow minCol="105477" maxCol="105477" />
        <drainZoneShadow minCol="161872" maxCol="161875" />
      </drainZonesShadow>
    </node>
    <node name="::851211" nid="12789" row="5211" minCol="32369" maxCol="81356" minColSha="52211" maxColSha="161881" color="EX-pale-cyan">
      <drainZones/>
      <drainZonesShadow>
        <drainZoneShadow minCol="105478" maxCol="105478" />
        <drainZoneShadow minCol="161876" maxCol="161881" />
      </drainZonesShadow>
    </node>
    <node name="::850949" nid="11160" row="5212" minCol="32380" maxCol="82930" minColSha="52222" maxColSha="161884" color="EX-pale-yellow-green">
      <drainZones/>
      <drainZonesShadow>
        <drainZoneShadow minCol="105479" maxCol="105482" />
        <drainZoneShadow minCol="161882" maxCol="161884" />
      </drainZonesShadow>
    </node>
    <node name="::852945" nid="12479" row="5213" minCol="32393" maxCol="83268" minColSha="52235" maxColSha="161908" color="EX-pale-purple">
      <drainZones/>
      <drainZonesShadow>
        <drainZoneShadow minCol="105483" maxCol="105503" />
        <drainZoneShadow minCol="161885" maxCol="161908" />
      </drainZonesShadow>
    </node>
    <node name="::850714" nid="13132" row="5214" minCol="32403" maxCol="83228" minColSha="52245" maxColSha="161930" color="EX-pale-magenta">
      <drainZones/>
      <drainZonesShadow>
        <drainZoneShadow minCol="105504" maxCol="105508" />
        <drainZoneShadow minCol="161909" maxCol="161930" />
      </drainZonesShadow>
    </node>
    <node name="::854317" nid="12015" row="5215" minCol="32448" maxCol="83204" minColSha="52290" maxColSha="161938" color="EX-pale-red-orange">
      <drainZones/>
      <drainZonesShadow>
        <drainZoneShadow minCol="105509" maxCol="105537" />
        <drainZoneShadow minCol="161931" maxCol="161938" />
      </drainZonesShadow>
    </node>
    <node name="::851521" nid="10693" row="5216" minCol="32449" maxCol="83310" minColSha="52291" maxColSha="164745" color="EX-blue">
      <drainZones>
        <drainZone minCol="83308" maxCol="83310" />
      </drainZones>
      <drainZonesShadow>
        <drainZoneShadow minCol="105538" maxCol="105553" />
        <drainZoneShadow minCol="161939" maxCol="161952" />
      </drainZonesShadow>
    </node>
    <node name="::9164981" nid="13541" row="5217" minCol="32450" maxCol="83311" minColSha="52292" maxColSha="166410" color="EX-orange">
      <drainZones>
        <drainZone minCol="83311" maxCol="83311" />
      </drainZones>
      <drainZonesShadow>
        <drainZoneShadow minCol="105554" maxCol="105574" />
        <drainZoneShadow minCol="161953" maxCol="161955" />
      </drainZonesShadow>
    </node>
    <node name="::9164985" nid="13540" row="5218" minCol="32451" maxCol="83312" minColSha="52293" maxColSha="166411" color="EX-dark-cyan">
      <drainZones>
        <drainZone minCol="83312" maxCol="83312" />
      </drainZones>
      <drainZonesShadow>
        <drainZoneShadow minCol="105575" maxCol="105595" />
        <drainZoneShadow minCol="161956" maxCol="161957" />
      </drainZonesShadow>
    </node>
    <node name="::9164925" nid="11012" row="5219" minCol="32452" maxCol="83098" minColSha="52294" maxColSha="161964" color="EX-red">
      <drainZones/>
      <drainZonesShadow>
        <drainZoneShadow minCol="105596" maxCol="105606" />
        <drainZoneShadow minCol="161958" maxCol="161964" />
      </drainZonesShadow>
    </node>
    <node name="::9164882" nid="10859" row="5220" minCol="32453" maxCol="78759" minColSha="52295" maxColSha="161967" color="EX-dark-orange">
      <drainZones/>
      <drainZonesShadow>
        <drainZoneShadow minCol="105607" maxCol="105615" />
        <drainZoneShadow minCol="161965" maxCol="161967" />
      </drainZonesShadow>
    </node>
    <node name="::9164909" nid="10862" row="5221" minCol="32454" maxCol="78760" minColSha="52296" maxColSha="161970" color="EX-dark-gray-purple">
      <drainZones/>
      <drainZonesShadow>
        <drainZoneShadow minCol="105616" maxCol="105623" />
        <drainZoneShadow minCol="161968" maxCol="161970" />
      </drainZonesShadow>
    </node>
    <node name="::9164977" nid="10866" row="5222" minCol="32455" maxCol="78761" minColSha="52297" maxColSha="161973" color="EX-cyan">
      <drainZones/>
      <drainZonesShadow>
        <drainZoneShadow minCol="105624" maxCol="105631" />
        <drainZoneShadow minCol="161971" maxCol="161973" />
      </drainZonesShadow>
    </node>
    <node name="::9164894" nid="10864" row="5223" minCol="32456" maxCol="78762" minColSha="52298" maxColSha="161977" color="EX-yellow-orange">
      <drainZones/>
      <drainZonesShadow>
        <drainZoneShadow minCol="105632" maxCol="105636" />
        <drainZoneShadow minCol="161974" maxCol="161977" />
      </drainZonesShadow>
    </node>
    <node name="::9164908" nid="10876" row="5224" minCol="32457" maxCol="77803" minColSha="52299" maxColSha="161979" color="EX-pure-blue">
      <drainZones/>
      <drainZonesShadow>
        <drainZoneShadow minCol="105637" maxCol="105642" />
        <drainZoneShadow minCol="161978" maxCol="161979" />
      </drainZonesShadow>
    </node>
    <node name="::850889" nid="12447" row="5225" minCol="32481" maxCol="83314" minColSha="52323" maxColSha="165626" color="EX-dark-yellow-green">
      <drainZones>
        <drainZone minCol="83313" maxCol="83314" />
      </drainZones>
      <drainZonesShadow>
        <drainZoneShadow minCol="105643" maxCol="105656" />
        <drainZoneShadow minCol="161980" maxCol="162002" />
      </drainZonesShadow>
    </node>
    <node name="::851147" nid="11984" row="5226" minCol="32482" maxCol="83315" minColSha="52324" maxColSha="162980" color="EX-dark-magenta">
      <drainZones>
        <drainZone minCol="83315" maxCol="83315" />
      </drainZones>
      <drainZonesShadow>
        <drainZoneShadow minCol="105657" maxCol="105669" />
        <drainZoneShadow minCol="162003" maxCol="162019" />
      </drainZonesShadow>
    </node>
    <node name="::852747" nid="13936" row="5227" minCol="32483" maxCol="83316" minColSha="52325" maxColSha="166297" color="EX-dark-green">
      <drainZones>
        <drainZone minCol="83316" maxCol="83316" />
      </drainZones>
      <drainZonesShadow>
        <drainZoneShadow minCol="105670" maxCol="105677" />
        <drainZoneShadow minCol="162020" maxCol="162038" />
      </drainZonesShadow>
    </node>
    <node name="::853894" nid="13827" row="5228" minCol="32484" maxCol="83319" minColSha="52326" maxColSha="165232" color="EX-blue-magenta">
      <drainZones>
        <drainZone minCol="83317" maxCol="83319" />
      </drainZones>
      <drainZonesShadow>
        <drainZoneShadow minCol="105678" maxCol="105691" />
        <drainZoneShadow minCol="162039" maxCol="162051" />
      </drainZonesShadow>
    </node>
    <node name="::854817" nid="13159" row="5229" minCol="32485" maxCol="83320" minColSha="52327" maxColSha="163631" color="EX-yellow-green">
      <drainZones>
        <drainZone minCol="83320" maxCol="83320" />
      </drainZones>
      <drainZonesShadow>
        <drainZoneShadow minCol="105692" maxCol="105698" />
        <drainZoneShadow minCol="162052" maxCol="162069" />
      </drainZonesShadow>
    </node>
    <node name="::856885" nid="11609" row="5230" minCol="32486" maxCol="83009" minColSha="52328" maxColSha="162080" color="EX-magenta">
      <drainZones/>
      <drainZonesShadow>
        <drainZoneShadow minCol="105699" maxCol="105706" />
        <drainZoneShadow minCol="162070" maxCol="162080" />
      </drainZonesShadow>
    </node>
    <node name="::855302" nid="13602" row="5231" minCol="32487" maxCol="81634" minColSha="52329" maxColSha="162092" color="EX-green">
      <drainZones/>
      <drainZonesShadow>
        <drainZoneShadow minCol="105707" maxCol="105712" />
        <drainZoneShadow minCol="162081" maxCol="162092" />
      </drainZonesShadow>
    </node>
    <node name="::856102" nid="13939" row="5232" minCol="32488" maxCol="83208" minColSha="52330" maxColSha="162094" color="EX-yellow">
      <drainZones/>
      <drainZonesShadow>
        <drainZoneShadow minCol="105713" maxCol="105714" />
        <drainZoneShadow minCol="162093" maxCol="162094" />
      </drainZonesShadow>
    </node>
    <node name="::853026" nid="11314" row="5233" minCol="32511" maxCol="82534" minColSha="52353" maxColSha="162096" color="EX-purple">
      <drainZones/>
      <drainZonesShadow>
        <drainZoneShadow minCol="105715" maxCol="105715" />
        <drainZoneShadow minCol="162095" maxCol="162096" />
      </drainZonesShadow>
    </node>
    <node name="::852967" nid="12360" row="5234" minCol="32561" maxCol="82505" minColSha="52403" maxColSha="162104" color="EX-dark-purple">
      <drainZones/>
      <drainZonesShadow>
        <drainZoneShadow minCol="105716" maxCol="105718" />
        <drainZoneShadow minCol="162097" maxCol="162104" />
      </drainZonesShadow>
    </node>
    <node name="::856886" nid="11499" row="5235" minCol="32661" maxCol="83322" minColSha="52503" maxColSha="165084" color="EX-dark-red">
      <drainZones>
        <drainZone minCol="83321" maxCol="83322" />
      </drainZones>
      <drainZonesShadow>
        <drainZoneShadow minCol="105719" maxCol="105727" />
        <drainZoneShadow minCol="162105" maxCol="162116" />
      </drainZonesShadow>
    </node>
    <node name="::850838" nid="12391" row="5236" minCol="32692" maxCol="83295" minColSha="52534" maxColSha="162119" color="EX-pale-green">
      <drainZones/>
      <drainZonesShadow>
        <drainZoneShadow minCol="105728" maxCol="105728" />
        <drainZoneShadow minCol="162117" maxCol="162119" />
      </drainZonesShadow>
    </node>
    <node name="::851757" nid="12004" row="5237" minCol="32716" maxCol="82791" minColSha="52558" maxColSha="162127" color="EX-pale-blue">
      <drainZones/>
      <drainZonesShadow>
        <drainZoneShadow minCol="105729" maxCol="105733" />
        <drainZoneShadow minCol="162120" maxCol="162127" />
      </drainZonesShadow>
    </node>
    <node name="::854770" nid="13301" row="5238" minCol="32717" maxCol="81707" minColSha="52559" maxColSha="162137" color="EX-dark-tan">
      <drainZones/>
      <drainZonesShadow>
        <drainZoneShadow minCol="105734" maxCol="105736" />
        <drainZoneShadow minCol="162128" maxCol="162137" />
      </drainZonesShadow>
    </node>
    <node name="::853819" nid="11722" row="5239" minCol="32718" maxCol="81742" minColSha="52560" maxColSha="162141" color="EX-pale-blue-magenta">
      <drainZones/>
      <drainZonesShadow>
        <drainZoneShadow minCol="105737" maxCol="105737" />
        <drainZoneShadow minCol="162138" maxCol="162141" />
      </drainZonesShadow>
    </node>
    <node name="::852171" nid="11988" row="5240" minCol="32787" maxCol="83170" minColSha="52629" maxColSha="162169" color="EX-pale-yellow orange">
      <drainZones/>
      <drainZonesShadow>
        <drainZoneShadow minCol="105738" maxCol="105751" />
        <drainZoneShadow minCol="162142" maxCol="162169" />
      </drainZonesShadow>
    </node>
    <node name="::854461" nid="12268" row="5241" minCol="32788" maxCol="82364" minColSha="52630" maxColSha="162176" color="EX-medium-magenta">
      <drainZones/>
      <drainZonesShadow>
        <drainZoneShadow minCol="105752" maxCol="105758" />
        <drainZoneShadow minCol="162170" maxCol="162176" />
      </drainZonesShadow>
    </node>
    <node name="::856158" nid="13847" row="5242" minCol="32789" maxCol="83323" minColSha="52631" maxColSha="165563" color="EX-pale-red">
      <drainZones>
        <drainZone minCol="83323" maxCol="83323" />
      </drainZones>
      <drainZonesShadow>
        <drainZoneShadow minCol="105759" maxCol="105763" />
        <drainZoneShadow minCol="162177" maxCol="162183" />
      </drainZonesShadow>
    </node>
    <node name="::852253" nid="12080" row="5243" minCol="32790" maxCol="77103" minColSha="52632" maxColSha="162188" color="EX-pale-cyan">
      <drainZones/>
      <drainZonesShadow>
        <drainZoneShadow minCol="105764" maxCol="105766" />
        <drainZoneShadow minCol="162184" maxCol="162188" />
      </drainZonesShadow>
    </node>
    <node name="::852854" nid="13494" row="5244" minCol="32791" maxCol="58535" minColSha="52633" maxColSha="162189" color="EX-pale-yellow-green">
      <drainZones/>
      <drainZonesShadow>
        <drainZoneShadow minCol="105767" maxCol="105773" />
        <drainZoneShadow minCol="162189" maxCol="162189" />
      </drainZonesShadow>
    </node>
    <node name="::853445" nid="11013" row="5245" minCol="32827" maxCol="83326" minColSha="52669" maxColSha="165781" color="EX-pale-purple">
      <drainZones>
        <drainZone minCol="83324" maxCol="83326" />
      </drainZones>
      <drainZonesShadow>
        <drainZoneShadow minCol="105774" maxCol="105813" />
        <drainZoneShadow minCol="162190" maxCol="162206" />
      </drainZonesShadow>
    </node>
    <node name="::852989" nid="11965" row="5246" minCol="32828" maxCol="83327" minColSha="52670" maxColSha="162302" color="EX-pale-magenta">
      <drainZones>
        <drainZone minCol="83327" maxCol="83327" />
      </drainZones>
      <drainZonesShadow>
        <drainZoneShadow minCol="105814" maxCol="105821" />
        <drainZoneShadow minCol="162207" maxCol="162237" />
      </drainZonesShadow>
    </node>
    <node name="::851907" nid="13481" row="5247" minCol="32829" maxCol="83272" minColSha="52671" maxColSha="162252" color="EX-pale-red-orange">
      <drainZones/>
      <drainZonesShadow>
        <drainZoneShadow minCol="105822" maxCol="105826" />
        <drainZoneShadow minCol="162238" maxCol="162252" />
      </drainZonesShadow>
    </node>
    <node name="::851208" nid="11678" row="5248" minCol="32830" maxCol="72183" minColSha="52672" maxColSha="162258" color="EX-blue">
      <drainZones/>
      <drainZonesShadow>
        <drainZoneShadow minCol="105827" maxCol="105837" />
        <drainZoneShadow minCol="162253" maxCol="162258" />
      </drainZonesShadow>
    </node>
    <node name="::854669" nid="12305" row="5249" minCol="32843" maxCol="80189" minColSha="52685" maxColSha="162263" color="EX-orange">
      <drainZones/>
      <drainZonesShadow>
        <drainZoneShadow minCol="105838" maxCol="105839" />
        <drainZoneShadow minCol="162259" maxCol="162263" />
      </drainZonesShadow>
    </node>
    <node name="::850939" nid="11118" row="5250" minCol="32870" maxCol="82830" minColSha="52712" maxColSha="162274" color="EX-dark-cyan">
      <drainZones/>
      <drainZonesShadow>
        <drainZoneShadow minCol="105840" maxCol="105843" />
        <drainZoneShadow minCol="162264" maxCol="162274" />
      </drainZonesShadow>
    </node>
    <node name="::852673" nid="11904" row="5251" minCol="32911" maxCol="83328" minColSha="52753" maxColSha="162430" color="EX-red">
      <drainZones>
        <drainZone minCol="83328" maxCol="83328" />
      </drainZones>
      <drainZonesShadow>
        <drainZoneShadow minCol="105844" maxCol="105868" />
        <drainZoneShadow minCol="162275" maxCol="162303" />
      </drainZonesShadow>
    </node>
    <node name="::854822" nid="13088" row="5252" minCol="32912" maxCol="83329" minColSha="52754" maxColSha="164864" color="EX-dark-orange">
      <drainZones>
        <drainZone minCol="83329" maxCol="83329" />
      </drainZones>
      <drainZonesShadow>
        <drainZoneShadow minCol="105869" maxCol="105877" />
        <drainZoneShadow minCol="162304" maxCol="162332" />
      </drainZonesShadow>
    </node>
    <node name="::850737" nid="13882" row="5253" minCol="32913" maxCol="83333" minColSha="52755" maxColSha="164456" color="EX-dark-gray-purple">
      <drainZones>
        <drainZone minCol="83330" maxCol="83333" />
      </drainZones>
      <drainZonesShadow>
        <drainZoneShadow minCol="105878" maxCol="105891" />
        <drainZoneShadow minCol="162333" maxCol="162353" />
      </drainZonesShadow>
    </node>
    <node name="::855515" nid="11818" row="5254" minCol="32914" maxCol="83336" minColSha="52756" maxColSha="164929" color="EX-cyan">
      <drainZones>
        <drainZone minCol="83334" maxCol="83336" />
      </drainZones>
      <drainZonesShadow>
        <drainZoneShadow minCol="105892" maxCol="105898" />
        <drainZoneShadow minCol="162354" maxCol="162377" />
      </drainZonesShadow>
    </node>
    <node name="::854402" nid="13980" row="5255" minCol="32915" maxCol="79395" minColSha="52757" maxColSha="162387" color="EX-yellow-orange">
      <drainZones/>
      <drainZonesShadow>
        <drainZoneShadow minCol="105899" maxCol="105901" />
        <drainZoneShadow minCol="162378" maxCol="162387" />
      </drainZonesShadow>
    </node>
    <node name="::856614" nid="13858" row="5256" minCol="32948" maxCol="78943" minColSha="52790" maxColSha="162397" color="EX-pure-blue">
      <drainZones/>
      <drainZonesShadow>
        <drainZoneShadow minCol="105902" maxCol="105904" />
        <drainZoneShadow minCol="162388" maxCol="162397" />
      </drainZonesShadow>
    </node>
    <node name="::854188" nid="13872" row="5257" minCol="33005" maxCol="83337" minColSha="52847" maxColSha="166477" color="EX-dark-yellow-green">
      <drainZones>
        <drainZone minCol="83337" maxCol="83337" />
      </drainZones>
      <drainZonesShadow>
        <drainZoneShadow minCol="105905" maxCol="105909" />
        <drainZoneShadow minCol="162398" maxCol="162407" />
      </drainZonesShadow>
    </node>
    <node name="::856117" nid="11459" row="5258" minCol="33006" maxCol="82078" minColSha="52848" maxColSha="162416" color="EX-dark-magenta">
      <drainZones/>
      <drainZonesShadow>
        <drainZoneShadow minCol="105910" maxCol="105915" />
        <drainZoneShadow minCol="162408" maxCol="162416" />
      </drainZonesShadow>
    </node>
    <node name="::856711" nid="13889" row="5259" minCol="33007" maxCol="75044" minColSha="52849" maxColSha="162422" color="EX-dark-green">
      <drainZones/>
      <drainZonesShadow>
        <drainZoneShadow minCol="105916" maxCol="105919" />
        <drainZoneShadow minCol="162417" maxCol="162422" />
      </drainZonesShadow>
    </node>
    <node name="::854019" nid="11739" row="5260" minCol="33053" maxCol="83328" minColSha="52895" maxColSha="162430" color="EX-blue-magenta">
      <drainZones/>
      <drainZonesShadow>
        <drainZoneShadow minCol="105920" maxCol="105928" />
        <drainZoneShadow minCol="162423" maxCol="162430" />
      </drainZonesShadow>
    </node>
    <node name="::854974" nid="13615" row="5261" minCol="33054" maxCol="83338" minColSha="52896" maxColSha="166690" color="EX-yellow-green">
      <drainZones>
        <drainZone minCol="83338" maxCol="83338" />
      </drainZones>
      <drainZonesShadow>
        <drainZoneShadow minCol="105929" maxCol="105933" />
        <drainZoneShadow minCol="162431" maxCol="162441" />
      </drainZonesShadow>
    </node>
    <node name="::852871" nid="10927" row="5262" minCol="33165" maxCol="83339" minColSha="53007" maxColSha="166249" color="EX-magenta">
      <drainZones>
        <drainZone minCol="83339" maxCol="83339" />
      </drainZones>
      <drainZonesShadow>
        <drainZoneShadow minCol="105934" maxCol="105941" />
        <drainZoneShadow minCol="162442" maxCol="162455" />
      </drainZonesShadow>
    </node>
    <node name="::853734" nid="11703" row="5263" minCol="33166" maxCol="81162" minColSha="53008" maxColSha="162464" color="EX-green">
      <drainZones/>
      <drainZonesShadow>
        <drainZoneShadow minCol="105942" maxCol="105945" />
        <drainZoneShadow minCol="162456" maxCol="162464" />
      </drainZonesShadow>
    </node>
    <node name="::851106" nid="13535" row="5264" minCol="33167" maxCol="59061" minColSha="53009" maxColSha="162466" color="EX-yellow">
      <drainZones/>
      <drainZonesShadow>
        <drainZoneShadow minCol="105946" maxCol="105946" />
        <drainZoneShadow minCol="162465" maxCol="162466" />
      </drainZonesShadow>
    </node>
    <node name="::856725" nid="13272" row="5265" minCol="33195" maxCol="83003" minColSha="53037" maxColSha="162469" color="EX-purple">
      <drainZones/>
      <drainZonesShadow>
        <drainZoneShadow minCol="105947" maxCol="105953" />
        <drainZoneShadow minCol="162467" maxCol="162469" />
      </drainZonesShadow>
    </node>
    <node name="::854409" nid="13249" row="5266" minCol="33218" maxCol="83269" minColSha="53060" maxColSha="162481" color="EX-dark-purple">
      <drainZones/>
      <drainZonesShadow>
        <drainZoneShadow minCol="105954" maxCol="105973" />
        <drainZoneShadow minCol="162470" maxCol="162481" />
      </drainZonesShadow>
    </node>
    <node name="::851705" nid="13477" row="5267" minCol="33661" maxCol="83340" minColSha="53503" maxColSha="162658" color="EX-dark-red">
      <drainZones>
        <drainZone minCol="83340" maxCol="83340" />
      </drainZones>
      <drainZonesShadow>
        <drainZoneShadow minCol="105974" maxCol="105986" />
        <drainZoneShadow minCol="162482" maxCol="162513" />
      </drainZonesShadow>
    </node>
    <node name="::853098" nid="10814" row="5268" minCol="33662" maxCol="83343" minColSha="53504" maxColSha="166182" color="EX-pale-green">
      <drainZones>
        <drainZone minCol="83341" maxCol="83343" />
      </drainZones>
      <drainZonesShadow>
        <drainZoneShadow minCol="105987" maxCol="106000" />
        <drainZoneShadow minCol="162514" maxCol="162544" />
      </drainZonesShadow>
    </node>
    <node name="::855875" nid="11172" row="5269" minCol="33663" maxCol="83346" minColSha="53505" maxColSha="165564" color="EX-pale-blue">
      <drainZones>
        <drainZone minCol="83344" maxCol="83346" />
      </drainZones>
      <drainZonesShadow>
        <drainZoneShadow minCol="106001" maxCol="106015" />
        <drainZoneShadow minCol="162545" maxCol="162573" />
      </drainZonesShadow>
    </node>
    <node name="::850846" nid="13468" row="5270" minCol="33664" maxCol="83237" minColSha="53506" maxColSha="162602" color="EX-dark-tan">
      <drainZones/>
      <drainZonesShadow>
        <drainZoneShadow minCol="106016" maxCol="106029" />
        <drainZoneShadow minCol="162574" maxCol="162602" />
      </drainZonesShadow>
    </node>
    <node name="::851126" nid="13906" row="5271" minCol="33665" maxCol="83347" minColSha="53507" maxColSha="166437" color="EX-pale-blue-magenta">
      <drainZones>
        <drainZone minCol="83347" maxCol="83347" />
      </drainZones>
      <drainZonesShadow>
        <drainZoneShadow minCol="106030" maxCol="106041" />
        <drainZoneShadow minCol="162603" maxCol="162630" />
      </drainZonesShadow>
    </node>
    <node name="::854303" nid="12652" row="5272" minCol="33666" maxCol="83349" minColSha="53508" maxColSha="166742" color="EX-pale-yellow orange">
      <drainZones>
        <drainZone minCol="83348" maxCol="83349" />
      </drainZones>
      <drainZonesShadow>
        <drainZoneShadow minCol="106042" maxCol="106049" />
        <drainZoneShadow minCol="162631" maxCol="162661" />
      </drainZonesShadow>
    </node>
    <node name="::856589" nid="13243" row="5273" minCol="33667" maxCol="83352" minColSha="53509" maxColSha="166832" color="EX-medium-magenta">
      <drainZones>
        <drainZone minCol="83350" maxCol="83352" />
      </drainZones>
      <drainZonesShadow>
        <drainZoneShadow minCol="106050" maxCol="106060" />
        <drainZoneShadow minCol="162662" maxCol="162689" />
      </drainZonesShadow>
    </node>
    <node name="::852802" nid="12259" row="5274" minCol="33668" maxCol="83354" minColSha="53510" maxColSha="164930" color="EX-pale-red">
      <drainZones>
        <drainZone minCol="83353" maxCol="83354" />
      </drainZones>
      <drainZonesShadow>
        <drainZoneShadow minCol="106061" maxCol="106074" />
        <drainZoneShadow minCol="162690" maxCol="162712" />
      </drainZonesShadow>
    </node>
    <node name="::856868" nid="10641" row="5275" minCol="33669" maxCol="83355" minColSha="53511" maxColSha="164096" color="EX-pale-cyan">
      <drainZones>
        <drainZone minCol="83355" maxCol="83355" />
      </drainZones>
      <drainZonesShadow>
        <drainZoneShadow minCol="106075" maxCol="106089" />
        <drainZoneShadow minCol="162713" maxCol="162734" />
      </drainZonesShadow>
    </node>
    <node name="::851383" nid="13916" row="5276" minCol="33670" maxCol="83282" minColSha="53512" maxColSha="162751" color="EX-pale-yellow-green">
      <drainZones/>
      <drainZonesShadow>
        <drainZoneShadow minCol="106090" maxCol="106101" />
        <drainZoneShadow minCol="162735" maxCol="162751" />
      </drainZonesShadow>
    </node>
    <node name="::856375" nid="14034" row="5277" minCol="33671" maxCol="83279" minColSha="53513" maxColSha="162770" color="EX-pale-purple">
      <drainZones/>
      <drainZonesShadow>
        <drainZoneShadow minCol="106102" maxCol="106108" />
        <drainZoneShadow minCol="162752" maxCol="162770" />
      </drainZonesShadow>
    </node>
    <node name="::854747" nid="11106" row="5278" minCol="33672" maxCol="83356" minColSha="53514" maxColSha="165307" color="EX-pale-magenta">
      <drainZones>
        <drainZone minCol="83356" maxCol="83356" />
      </drainZones>
      <drainZonesShadow>
        <drainZoneShadow minCol="106109" maxCol="106113" />
        <drainZoneShadow minCol="162771" maxCol="162789" />
      </drainZonesShadow>
    </node>
    <node name="::851425" nid="10637" row="5279" minCol="33673" maxCol="82815" minColSha="53515" maxColSha="162807" color="EX-pale-red-orange">
      <drainZones/>
      <drainZonesShadow>
        <drainZoneShadow minCol="106114" maxCol="106118" />
        <drainZoneShadow minCol="162790" maxCol="162807" />
      </drainZonesShadow>
    </node>
    <node name="::854886" nid="11114" row="5280" minCol="33674" maxCol="83321" minColSha="53516" maxColSha="162824" color="EX-blue">
      <drainZones/>
      <drainZonesShadow>
        <drainZoneShadow minCol="106119" maxCol="106124" />
        <drainZoneShadow minCol="162808" maxCol="162824" />
      </drainZonesShadow>
    </node>
    <node name="::855943" nid="13305" row="5281" minCol="33675" maxCol="83358" minColSha="53517" maxColSha="165590" color="EX-orange">
      <drainZones>
        <drainZone minCol="83357" maxCol="83358" />
      </drainZones>
      <drainZonesShadow>
        <drainZoneShadow minCol="106125" maxCol="106135" />
        <drainZoneShadow minCol="162825" maxCol="162836" />
      </drainZonesShadow>
    </node>
    <node name="::853568" nid="12886" row="5282" minCol="33676" maxCol="83359" minColSha="53518" maxColSha="165137" color="EX-dark-cyan">
      <drainZones>
        <drainZone minCol="83359" maxCol="83359" />
      </drainZones>
      <drainZonesShadow>
        <drainZoneShadow minCol="106136" maxCol="106143" />
        <drainZoneShadow minCol="162837" maxCol="162850" />
      </drainZonesShadow>
    </node>
    <node name="::854211" nid="13756" row="5283" minCol="33677" maxCol="83297" minColSha="53519" maxColSha="162864" color="EX-red">
      <drainZones/>
      <drainZonesShadow>
        <drainZoneShadow minCol="106144" maxCol="106151" />
        <drainZoneShadow minCol="162851" maxCol="162864" />
      </drainZonesShadow>
    </node>
    <node name="::854231" nid="11071" row="5284" minCol="33678" maxCol="83360" minColSha="53520" maxColSha="163268" color="EX-dark-orange">
      <drainZones>
        <drainZone minCol="83360" maxCol="83360" />
      </drainZones>
      <drainZonesShadow>
        <drainZoneShadow minCol="106152" maxCol="106159" />
        <drainZoneShadow minCol="162865" maxCol="162878" />
      </drainZonesShadow>
    </node>
    <node name="::850825" nid="11404" row="5285" minCol="33679" maxCol="80999" minColSha="53521" maxColSha="162895" color="EX-dark-gray-purple">
      <drainZones/>
      <drainZonesShadow>
        <drainZoneShadow minCol="106160" maxCol="106163" />
        <drainZoneShadow minCol="162879" maxCol="162895" />
      </drainZonesShadow>
    </node>
    <node name="::851607" nid="12822" row="5286" minCol="33680" maxCol="83216" minColSha="53522" maxColSha="162908" color="EX-cyan">
      <drainZones/>
      <drainZonesShadow>
        <drainZoneShadow minCol="106164" maxCol="106171" />
        <drainZoneShadow minCol="162896" maxCol="162908" />
      </drainZonesShadow>
    </node>
    <node name="::851646" nid="12811" row="5287" minCol="33681" maxCol="83045" minColSha="53523" maxColSha="162925" color="EX-yellow-orange">
      <drainZones/>
      <drainZonesShadow>
        <drainZoneShadow minCol="106172" maxCol="106175" />
        <drainZoneShadow minCol="162909" maxCol="162925" />
      </drainZonesShadow>
    </node>
    <node name="::852617" nid="10779" row="5288" minCol="33682" maxCol="83280" minColSha="53524" maxColSha="162938" color="EX-pure-blue">
      <drainZones/>
      <drainZonesShadow>
        <drainZoneShadow minCol="106176" maxCol="106183" />
        <drainZoneShadow minCol="162926" maxCol="162938" />
      </drainZonesShadow>
    </node>
    <node name="::855718" nid="13303" row="5289" minCol="33683" maxCol="83350" minColSha="53525" maxColSha="162954" color="EX-dark-yellow-green">
      <drainZones/>
      <drainZonesShadow>
        <drainZoneShadow minCol="106184" maxCol="106188" />
        <drainZoneShadow minCol="162939" maxCol="162954" />
      </drainZonesShadow>
    </node>
    <node name="::856665" nid="13269" row="5290" minCol="33684" maxCol="81566" minColSha="53526" maxColSha="162969" color="EX-dark-magenta">
      <drainZones/>
      <drainZonesShadow>
        <drainZoneShadow minCol="106189" maxCol="106194" />
        <drainZoneShadow minCol="162955" maxCol="162969" />
      </drainZonesShadow>
    </node>
    <node name="::852418" nid="10759" row="5291" minCol="33685" maxCol="83361" minColSha="53527" maxColSha="163013" color="EX-dark-green">
      <drainZones>
        <drainZone minCol="83361" maxCol="83361" />
      </drainZones>
      <drainZonesShadow>
        <drainZoneShadow minCol="106195" maxCol="106202" />
        <drainZoneShadow minCol="162970" maxCol="162981" />
      </drainZonesShadow>
    </node>
    <node name="::855282" nid="13605" row="5292" minCol="33686" maxCol="77604" minColSha="53528" maxColSha="162996" color="EX-blue-magenta">
      <drainZones/>
      <drainZonesShadow>
        <drainZoneShadow minCol="106203" maxCol="106207" />
        <drainZoneShadow minCol="162982" maxCol="162996" />
      </drainZonesShadow>
    </node>
    <node name="::855403" nid="13215" row="5293" minCol="33687" maxCol="83361" minColSha="53529" maxColSha="163013" color="EX-yellow-green">
      <drainZones/>
      <drainZonesShadow>
        <drainZoneShadow minCol="106208" maxCol="106210" />
        <drainZoneShadow minCol="162997" maxCol="163013" />
      </drainZonesShadow>
    </node>
    <node name="::856079" nid="11168" row="5294" minCol="33688" maxCol="83362" minColSha="53530" maxColSha="163080" color="EX-magenta">
      <drainZones>
        <drainZone minCol="83362" maxCol="83362" />
      </drainZones>
      <drainZonesShadow>
        <drainZoneShadow minCol="106211" maxCol="106217" />
        <drainZoneShadow minCol="163014" maxCol="163026" />
      </drainZonesShadow>
    </node>
    <node name="::856292" nid="11188" row="5295" minCol="33689" maxCol="82516" minColSha="53531" maxColSha="163035" color="EX-green">
      <drainZones/>
      <drainZonesShadow>
        <drainZoneShadow minCol="106218" maxCol="106228" />
        <drainZoneShadow minCol="163027" maxCol="163035" />
      </drainZonesShadow>
    </node>
    <node name="::850522" nid="13098" row="5296" minCol="33690" maxCol="83093" minColSha="53532" maxColSha="163048" color="EX-yellow">
      <drainZones/>
      <drainZonesShadow>
        <drainZoneShadow minCol="106229" maxCol="106234" />
        <drainZoneShadow minCol="163036" maxCol="163048" />
      </drainZonesShadow>
    </node>
    <node name="::851978" nid="10732" row="5297" minCol="33691" maxCol="82959" minColSha="53533" maxColSha="163064" color="EX-purple">
      <drainZones/>
      <drainZonesShadow>
        <drainZoneShadow minCol="106235" maxCol="106237" />
        <drainZoneShadow minCol="163049" maxCol="163064" />
      </drainZonesShadow>
    </node>
    <node name="::852875" nid="12890" row="5298" minCol="33692" maxCol="83362" minColSha="53534" maxColSha="163080" color="EX-dark-purple">
      <drainZones/>
      <drainZonesShadow>
        <drainZoneShadow minCol="106238" maxCol="106240" />
        <drainZoneShadow minCol="163065" maxCol="163080" />
      </drainZonesShadow>
    </node>
    <node name="::850348" nid="13177" row="5299" minCol="33693" maxCol="83363" minColSha="53535" maxColSha="164947" color="EX-dark-red">
      <drainZones>
        <drainZone minCol="83363" maxCol="83363" />
      </drainZones>
      <drainZonesShadow>
        <drainZoneShadow minCol="106241" maxCol="106246" />
        <drainZoneShadow minCol="163081" maxCol="163092" />
      </drainZonesShadow>
    </node>
    <node name="::850588" nid="13890" row="5300" minCol="33694" maxCol="83126" minColSha="53536" maxColSha="163104" color="EX-pale-green">
      <drainZones/>
      <drainZonesShadow>
        <drainZoneShadow minCol="106247" maxCol="106252" />
        <drainZoneShadow minCol="163093" maxCol="163104" />
      </drainZonesShadow>
    </node>
    <node name="::851597" nid="10685" row="5301" minCol="33695" maxCol="78506" minColSha="53537" maxColSha="163115" color="EX-pale-blue">
      <drainZones/>
      <drainZonesShadow>
        <drainZoneShadow minCol="106253" maxCol="106259" />
        <drainZoneShadow minCol="163105" maxCol="163115" />
      </drainZonesShadow>
    </node>
    <node name="::851736" nid="12831" row="5302" minCol="33696" maxCol="78312" minColSha="53538" maxColSha="163127" color="EX-dark-tan">
      <drainZones/>
      <drainZonesShadow>
        <drainZoneShadow minCol="106260" maxCol="106265" />
        <drainZoneShadow minCol="163116" maxCol="163127" />
      </drainZonesShadow>
    </node>
    <node name="::854495" nid="13274" row="5303" minCol="33697" maxCol="83364" minColSha="53539" maxColSha="163796" color="EX-pale-blue-magenta">
      <drainZones>
        <drainZone minCol="83364" maxCol="83364" />
      </drainZones>
      <drainZonesShadow>
        <drainZoneShadow minCol="106266" maxCol="106271" />
        <drainZoneShadow minCol="163128" maxCol="163139" />
      </drainZonesShadow>
    </node>
    <node name="::856258" nid="11181" row="5304" minCol="33698" maxCol="78145" minColSha="53540" maxColSha="163155" color="EX-pale-yellow orange">
      <drainZones/>
      <drainZonesShadow>
        <drainZoneShadow minCol="106272" maxCol="106273" />
        <drainZoneShadow minCol="163140" maxCol="163155" />
      </drainZonesShadow>
    </node>
    <node name="::852349" nid="12412" row="5305" minCol="33699" maxCol="83082" minColSha="53541" maxColSha="163168" color="EX-medium-magenta">
      <drainZones/>
      <drainZonesShadow>
        <drainZoneShadow minCol="106274" maxCol="106277" />
        <drainZoneShadow minCol="163156" maxCol="163168" />
      </drainZonesShadow>
    </node>
    <node name="::854962" nid="11099" row="5306" minCol="33700" maxCol="79990" minColSha="53542" maxColSha="163183" color="EX-pale-red">
      <drainZones/>
      <drainZonesShadow>
        <drainZoneShadow minCol="106278" maxCol="106279" />
        <drainZoneShadow minCol="163169" maxCol="163183" />
      </drainZonesShadow>
    </node>
    <node name="::855816" nid="10769" row="5307" minCol="33701" maxCol="79447" minColSha="53543" maxColSha="163199" color="EX-pale-cyan">
      <drainZones/>
      <drainZonesShadow>
        <drainZoneShadow minCol="106280" maxCol="106280" />
        <drainZoneShadow minCol="163184" maxCol="163199" />
      </drainZonesShadow>
    </node>
    <node name="::851565" nid="10696" row="5308" minCol="33702" maxCol="83365" minColSha="53544" maxColSha="165308" color="EX-pale-yellow-green">
      <drainZones>
        <drainZone minCol="83365" maxCol="83365" />
      </drainZones>
      <drainZonesShadow>
        <drainZoneShadow minCol="106281" maxCol="106282" />
        <drainZoneShadow minCol="163200" maxCol="163213" />
      </drainZonesShadow>
    </node>
    <node name="::851894" nid="10720" row="5309" minCol="33703" maxCol="82329" minColSha="53545" maxColSha="163221" color="EX-pale-purple">
      <drainZones/>
      <drainZonesShadow>
        <drainZoneShadow minCol="106283" maxCol="106290" />
        <drainZoneShadow minCol="163214" maxCol="163221" />
      </drainZonesShadow>
    </node>
    <node name="::855993" nid="11176" row="5310" minCol="33704" maxCol="83366" minColSha="53546" maxColSha="163587" color="EX-pale-magenta">
      <drainZones>
        <drainZone minCol="83366" maxCol="83366" />
      </drainZones>
      <drainZonesShadow>
        <drainZoneShadow minCol="106291" maxCol="106291" />
        <drainZoneShadow minCol="163222" maxCol="163236" />
      </drainZonesShadow>
    </node>
    <node name="::856672" nid="11476" row="5311" minCol="33705" maxCol="83353" minColSha="53547" maxColSha="163246" color="EX-pale-red-orange">
      <drainZones/>
      <drainZonesShadow>
        <drainZoneShadow minCol="106292" maxCol="106297" />
        <drainZoneShadow minCol="163237" maxCol="163246" />
      </drainZonesShadow>
    </node>
    <node name="::850327" nid="13178" row="5312" minCol="33706" maxCol="83239" minColSha="53548" maxColSha="163258" color="EX-blue">
      <drainZones/>
      <drainZonesShadow>
        <drainZoneShadow minCol="106298" maxCol="106300" />
        <drainZoneShadow minCol="163247" maxCol="163258" />
      </drainZonesShadow>
    </node>
    <node name="::853507" nid="12860" row="5313" minCol="33707" maxCol="83360" minColSha="53549" maxColSha="163268" color="EX-orange">
      <drainZones/>
      <drainZonesShadow>
        <drainZoneShadow minCol="106301" maxCol="106305" />
        <drainZoneShadow minCol="163259" maxCol="163268" />
      </drainZonesShadow>
    </node>
    <node name="::855363" nid="11133" row="5314" minCol="33708" maxCol="82265" minColSha="53550" maxColSha="163279" color="EX-dark-cyan">
      <drainZones/>
      <drainZonesShadow>
        <drainZoneShadow minCol="106306" maxCol="106309" />
        <drainZoneShadow minCol="163269" maxCol="163279" />
      </drainZonesShadow>
    </node>
    <node name="::853025" nid="10788" row="5315" minCol="33709" maxCol="83159" minColSha="53551" maxColSha="163289" color="EX-red">
      <drainZones/>
      <drainZonesShadow>
        <drainZoneShadow minCol="106310" maxCol="106313" />
        <drainZoneShadow minCol="163280" maxCol="163289" />
      </drainZonesShadow>
    </node>
    <node name="::850420" nid="11999" row="5316" minCol="33710" maxCol="82169" minColSha="53552" maxColSha="163298" color="EX-dark-orange">
      <drainZones/>
      <drainZonesShadow>
        <drainZoneShadow minCol="106314" maxCol="106317" />
        <drainZoneShadow minCol="163290" maxCol="163298" />
      </drainZonesShadow>
    </node>
    <node name="::851739" nid="10834" row="5317" minCol="33711" maxCol="83244" minColSha="53553" maxColSha="163310" color="EX-dark-gray-purple">
      <drainZones/>
      <drainZonesShadow>
        <drainZoneShadow minCol="106318" maxCol="106318" />
        <drainZoneShadow minCol="163299" maxCol="163310" />
      </drainZonesShadow>
    </node>
    <node name="::853099" nid="12880" row="5318" minCol="33712" maxCol="83058" minColSha="53554" maxColSha="163320" color="EX-cyan">
      <drainZones/>
      <drainZonesShadow>
        <drainZoneShadow minCol="106319" maxCol="106321" />
        <drainZoneShadow minCol="163311" maxCol="163320" />
      </drainZonesShadow>
    </node>
    <node name="::854736" nid="11104" row="5319" minCol="33713" maxCol="83367" minColSha="53555" maxColSha="164746" color="EX-yellow-orange">
      <drainZones>
        <drainZone minCol="83367" maxCol="83367" />
      </drainZones>
      <drainZonesShadow>
        <drainZoneShadow minCol="106322" maxCol="106324" />
        <drainZoneShadow minCol="163321" maxCol="163330" />
      </drainZonesShadow>
    </node>
    <node name="::855266" nid="11145" row="5320" minCol="33714" maxCol="82356" minColSha="53556" maxColSha="163341" color="EX-pure-blue">
      <drainZones/>
      <drainZonesShadow>
        <drainZoneShadow minCol="106325" maxCol="106326" />
        <drainZoneShadow minCol="163331" maxCol="163341" />
      </drainZonesShadow>
    </node>
    <node name="::856778" nid="11480" row="5321" minCol="33715" maxCol="82797" minColSha="53557" maxColSha="163349" color="EX-dark-yellow-green">
      <drainZones/>
      <drainZonesShadow>
        <drainZoneShadow minCol="106327" maxCol="106331" />
        <drainZoneShadow minCol="163342" maxCol="163349" />
      </drainZonesShadow>
    </node>
    <node name="::851386" nid="10665" row="5322" minCol="33716" maxCol="74418" minColSha="53558" maxColSha="163353" color="EX-dark-magenta">
      <drainZones/>
      <drainZonesShadow>
        <drainZoneShadow minCol="106332" maxCol="106339" />
        <drainZoneShadow minCol="163350" maxCol="163353" />
      </drainZonesShadow>
    </node>
    <node name="::851569" nid="10698" row="5323" minCol="33717" maxCol="83313" minColSha="53559" maxColSha="163359" color="EX-dark-green">
      <drainZones/>
      <drainZonesShadow>
        <drainZoneShadow minCol="106340" maxCol="106345" />
        <drainZoneShadow minCol="163354" maxCol="163359" />
      </drainZonesShadow>
    </node>
    <node name="::852929" nid="10784" row="5324" minCol="33718" maxCol="76253" minColSha="53560" maxColSha="163370" color="EX-blue-magenta">
      <drainZones/>
      <drainZonesShadow>
        <drainZoneShadow minCol="106346" maxCol="106346" />
        <drainZoneShadow minCol="163360" maxCol="163370" />
      </drainZonesShadow>
    </node>
    <node name="::852952" nid="12892" row="5325" minCol="33719" maxCol="81774" minColSha="53561" maxColSha="163377" color="EX-yellow-green">
      <drainZones/>
      <drainZonesShadow>
        <drainZoneShadow minCol="106347" maxCol="106351" />
        <drainZoneShadow minCol="163371" maxCol="163377" />
      </drainZonesShadow>
    </node>
    <node name="::854048" nid="10845" row="5326" minCol="33720" maxCol="81129" minColSha="53562" maxColSha="163388" color="EX-magenta">
      <drainZones/>
      <drainZonesShadow>
        <drainZoneShadow minCol="106352" maxCol="106352" />
        <drainZoneShadow minCol="163378" maxCol="163388" />
      </drainZonesShadow>
    </node>
    <node name="::854479" nid="11079" row="5327" minCol="33721" maxCol="83123" minColSha="53563" maxColSha="163395" color="EX-green">
      <drainZones/>
      <drainZonesShadow>
        <drainZoneShadow minCol="106353" maxCol="106357" />
        <drainZoneShadow minCol="163389" maxCol="163395" />
      </drainZonesShadow>
    </node>
    <node name="::855259" nid="11928" row="5328" minCol="33722" maxCol="81864" minColSha="53564" maxColSha="163406" color="EX-yellow">
      <drainZones/>
      <drainZonesShadow>
        <drainZoneShadow minCol="106358" maxCol="106358" />
        <drainZoneShadow minCol="163396" maxCol="163406" />
      </drainZonesShadow>
    </node>
    <node name="::855368" nid="13620" row="5329" minCol="33723" maxCol="82357" minColSha="53565" maxColSha="163417" color="EX-purple">
      <drainZones/>
      <drainZonesShadow>
        <drainZoneShadow minCol="106359" maxCol="106359" />
        <drainZoneShadow minCol="163407" maxCol="163417" />
      </drainZonesShadow>
    </node>
    <node name="::855671" nid="11150" row="5330" minCol="33724" maxCol="78147" minColSha="53566" maxColSha="163427" color="EX-dark-purple">
      <drainZones/>
      <drainZonesShadow>
        <drainZoneShadow minCol="106360" maxCol="106361" />
        <drainZoneShadow minCol="163418" maxCol="163427" />
      </drainZonesShadow>
    </node>
    <node name="::855732" nid="13657" row="5331" minCol="33725" maxCol="76480" minColSha="53567" maxColSha="163436" color="EX-dark-red">
      <drainZones/>
      <drainZonesShadow>
        <drainZoneShadow minCol="106362" maxCol="106364" />
        <drainZoneShadow minCol="163428" maxCol="163436" />
      </drainZonesShadow>
    </node>
    <node name="::856171" nid="12320" row="5332" minCol="33726" maxCol="80511" minColSha="53568" maxColSha="163446" color="EX-pale-green">
      <drainZones/>
      <drainZonesShadow>
        <drainZoneShadow minCol="106365" maxCol="106366" />
        <drainZoneShadow minCol="163437" maxCol="163446" />
      </drainZonesShadow>
    </node>
    <node name="::856272" nid="11183" row="5333" minCol="33727" maxCol="80364" minColSha="53569" maxColSha="163456" color="EX-pale-blue">
      <drainZones/>
      <drainZonesShadow>
        <drainZoneShadow minCol="106367" maxCol="106368" />
        <drainZoneShadow minCol="163447" maxCol="163456" />
      </drainZonesShadow>
    </node>
    <node name="::856879" nid="11496" row="5334" minCol="33728" maxCol="82798" minColSha="53570" maxColSha="163464" color="EX-dark-tan">
      <drainZones/>
      <drainZonesShadow>
        <drainZoneShadow minCol="106369" maxCol="106372" />
        <drainZoneShadow minCol="163457" maxCol="163464" />
      </drainZonesShadow>
    </node>
    <node name="::850307" nid="12780" row="5335" minCol="33729" maxCol="77112" minColSha="53571" maxColSha="163470" color="EX-pale-blue-magenta">
      <drainZones/>
      <drainZonesShadow>
        <drainZoneShadow minCol="106373" maxCol="106377" />
        <drainZoneShadow minCol="163465" maxCol="163470" />
      </drainZonesShadow>
    </node>
    <node name="::851073" nid="13901" row="5336" minCol="33730" maxCol="82400" minColSha="53572" maxColSha="163478" color="EX-pale-yellow orange">
      <drainZones/>
      <drainZonesShadow>
        <drainZoneShadow minCol="106378" maxCol="106380" />
        <drainZoneShadow minCol="163471" maxCol="163478" />
      </drainZonesShadow>
    </node>
    <node name="::852323" nid="12099" row="5337" minCol="33731" maxCol="76605" minColSha="53573" maxColSha="163488" color="EX-medium-magenta">
      <drainZones/>
      <drainZonesShadow>
        <drainZoneShadow minCol="106381" maxCol="106381" />
        <drainZoneShadow minCol="163479" maxCol="163488" />
      </drainZonesShadow>
    </node>
    <node name="::852672" nid="12424" row="5338" minCol="33732" maxCol="67763" minColSha="53574" maxColSha="163494" color="EX-pale-red">
      <drainZones/>
      <drainZonesShadow>
        <drainZoneShadow minCol="106382" maxCol="106386" />
        <drainZoneShadow minCol="163489" maxCol="163494" />
      </drainZonesShadow>
    </node>
    <node name="::853386" nid="10811" row="5339" minCol="33733" maxCol="83229" minColSha="53575" maxColSha="163501" color="EX-pale-cyan">
      <drainZones/>
      <drainZonesShadow>
        <drainZoneShadow minCol="106387" maxCol="106390" />
        <drainZoneShadow minCol="163495" maxCol="163501" />
      </drainZonesShadow>
    </node>
    <node name="::855722" nid="13661" row="5340" minCol="33734" maxCol="77113" minColSha="53576" maxColSha="163508" color="EX-pale-yellow-green">
      <drainZones/>
      <drainZonesShadow>
        <drainZoneShadow minCol="106391" maxCol="106394" />
        <drainZoneShadow minCol="163502" maxCol="163508" />
      </drainZonesShadow>
    </node>
    <node name="::856026" nid="13720" row="5341" minCol="33735" maxCol="67073" minColSha="53577" maxColSha="163515" color="EX-pale-purple">
      <drainZones/>
      <drainZonesShadow>
        <drainZoneShadow minCol="106395" maxCol="106398" />
        <drainZoneShadow minCol="163509" maxCol="163515" />
      </drainZonesShadow>
    </node>
    <node name="::856415" nid="13252" row="5342" minCol="33736" maxCol="80198" minColSha="53578" maxColSha="163520" color="EX-pale-magenta">
      <drainZones/>
      <drainZonesShadow>
        <drainZoneShadow minCol="106399" maxCol="106404" />
        <drainZoneShadow minCol="163516" maxCol="163520" />
      </drainZonesShadow>
    </node>
    <node name="::856664" nid="13412" row="5343" minCol="33737" maxCol="80254" minColSha="53579" maxColSha="163529" color="EX-pale-red-orange">
      <drainZones/>
      <drainZonesShadow>
        <drainZoneShadow minCol="106405" maxCol="106406" />
        <drainZoneShadow minCol="163521" maxCol="163529" />
      </drainZonesShadow>
    </node>
    <node name="::856797" nid="10638" row="5344" minCol="33738" maxCol="77114" minColSha="53580" maxColSha="163538" color="EX-blue">
      <drainZones/>
      <drainZonesShadow>
        <drainZoneShadow minCol="106407" maxCol="106408" />
        <drainZoneShadow minCol="163530" maxCol="163538" />
      </drainZonesShadow>
    </node>
    <node name="::852729" nid="10762" row="5345" minCol="33739" maxCol="80199" minColSha="53581" maxColSha="163544" color="EX-orange">
      <drainZones/>
      <drainZonesShadow>
        <drainZoneShadow minCol="106409" maxCol="106412" />
        <drainZoneShadow minCol="163539" maxCol="163544" />
      </drainZonesShadow>
    </node>
    <node name="::854096" nid="11066" row="5346" minCol="33740" maxCol="82389" minColSha="53582" maxColSha="163550" color="EX-dark-cyan">
      <drainZones/>
      <drainZonesShadow>
        <drainZoneShadow minCol="106413" maxCol="106416" />
        <drainZoneShadow minCol="163545" maxCol="163550" />
      </drainZonesShadow>
    </node>
    <node name="::855257" nid="11143" row="5347" minCol="33741" maxCol="80200" minColSha="53583" maxColSha="163554" color="EX-red">
      <drainZones/>
      <drainZonesShadow>
        <drainZoneShadow minCol="106417" maxCol="106422" />
        <drainZoneShadow minCol="163551" maxCol="163554" />
      </drainZonesShadow>
    </node>
    <node name="::855876" nid="13700" row="5348" minCol="33742" maxCol="77237" minColSha="53584" maxColSha="163562" color="EX-dark-orange">
      <drainZones/>
      <drainZonesShadow>
        <drainZoneShadow minCol="106423" maxCol="106424" />
        <drainZoneShadow minCol="163555" maxCol="163562" />
      </drainZonesShadow>
    </node>
    <node name="::856772" nid="11397" row="5349" minCol="33743" maxCol="75462" minColSha="53585" maxColSha="163567" color="EX-dark-gray-purple">
      <drainZones/>
      <drainZonesShadow>
        <drainZoneShadow minCol="106425" maxCol="106429" />
        <drainZoneShadow minCol="163563" maxCol="163567" />
      </drainZonesShadow>
    </node>
    <node name="::856836" nid="10645" row="5350" minCol="33744" maxCol="83368" minColSha="53586" maxColSha="166774" color="EX-cyan">
      <drainZones>
        <drainZone minCol="83368" maxCol="83368" />
      </drainZones>
      <drainZonesShadow>
        <drainZoneShadow minCol="106430" maxCol="106431" />
        <drainZoneShadow minCol="163568" maxCol="163575" />
      </drainZonesShadow>
    </node>
    <node name="::851750" nid="10716" row="5351" minCol="33745" maxCol="82133" minColSha="53587" maxColSha="163583" color="EX-yellow-orange">
      <drainZones/>
      <drainZonesShadow>
        <drainZoneShadow minCol="106432" maxCol="106432" />
        <drainZoneShadow minCol="163576" maxCol="163583" />
      </drainZonesShadow>
    </node>
    <node name="::853357" nid="10810" row="5352" minCol="33746" maxCol="83366" minColSha="53588" maxColSha="163587" color="EX-pure-blue">
      <drainZones/>
      <drainZonesShadow>
        <drainZoneShadow minCol="106433" maxCol="106437" />
        <drainZoneShadow minCol="163584" maxCol="163587" />
      </drainZonesShadow>
    </node>
    <node name="::853482" nid="12861" row="5353" minCol="33747" maxCol="82208" minColSha="53589" maxColSha="163593" color="EX-dark-yellow-green">
      <drainZones/>
      <drainZonesShadow>
        <drainZoneShadow minCol="106438" maxCol="106440" />
        <drainZoneShadow minCol="163588" maxCol="163593" />
      </drainZonesShadow>
    </node>
    <node name="::853917" nid="10839" row="5354" minCol="33748" maxCol="77238" minColSha="53590" maxColSha="163599" color="EX-dark-magenta">
      <drainZones/>
      <drainZonesShadow>
        <drainZoneShadow minCol="106441" maxCol="106443" />
        <drainZoneShadow minCol="163594" maxCol="163599" />
      </drainZonesShadow>
    </node>
    <node name="::854556" nid="11073" row="5355" minCol="33749" maxCol="77607" minColSha="53591" maxColSha="163606" color="EX-dark-green">
      <drainZones/>
      <drainZonesShadow>
        <drainZoneShadow minCol="106444" maxCol="106445" />
        <drainZoneShadow minCol="163600" maxCol="163606" />
      </drainZonesShadow>
    </node>
    <node name="::854986" nid="11123" row="5356" minCol="33750" maxCol="77117" minColSha="53592" maxColSha="163611" color="EX-blue-magenta">
      <drainZones/>
      <drainZonesShadow>
        <drainZoneShadow minCol="106446" maxCol="106449" />
        <drainZoneShadow minCol="163607" maxCol="163611" />
      </drainZonesShadow>
    </node>
    <node name="::855070" nid="11132" row="5357" minCol="33751" maxCol="80201" minColSha="53593" maxColSha="163616" color="EX-yellow-green">
      <drainZones/>
      <drainZonesShadow>
        <drainZoneShadow minCol="106450" maxCol="106453" />
        <drainZoneShadow minCol="163612" maxCol="163616" />
      </drainZonesShadow>
    </node>
    <node name="::856285" nid="11186" row="5358" minCol="33752" maxCol="72058" minColSha="53594" maxColSha="163624" color="EX-magenta">
      <drainZones/>
      <drainZonesShadow>
        <drainZoneShadow minCol="106454" maxCol="106454" />
        <drainZoneShadow minCol="163617" maxCol="163624" />
      </drainZonesShadow>
    </node>
    <node name="::856720" nid="11477" row="5359" minCol="33753" maxCol="83320" minColSha="53595" maxColSha="163631" color="EX-green">
      <drainZones/>
      <drainZonesShadow>
        <drainZoneShadow minCol="106455" maxCol="106456" />
        <drainZoneShadow minCol="163625" maxCol="163631" />
      </drainZonesShadow>
    </node>
    <node name="::856782" nid="10633" row="5360" minCol="33754" maxCol="63214" minColSha="53596" maxColSha="163637" color="EX-yellow">
      <drainZones/>
      <drainZonesShadow>
        <drainZoneShadow minCol="106457" maxCol="106459" />
        <drainZoneShadow minCol="163632" maxCol="163637" />
      </drainZonesShadow>
    </node>
    <node name="::850704" nid="13876" row="5361" minCol="33755" maxCol="83369" minColSha="53597" maxColSha="166627" color="EX-purple">
      <drainZones>
        <drainZone minCol="83369" maxCol="83369" />
      </drainZones>
      <drainZonesShadow>
        <drainZoneShadow minCol="106460" maxCol="106460" />
        <drainZoneShadow minCol="163638" maxCol="163644" />
      </drainZonesShadow>
    </node>
    <node name="::851007" nid="12452" row="5362" minCol="33756" maxCol="64320" minColSha="53598" maxColSha="163647" color="EX-dark-purple">
      <drainZones/>
      <drainZonesShadow>
        <drainZoneShadow minCol="106461" maxCol="106465" />
        <drainZoneShadow minCol="163645" maxCol="163647" />
      </drainZonesShadow>
    </node>
    <node name="::851433" nid="10688" row="5363" minCol="33757" maxCol="77118" minColSha="53599" maxColSha="163653" color="EX-dark-red">
      <drainZones/>
      <drainZonesShadow>
        <drainZoneShadow minCol="106466" maxCol="106467" />
        <drainZoneShadow minCol="163648" maxCol="163653" />
      </drainZonesShadow>
    </node>
    <node name="::853486" nid="10819" row="5364" minCol="33758" maxCol="81196" minColSha="53600" maxColSha="163660" color="EX-pale-green">
      <drainZones/>
      <drainZonesShadow>
        <drainZoneShadow minCol="106468" maxCol="106468" />
        <drainZoneShadow minCol="163654" maxCol="163660" />
      </drainZonesShadow>
    </node>
    <node name="::853536" nid="12888" row="5365" minCol="33759" maxCol="74655" minColSha="53601" maxColSha="163667" color="EX-pale-blue">
      <drainZones/>
      <drainZonesShadow>
        <drainZoneShadow minCol="106469" maxCol="106469" />
        <drainZoneShadow minCol="163661" maxCol="163667" />
      </drainZonesShadow>
    </node>
    <node name="::853869" nid="12943" row="5366" minCol="33760" maxCol="83144" minColSha="53602" maxColSha="163674" color="EX-dark-tan">
      <drainZones/>
      <drainZonesShadow>
        <drainZoneShadow minCol="106470" maxCol="106470" />
        <drainZoneShadow minCol="163668" maxCol="163674" />
      </drainZonesShadow>
    </node>
    <node name="::854932" nid="11115" row="5367" minCol="33761" maxCol="80528" minColSha="53603" maxColSha="163679" color="EX-pale-blue-magenta">
      <drainZones/>
      <drainZonesShadow>
        <drainZoneShadow minCol="106471" maxCol="106473" />
        <drainZoneShadow minCol="163675" maxCol="163679" />
      </drainZonesShadow>
    </node>
    <node name="::855042" nid="11127" row="5368" minCol="33762" maxCol="80627" minColSha="53604" maxColSha="163686" color="EX-pale-yellow orange">
      <drainZones/>
      <drainZonesShadow>
        <drainZoneShadow minCol="106474" maxCol="106474" />
        <drainZoneShadow minCol="163680" maxCol="163686" />
      </drainZonesShadow>
    </node>
    <node name="::855329" nid="11147" row="5369" minCol="33763" maxCol="76213" minColSha="53605" maxColSha="163691" color="EX-medium-magenta">
      <drainZones/>
      <drainZonesShadow>
        <drainZoneShadow minCol="106475" maxCol="106477" />
        <drainZoneShadow minCol="163687" maxCol="163691" />
      </drainZonesShadow>
    </node>
    <node name="::855779" nid="12039" row="5370" minCol="33764" maxCol="63055" minColSha="53606" maxColSha="163693" color="EX-pale-red">
      <drainZones/>
      <drainZonesShadow>
        <drainZoneShadow minCol="106478" maxCol="106483" />
        <drainZoneShadow minCol="163692" maxCol="163693" />
      </drainZonesShadow>
    </node>
    <node name="::856249" nid="11179" row="5371" minCol="33765" maxCol="83318" minColSha="53607" maxColSha="163697" color="EX-pale-cyan">
      <drainZones/>
      <drainZonesShadow>
        <drainZoneShadow minCol="106484" maxCol="106487" />
        <drainZoneShadow minCol="163694" maxCol="163697" />
      </drainZonesShadow>
    </node>
    <node name="::856282" nid="11184" row="5372" minCol="33766" maxCol="66979" minColSha="53608" maxColSha="163703" color="EX-pale-yellow-green">
      <drainZones/>
      <drainZonesShadow>
        <drainZoneShadow minCol="106488" maxCol="106489" />
        <drainZoneShadow minCol="163698" maxCol="163703" />
      </drainZonesShadow>
    </node>
    <node name="::856804" nid="11483" row="5373" minCol="33767" maxCol="75312" minColSha="53609" maxColSha="163709" color="EX-pale-purple">
      <drainZones/>
      <drainZonesShadow>
        <drainZoneShadow minCol="106490" maxCol="106491" />
        <drainZoneShadow minCol="163704" maxCol="163709" />
      </drainZonesShadow>
    </node>
    <node name="::851974" nid="10731" row="5374" minCol="33768" maxCol="77119" minColSha="53610" maxColSha="163712" color="EX-pale-magenta">
      <drainZones/>
      <drainZonesShadow>
        <drainZoneShadow minCol="106492" maxCol="106495" />
        <drainZoneShadow minCol="163710" maxCol="163712" />
      </drainZonesShadow>
    </node>
    <node name="::852446" nid="10741" row="5375" minCol="33769" maxCol="82964" minColSha="53611" maxColSha="163717" color="EX-pale-red-orange">
      <drainZones/>
      <drainZonesShadow>
        <drainZoneShadow minCol="106496" maxCol="106497" />
        <drainZoneShadow minCol="163713" maxCol="163717" />
      </drainZonesShadow>
    </node>
    <node name="::852912" nid="10797" row="5376" minCol="33770" maxCol="66980" minColSha="53612" maxColSha="163723" color="EX-blue">
      <drainZones/>
      <drainZonesShadow>
        <drainZoneShadow minCol="106498" maxCol="106498" />
        <drainZoneShadow minCol="163718" maxCol="163723" />
      </drainZonesShadow>
    </node>
    <node name="::853344" nid="10808" row="5377" minCol="33771" maxCol="83345" minColSha="53613" maxColSha="163729" color="EX-orange">
      <drainZones/>
      <drainZonesShadow>
        <drainZoneShadow minCol="106499" maxCol="106499" />
        <drainZoneShadow minCol="163724" maxCol="163729" />
      </drainZonesShadow>
    </node>
    <node name="::854313" nid="11058" row="5378" minCol="33772" maxCol="75057" minColSha="53614" maxColSha="163732" color="EX-dark-cyan">
      <drainZones/>
      <drainZonesShadow>
        <drainZoneShadow minCol="106500" maxCol="106503" />
        <drainZoneShadow minCol="163730" maxCol="163732" />
      </drainZonesShadow>
    </node>
    <node name="::855062" nid="11128" row="5379" minCol="33773" maxCol="82134" minColSha="53615" maxColSha="163737" color="EX-red">
      <drainZones/>
      <drainZonesShadow>
        <drainZoneShadow minCol="106504" maxCol="106505" />
        <drainZoneShadow minCol="163733" maxCol="163737" />
      </drainZonesShadow>
    </node>
    <node name="::855063" nid="11130" row="5380" minCol="33774" maxCol="82135" minColSha="53616" maxColSha="163743" color="EX-dark-orange">
      <drainZones/>
      <drainZonesShadow>
        <drainZoneShadow minCol="106506" maxCol="106506" />
        <drainZoneShadow minCol="163738" maxCol="163743" />
      </drainZonesShadow>
    </node>
    <node name="::855482" nid="11136" row="5381" minCol="33775" maxCol="79396" minColSha="53617" maxColSha="163748" color="EX-dark-gray-purple">
      <drainZones/>
      <drainZonesShadow>
        <drainZoneShadow minCol="106507" maxCol="106508" />
        <drainZoneShadow minCol="163744" maxCol="163748" />
      </drainZonesShadow>
    </node>
    <node name="::855866" nid="11156" row="5382" minCol="33776" maxCol="82678" minColSha="53618" maxColSha="163751" color="EX-cyan">
      <drainZones/>
      <drainZonesShadow>
        <drainZoneShadow minCol="106509" maxCol="106512" />
        <drainZoneShadow minCol="163749" maxCol="163751" />
      </drainZonesShadow>
    </node>
    <node name="::856009" nid="11165" row="5383" minCol="33777" maxCol="81376" minColSha="53619" maxColSha="163756" color="EX-yellow-orange">
      <drainZones/>
      <drainZonesShadow>
        <drainZoneShadow minCol="106513" maxCol="106514" />
        <drainZoneShadow minCol="163752" maxCol="163756" />
      </drainZonesShadow>
    </node>
    <node name="::850418" nid="13184" row="5384" minCol="33778" maxCol="83370" minColSha="53620" maxColSha="166198" color="EX-pure-blue">
      <drainZones>
        <drainZone minCol="83370" maxCol="83370" />
      </drainZones>
      <drainZonesShadow>
        <drainZoneShadow minCol="106515" maxCol="106515" />
        <drainZoneShadow minCol="163757" maxCol="163761" />
      </drainZonesShadow>
    </node>
    <node name="::851920" nid="10701" row="5385" minCol="33779" maxCol="64322" minColSha="53621" maxColSha="163764" color="EX-dark-yellow-green">
      <drainZones/>
      <drainZonesShadow>
        <drainZoneShadow minCol="106516" maxCol="106518" />
        <drainZoneShadow minCol="163762" maxCol="163764" />
      </drainZonesShadow>
    </node>
    <node name="::852280" nid="10723" row="5386" minCol="33780" maxCol="75058" minColSha="53622" maxColSha="163768" color="EX-dark-magenta">
      <drainZones/>
      <drainZonesShadow>
        <drainZoneShadow minCol="106519" maxCol="106520" />
        <drainZoneShadow minCol="163765" maxCol="163768" />
      </drainZonesShadow>
    </node>
    <node name="::852342" nid="10752" row="5387" minCol="33781" maxCol="83371" minColSha="53623" maxColSha="165640" color="EX-dark-green">
      <drainZones>
        <drainZone minCol="83371" maxCol="83371" />
      </drainZones>
      <drainZonesShadow>
        <drainZoneShadow minCol="106521" maxCol="106521" />
        <drainZoneShadow minCol="163769" maxCol="163773" />
      </drainZonesShadow>
    </node>
    <node name="::852517" nid="10747" row="5388" minCol="33782" maxCol="80529" minColSha="53624" maxColSha="163777" color="EX-blue-magenta">
      <drainZones/>
      <drainZonesShadow>
        <drainZoneShadow minCol="106522" maxCol="106523" />
        <drainZoneShadow minCol="163774" maxCol="163777" />
      </drainZonesShadow>
    </node>
    <node name="::852842" nid="10766" row="5389" minCol="33783" maxCol="78698" minColSha="53625" maxColSha="163781" color="EX-yellow-green">
      <drainZones/>
      <drainZonesShadow>
        <drainZoneShadow minCol="106524" maxCol="106525" />
        <drainZoneShadow minCol="163778" maxCol="163781" />
      </drainZonesShadow>
    </node>
    <node name="::853602" nid="10827" row="5390" minCol="33784" maxCol="78148" minColSha="53626" maxColSha="163785" color="EX-magenta">
      <drainZones/>
      <drainZonesShadow>
        <drainZoneShadow minCol="106526" maxCol="106527" />
        <drainZoneShadow minCol="163782" maxCol="163785" />
      </drainZonesShadow>
    </node>
    <node name="::854828" nid="11107" row="5391" minCol="33785" maxCol="70046" minColSha="53627" maxColSha="163789" color="EX-green">
      <drainZones/>
      <drainZonesShadow>
        <drainZoneShadow minCol="106528" maxCol="106529" />
        <drainZoneShadow minCol="163786" maxCol="163789" />
      </drainZonesShadow>
    </node>
    <node name="::855480" nid="13635" row="5392" minCol="33786" maxCol="83372" minColSha="53628" maxColSha="165460" color="EX-yellow">
      <drainZones>
        <drainZone minCol="83372" maxCol="83372" />
      </drainZones>
      <drainZonesShadow>
        <drainZoneShadow minCol="106530" maxCol="106530" />
        <drainZoneShadow minCol="163790" maxCol="163794" />
      </drainZonesShadow>
    </node>
    <node name="::855600" nid="11161" row="5393" minCol="33787" maxCol="83364" minColSha="53629" maxColSha="163796" color="EX-purple">
      <drainZones/>
      <drainZonesShadow>
        <drainZoneShadow minCol="106531" maxCol="106534" />
        <drainZoneShadow minCol="163795" maxCol="163796" />
      </drainZonesShadow>
    </node>
    <node name="::856145" nid="11169" row="5394" minCol="33788" maxCol="78946" minColSha="53630" maxColSha="163799" color="EX-dark-purple">
      <drainZones/>
      <drainZonesShadow>
        <drainZoneShadow minCol="106535" maxCol="106537" />
        <drainZoneShadow minCol="163797" maxCol="163799" />
      </drainZonesShadow>
    </node>
    <node name="::856473" nid="11198" row="5395" minCol="33789" maxCol="76937" minColSha="53631" maxColSha="163804" color="EX-dark-red">
      <drainZones/>
      <drainZonesShadow>
        <drainZoneShadow minCol="106538" maxCol="106538" />
        <drainZoneShadow minCol="163800" maxCol="163804" />
      </drainZonesShadow>
    </node>
    <node name="::850724" nid="13878" row="5396" minCol="33790" maxCol="78230" minColSha="53632" maxColSha="163807" color="EX-pale-green">
      <drainZones/>
      <drainZonesShadow>
        <drainZoneShadow minCol="106539" maxCol="106540" />
        <drainZoneShadow minCol="163805" maxCol="163807" />
      </drainZonesShadow>
    </node>
    <node name="::851794" nid="10717" row="5397" minCol="33791" maxCol="66621" minColSha="53633" maxColSha="163809" color="EX-pale-blue">
      <drainZones/>
      <drainZonesShadow>
        <drainZoneShadow minCol="106541" maxCol="106543" />
        <drainZoneShadow minCol="163808" maxCol="163809" />
      </drainZonesShadow>
    </node>
    <node name="::852913" nid="10799" row="5398" minCol="33792" maxCol="66622" minColSha="53634" maxColSha="163812" color="EX-dark-tan">
      <drainZones/>
      <drainZonesShadow>
        <drainZoneShadow minCol="106544" maxCol="106545" />
        <drainZoneShadow minCol="163810" maxCol="163812" />
      </drainZonesShadow>
    </node>
    <node name="::853485" nid="10830" row="5399" minCol="33793" maxCol="81133" minColSha="53635" maxColSha="163815" color="EX-pale-blue-magenta">
      <drainZones/>
      <drainZonesShadow>
        <drainZoneShadow minCol="106546" maxCol="106547" />
        <drainZoneShadow minCol="163813" maxCol="163815" />
      </drainZonesShadow>
    </node>
    <node name="::853597" nid="12885" row="5400" minCol="33794" maxCol="65006" minColSha="53636" maxColSha="163819" color="EX-pale-yellow orange">
      <drainZones/>
      <drainZonesShadow>
        <drainZoneShadow minCol="106548" maxCol="106548" />
        <drainZoneShadow minCol="163816" maxCol="163819" />
      </drainZonesShadow>
    </node>
    <node name="::854690" nid="13279" row="5401" minCol="33795" maxCol="66444" minColSha="53637" maxColSha="163823" color="EX-medium-magenta">
      <drainZones/>
      <drainZonesShadow>
        <drainZoneShadow minCol="106549" maxCol="106549" />
        <drainZoneShadow minCol="163820" maxCol="163823" />
      </drainZonesShadow>
    </node>
    <node name="::856608" nid="11204" row="5402" minCol="33796" maxCol="82569" minColSha="53638" maxColSha="163827" color="EX-pale-red">
      <drainZones/>
      <drainZonesShadow>
        <drainZoneShadow minCol="106550" maxCol="106550" />
        <drainZoneShadow minCol="163824" maxCol="163827" />
      </drainZonesShadow>
    </node>
    <node name="::856616" nid="11206" row="5403" minCol="33797" maxCol="82048" minColSha="53639" maxColSha="163831" color="EX-pale-cyan">
      <drainZones/>
      <drainZonesShadow>
        <drainZoneShadow minCol="106551" maxCol="106551" />
        <drainZoneShadow minCol="163828" maxCol="163831" />
      </drainZonesShadow>
    </node>
    <node name="::856900" nid="11500" row="5404" minCol="33798" maxCol="69060" minColSha="53640" maxColSha="163833" color="EX-pale-yellow-green">
      <drainZones/>
      <drainZonesShadow>
        <drainZoneShadow minCol="106552" maxCol="106554" />
        <drainZoneShadow minCol="163832" maxCol="163833" />
      </drainZonesShadow>
    </node>
    <node name="::851065" nid="13900" row="5405" minCol="33799" maxCol="74604" minColSha="53641" maxColSha="163836" color="EX-pale-purple">
      <drainZones/>
      <drainZonesShadow>
        <drainZoneShadow minCol="106555" maxCol="106555" />
        <drainZoneShadow minCol="163834" maxCol="163836" />
      </drainZonesShadow>
    </node>
    <node name="::851914" nid="10722" row="5406" minCol="33800" maxCol="66623" minColSha="53642" maxColSha="163839" color="EX-pale-magenta">
      <drainZones/>
      <drainZonesShadow>
        <drainZoneShadow minCol="106556" maxCol="106556" />
        <drainZoneShadow minCol="163837" maxCol="163839" />
      </drainZonesShadow>
    </node>
    <node name="::852279" nid="10737" row="5407" minCol="33801" maxCol="82136" minColSha="53643" maxColSha="163842" color="EX-pale-red-orange">
      <drainZones/>
      <drainZonesShadow>
        <drainZoneShadow minCol="106557" maxCol="106557" />
        <drainZoneShadow minCol="163840" maxCol="163842" />
      </drainZonesShadow>
    </node>
    <node name="::853269" nid="12846" row="5408" minCol="33802" maxCol="72099" minColSha="53644" maxColSha="163845" color="EX-blue">
      <drainZones/>
      <drainZonesShadow>
        <drainZoneShadow minCol="106558" maxCol="106558" />
        <drainZoneShadow minCol="163843" maxCol="163845" />
      </drainZonesShadow>
    </node>
    <node name="::854854" nid="13314" row="5409" minCol="33803" maxCol="62558" minColSha="53645" maxColSha="163847" color="EX-orange">
      <drainZones/>
      <drainZonesShadow>
        <drainZoneShadow minCol="106559" maxCol="106560" />
        <drainZoneShadow minCol="163846" maxCol="163847" />
      </drainZonesShadow>
    </node>
    <node name="::854968" nid="11101" row="5410" minCol="33804" maxCol="81135" minColSha="53646" maxColSha="163850" color="EX-dark-cyan">
      <drainZones/>
      <drainZonesShadow>
        <drainZoneShadow minCol="106561" maxCol="106561" />
        <drainZoneShadow minCol="163848" maxCol="163850" />
      </drainZonesShadow>
    </node>
    <node name="::855433" nid="11135" row="5411" minCol="33805" maxCol="82137" minColSha="53647" maxColSha="163853" color="EX-red">
      <drainZones/>
      <drainZonesShadow>
        <drainZoneShadow minCol="106562" maxCol="106562" />
        <drainZoneShadow minCol="163851" maxCol="163853" />
      </drainZonesShadow>
    </node>
    <node name="::855672" nid="11152" row="5412" minCol="33806" maxCol="80203" minColSha="53648" maxColSha="163856" color="EX-dark-orange">
      <drainZones/>
      <drainZonesShadow>
        <drainZoneShadow minCol="106563" maxCol="106563" />
        <drainZoneShadow minCol="163854" maxCol="163856" />
      </drainZonesShadow>
    </node>
    <node name="::850854" nid="13886" row="5413" minCol="33807" maxCol="81137" minColSha="53649" maxColSha="163858" color="EX-dark-gray-purple">
      <drainZones/>
      <drainZonesShadow>
        <drainZoneShadow minCol="106564" maxCol="106564" />
        <drainZoneShadow minCol="163857" maxCol="163858" />
      </drainZonesShadow>
    </node>
    <node name="::850922" nid="13909" row="5414" minCol="33808" maxCol="67347" minColSha="53650" maxColSha="163860" color="EX-cyan">
      <drainZones/>
      <drainZonesShadow>
        <drainZoneShadow minCol="106565" maxCol="106565" />
        <drainZoneShadow minCol="163859" maxCol="163860" />
      </drainZonesShadow>
    </node>
    <node name="::850926" nid="13907" row="5415" minCol="33809" maxCol="81138" minColSha="53651" maxColSha="163862" color="EX-yellow-orange">
      <drainZones/>
      <drainZonesShadow>
        <drainZoneShadow minCol="106566" maxCol="106566" />
        <drainZoneShadow minCol="163861" maxCol="163862" />
      </drainZonesShadow>
    </node>
    <node name="::851853" nid="10719" row="5416" minCol="33810" maxCol="66625" minColSha="53652" maxColSha="163863" color="EX-pure-blue">
      <drainZones/>
      <drainZonesShadow>
        <drainZoneShadow minCol="106567" maxCol="106568" />
        <drainZoneShadow minCol="163863" maxCol="163863" />
      </drainZonesShadow>
    </node>
    <node name="::852298" nid="10725" row="5417" minCol="33811" maxCol="59077" minColSha="53653" maxColSha="163864" color="EX-dark-yellow-green">
      <drainZones/>
      <drainZonesShadow>
        <drainZoneShadow minCol="106569" maxCol="106570" />
        <drainZoneShadow minCol="163864" maxCol="163864" />
      </drainZonesShadow>
    </node>
    <node name="::852299" nid="10726" row="5418" minCol="33812" maxCol="61674" minColSha="53654" maxColSha="163865" color="EX-dark-magenta">
      <drainZones/>
      <drainZonesShadow>
        <drainZoneShadow minCol="106571" maxCol="106572" />
        <drainZoneShadow minCol="163865" maxCol="163865" />
      </drainZonesShadow>
    </node>
    <node name="::853068" nid="10790" row="5419" minCol="33813" maxCol="66626" minColSha="53655" maxColSha="163867" color="EX-dark-green">
      <drainZones/>
      <drainZonesShadow>
        <drainZoneShadow minCol="106573" maxCol="106573" />
        <drainZoneShadow minCol="163866" maxCol="163867" />
      </drainZonesShadow>
    </node>
    <node name="::853391" nid="10812" row="5420" minCol="33814" maxCol="61676" minColSha="53656" maxColSha="163869" color="EX-blue-magenta">
      <drainZones/>
      <drainZonesShadow>
        <drainZoneShadow minCol="106574" maxCol="106574" />
        <drainZoneShadow minCol="163868" maxCol="163869" />
      </drainZonesShadow>
    </node>
    <node name="::853483" nid="10832" row="5421" minCol="33815" maxCol="81139" minColSha="53657" maxColSha="163871" color="EX-yellow-green">
      <drainZones/>
      <drainZonesShadow>
        <drainZoneShadow minCol="106575" maxCol="106575" />
        <drainZoneShadow minCol="163870" maxCol="163871" />
      </drainZonesShadow>
    </node>
    <node name="::855227" nid="11121" row="5422" minCol="33816" maxCol="69061" minColSha="53658" maxColSha="163873" color="EX-magenta">
      <drainZones/>
      <drainZonesShadow>
        <drainZoneShadow minCol="106576" maxCol="106576" />
        <drainZoneShadow minCol="163872" maxCol="163873" />
      </drainZonesShadow>
    </node>
    <node name="::851970" nid="10703" row="5423" minCol="33817" maxCol="57942" minColSha="53659" maxColSha="163874" color="EX-green">
      <drainZones/>
      <drainZonesShadow>
        <drainZoneShadow minCol="106577" maxCol="106577" />
        <drainZoneShadow minCol="163874" maxCol="163874" />
      </drainZonesShadow>
    </node>
    <node name="::854007" nid="10842" row="5424" minCol="33818" maxCol="60276" minColSha="53660" maxColSha="163875" color="EX-yellow">
      <drainZones/>
      <drainZonesShadow>
        <drainZoneShadow minCol="106578" maxCol="106578" />
        <drainZoneShadow minCol="163875" maxCol="163875" />
      </drainZonesShadow>
    </node>
    <node name="::854049" nid="11062" row="5425" minCol="33819" maxCol="61678" minColSha="53661" maxColSha="163876" color="EX-purple">
      <drainZones/>
      <drainZonesShadow>
        <drainZoneShadow minCol="106579" maxCol="106579" />
        <drainZoneShadow minCol="163876" maxCol="163876" />
      </drainZonesShadow>
    </node>
    <node name="::856882" nid="11376" row="5426" minCol="33934" maxCol="83374" minColSha="53776" maxColSha="166167" color="EX-dark-purple">
      <drainZones>
        <drainZone minCol="83373" maxCol="83374" />
      </drainZones>
      <drainZonesShadow>
        <drainZoneShadow minCol="106580" maxCol="106587" />
        <drainZoneShadow minCol="163877" maxCol="163907" />
      </drainZonesShadow>
    </node>
    <node name="::851035" nid="11622" row="5427" minCol="33935" maxCol="83020" minColSha="53777" maxColSha="163918" color="EX-dark-red">
      <drainZones/>
      <drainZonesShadow>
        <drainZoneShadow minCol="106588" maxCol="106608" />
        <drainZoneShadow minCol="163908" maxCol="163918" />
      </drainZonesShadow>
    </node>
    <node name="::854213" nid="11001" row="5428" minCol="33936" maxCol="83380" minColSha="53778" maxColSha="166361" color="EX-pale-green">
      <drainZones>
        <drainZone minCol="83375" maxCol="83380" />
      </drainZones>
      <drainZonesShadow>
        <drainZoneShadow minCol="106609" maxCol="106615" />
        <drainZoneShadow minCol="163919" maxCol="163937" />
      </drainZonesShadow>
    </node>
    <node name="::855174" nid="13592" row="5429" minCol="33937" maxCol="83066" minColSha="53779" maxColSha="163950" color="EX-pale-blue">
      <drainZones/>
      <drainZonesShadow>
        <drainZoneShadow minCol="106616" maxCol="106626" />
        <drainZoneShadow minCol="163938" maxCol="163950" />
      </drainZonesShadow>
    </node>
    <node name="::856853" nid="10649" row="5430" minCol="33938" maxCol="83381" minColSha="53780" maxColSha="165696" color="EX-dark-tan">
      <drainZones>
        <drainZone minCol="83381" maxCol="83381" />
      </drainZones>
      <drainZonesShadow>
        <drainZoneShadow minCol="106627" maxCol="106632" />
        <drainZoneShadow minCol="163951" maxCol="163964" />
      </drainZonesShadow>
    </node>
    <node name="::854021" nid="10792" row="5431" minCol="33939" maxCol="83382" minColSha="53781" maxColSha="165233" color="EX-pale-blue-magenta">
      <drainZones>
        <drainZone minCol="83382" maxCol="83382" />
      </drainZones>
      <drainZonesShadow>
        <drainZoneShadow minCol="106633" maxCol="106640" />
        <drainZoneShadow minCol="163965" maxCol="163972" />
      </drainZonesShadow>
    </node>
    <node name="::850882" nid="11607" row="5432" minCol="33940" maxCol="80146" minColSha="53782" maxColSha="163984" color="EX-pale-yellow orange">
      <drainZones/>
      <drainZonesShadow>
        <drainZoneShadow minCol="106641" maxCol="106641" />
        <drainZoneShadow minCol="163973" maxCol="163984" />
      </drainZonesShadow>
    </node>
    <node name="::853152" nid="11324" row="5433" minCol="33941" maxCol="83383" minColSha="53783" maxColSha="165656" color="EX-medium-magenta">
      <drainZones>
        <drainZone minCol="83383" maxCol="83383" />
      </drainZones>
      <drainZonesShadow>
        <drainZoneShadow minCol="106642" maxCol="106642" />
        <drainZoneShadow minCol="163985" maxCol="163995" />
      </drainZonesShadow>
    </node>
    <node name="::853408" nid="13948" row="5434" minCol="33942" maxCol="83384" minColSha="53784" maxColSha="165824" color="EX-pale-red">
      <drainZones>
        <drainZone minCol="83384" maxCol="83384" />
      </drainZones>
      <drainZonesShadow>
        <drainZoneShadow minCol="106643" maxCol="106645" />
        <drainZoneShadow minCol="163996" maxCol="164004" />
      </drainZonesShadow>
    </node>
    <node name="::854051" nid="11310" row="5435" minCol="33943" maxCol="75313" minColSha="53785" maxColSha="164009" color="EX-pale-cyan">
      <drainZones/>
      <drainZonesShadow>
        <drainZoneShadow minCol="106646" maxCol="106648" />
        <drainZoneShadow minCol="164005" maxCol="164009" />
      </drainZonesShadow>
    </node>
    <node name="::856764" nid="13567" row="5436" minCol="33944" maxCol="78320" minColSha="53786" maxColSha="164014" color="EX-pale-yellow-green">
      <drainZones/>
      <drainZonesShadow>
        <drainZoneShadow minCol="106649" maxCol="106651" />
        <drainZoneShadow minCol="164010" maxCol="164014" />
      </drainZonesShadow>
    </node>
    <node name="::852111" nid="12056" row="5437" minCol="33945" maxCol="78864" minColSha="53787" maxColSha="164020" color="EX-pale-purple">
      <drainZones/>
      <drainZonesShadow>
        <drainZoneShadow minCol="106652" maxCol="106652" />
        <drainZoneShadow minCol="164015" maxCol="164020" />
      </drainZonesShadow>
    </node>
    <node name="::850967" nid="11627" row="5438" minCol="33946" maxCol="75314" minColSha="53788" maxColSha="164025" color="EX-pale-magenta">
      <drainZones/>
      <drainZonesShadow>
        <drainZoneShadow minCol="106653" maxCol="106653" />
        <drainZoneShadow minCol="164021" maxCol="164025" />
      </drainZonesShadow>
    </node>
    <node name="::851674" nid="12833" row="5439" minCol="33947" maxCol="66627" minColSha="53789" maxColSha="164027" color="EX-pale-red-orange">
      <drainZones/>
      <drainZonesShadow>
        <drainZoneShadow minCol="106654" maxCol="106654" />
        <drainZoneShadow minCol="164026" maxCol="164027" />
      </drainZonesShadow>
    </node>
    <node name="::852928" nid="11318" row="5440" minCol="33948" maxCol="66628" minColSha="53790" maxColSha="164029" color="EX-blue">
      <drainZones/>
      <drainZonesShadow>
        <drainZoneShadow minCol="106655" maxCol="106655" />
        <drainZoneShadow minCol="164028" maxCol="164029" />
      </drainZonesShadow>
    </node>
    <node name="::856404" nid="11540" row="5441" minCol="34251" maxCol="83385" minColSha="54093" maxColSha="164151" color="EX-orange">
      <drainZones>
        <drainZone minCol="83385" maxCol="83385" />
      </drainZones>
      <drainZonesShadow>
        <drainZoneShadow minCol="106656" maxCol="106669" />
        <drainZoneShadow minCol="164030" maxCol="164044" />
      </drainZonesShadow>
    </node>
    <node name="::852911" nid="12455" row="5442" minCol="34252" maxCol="83110" minColSha="54094" maxColSha="164056" color="EX-dark-cyan">
      <drainZones/>
      <drainZonesShadow>
        <drainZoneShadow minCol="106670" maxCol="106685" />
        <drainZoneShadow minCol="164045" maxCol="164056" />
      </drainZonesShadow>
    </node>
    <node name="::853526" nid="12927" row="5443" minCol="34253" maxCol="83387" minColSha="54095" maxColSha="166195" color="EX-red">
      <drainZones>
        <drainZone minCol="83386" maxCol="83387" />
      </drainZones>
      <drainZonesShadow>
        <drainZoneShadow minCol="106686" maxCol="106696" />
        <drainZoneShadow minCol="164057" maxCol="164072" />
      </drainZonesShadow>
    </node>
    <node name="::853051" nid="12495" row="5444" minCol="34254" maxCol="83275" minColSha="54096" maxColSha="164084" color="EX-dark-orange">
      <drainZones/>
      <drainZonesShadow>
        <drainZoneShadow minCol="106697" maxCol="106708" />
        <drainZoneShadow minCol="164073" maxCol="164084" />
      </drainZonesShadow>
    </node>
    <node name="::851045" nid="11621" row="5445" minCol="34255" maxCol="83355" minColSha="54097" maxColSha="164096" color="EX-dark-gray-purple">
      <drainZones/>
      <drainZonesShadow>
        <drainZoneShadow minCol="106709" maxCol="106715" />
        <drainZoneShadow minCol="164085" maxCol="164096" />
      </drainZonesShadow>
    </node>
    <node name="::852686" nid="12422" row="5446" minCol="34256" maxCol="83195" minColSha="54098" maxColSha="164107" color="EX-cyan">
      <drainZones/>
      <drainZonesShadow>
        <drainZoneShadow minCol="106716" maxCol="106722" />
        <drainZoneShadow minCol="164097" maxCol="164107" />
      </drainZonesShadow>
    </node>
    <node name="::855769" nid="12417" row="5447" minCol="34257" maxCol="83232" minColSha="54099" maxColSha="164119" color="EX-yellow-orange">
      <drainZones/>
      <drainZonesShadow>
        <drainZoneShadow minCol="106723" maxCol="106726" />
        <drainZoneShadow minCol="164108" maxCol="164119" />
      </drainZonesShadow>
    </node>
    <node name="::856250" nid="14023" row="5448" minCol="34258" maxCol="83236" minColSha="54100" maxColSha="164128" color="EX-pure-blue">
      <drainZones/>
      <drainZonesShadow>
        <drainZoneShadow minCol="106727" maxCol="106732" />
        <drainZoneShadow minCol="164120" maxCol="164128" />
      </drainZonesShadow>
    </node>
    <node name="::854258" nid="11767" row="5449" minCol="34259" maxCol="83270" minColSha="54101" maxColSha="164139" color="EX-dark-yellow-green">
      <drainZones/>
      <drainZonesShadow>
        <drainZoneShadow minCol="106733" maxCol="106735" />
        <drainZoneShadow minCol="164129" maxCol="164139" />
      </drainZonesShadow>
    </node>
    <node name="::852565" nid="12384" row="5450" minCol="34260" maxCol="80520" minColSha="54102" maxColSha="164146" color="EX-dark-magenta">
      <drainZones/>
      <drainZonesShadow>
        <drainZoneShadow minCol="106736" maxCol="106739" />
        <drainZoneShadow minCol="164140" maxCol="164146" />
      </drainZonesShadow>
    </node>
    <node name="::854427" nid="10913" row="5451" minCol="34261" maxCol="83385" minColSha="54103" maxColSha="164151" color="EX-dark-green">
      <drainZones/>
      <drainZonesShadow>
        <drainZoneShadow minCol="106740" maxCol="106743" />
        <drainZoneShadow minCol="164147" maxCol="164151" />
      </drainZonesShadow>
    </node>
    <node name="::852098" nid="12057" row="5452" minCol="34262" maxCol="83388" minColSha="54104" maxColSha="166062" color="EX-blue-magenta">
      <drainZones>
        <drainZone minCol="83388" maxCol="83388" />
      </drainZones>
      <drainZonesShadow>
        <drainZoneShadow minCol="106744" maxCol="106744" />
        <drainZoneShadow minCol="164152" maxCol="164157" />
      </drainZonesShadow>
    </node>
    <node name="::854963" nid="12138" row="5453" minCol="34263" maxCol="66629" minColSha="54105" maxColSha="164160" color="EX-yellow-green">
      <drainZones/>
      <drainZonesShadow>
        <drainZoneShadow minCol="106745" maxCol="106746" />
        <drainZoneShadow minCol="164158" maxCol="164160" />
      </drainZonesShadow>
    </node>
    <node name="::856623" nid="12581" row="5454" minCol="34264" maxCol="66630" minColSha="54106" maxColSha="164163" color="EX-magenta">
      <drainZones/>
      <drainZonesShadow>
        <drainZoneShadow minCol="106747" maxCol="106748" />
        <drainZoneShadow minCol="164161" maxCol="164163" />
      </drainZonesShadow>
    </node>
    <node name="::856283" nid="12527" row="5455" minCol="34265" maxCol="61696" minColSha="54107" maxColSha="164164" color="EX-green">
      <drainZones/>
      <drainZonesShadow>
        <drainZoneShadow minCol="106749" maxCol="106750" />
        <drainZoneShadow minCol="164164" maxCol="164164" />
      </drainZonesShadow>
    </node>
    <node name="::850800" nid="12459" row="5456" minCol="34327" maxCol="78998" minColSha="54169" maxColSha="164174" color="EX-yellow">
      <drainZones/>
      <drainZonesShadow>
        <drainZoneShadow minCol="106751" maxCol="106752" />
        <drainZoneShadow minCol="164165" maxCol="164174" />
      </drainZonesShadow>
    </node>
    <node name="::855272" nid="10831" row="5457" minCol="34401" maxCol="75679" minColSha="54243" maxColSha="164181" color="EX-purple">
      <drainZones/>
      <drainZonesShadow>
        <drainZoneShadow minCol="106753" maxCol="106753" />
        <drainZoneShadow minCol="164175" maxCol="164181" />
      </drainZonesShadow>
    </node>
    <node name="::851420" nid="12809" row="5458" minCol="34402" maxCol="72915" minColSha="54244" maxColSha="164186" color="EX-dark-purple">
      <drainZones/>
      <drainZonesShadow>
        <drainZoneShadow minCol="106754" maxCol="106755" />
        <drainZoneShadow minCol="164182" maxCol="164186" />
      </drainZonesShadow>
    </node>
    <node name="::855511" nid="10695" row="5459" minCol="34457" maxCol="83266" minColSha="54299" maxColSha="164194" color="EX-dark-red">
      <drainZones/>
      <drainZonesShadow>
        <drainZoneShadow minCol="106756" maxCol="106759" />
        <drainZoneShadow minCol="164187" maxCol="164194" />
      </drainZonesShadow>
    </node>
    <node name="::854676" nid="13201" row="5460" minCol="34470" maxCol="82747" minColSha="54312" maxColSha="164201" color="EX-pale-green">
      <drainZones/>
      <drainZonesShadow>
        <drainZoneShadow minCol="106760" maxCol="106763" />
        <drainZoneShadow minCol="164195" maxCol="164201" />
      </drainZonesShadow>
    </node>
    <node name="::854944" nid="11298" row="5461" minCol="34478" maxCol="83230" minColSha="54320" maxColSha="164207" color="EX-pale-blue">
      <drainZones/>
      <drainZonesShadow>
        <drainZoneShadow minCol="106764" maxCol="106768" />
        <drainZoneShadow minCol="164202" maxCol="164207" />
      </drainZonesShadow>
    </node>
    <node name="::852116" nid="11025" row="5462" minCol="34548" maxCol="81405" minColSha="54390" maxColSha="164224" color="EX-dark-tan">
      <drainZones/>
      <drainZonesShadow>
        <drainZoneShadow minCol="106769" maxCol="106772" />
        <drainZoneShadow minCol="164208" maxCol="164224" />
      </drainZonesShadow>
    </node>
    <node name="::852526" nid="11042" row="5463" minCol="34549" maxCol="83083" minColSha="54391" maxColSha="164238" color="EX-pale-blue-magenta">
      <drainZones/>
      <drainZonesShadow>
        <drainZoneShadow minCol="106773" maxCol="106774" />
        <drainZoneShadow minCol="164225" maxCol="164238" />
      </drainZonesShadow>
    </node>
    <node name="::852139" nid="11021" row="5464" minCol="34550" maxCol="79070" minColSha="54392" maxColSha="164239" color="EX-pale-yellow orange">
      <drainZones/>
      <drainZonesShadow>
        <drainZoneShadow minCol="106775" maxCol="106779" />
        <drainZoneShadow minCol="164239" maxCol="164239" />
      </drainZonesShadow>
    </node>
    <node name="::851263" nid="12781" row="5465" minCol="34606" maxCol="83302" minColSha="54448" maxColSha="164265" color="EX-medium-magenta">
      <drainZones/>
      <drainZonesShadow>
        <drainZoneShadow minCol="106780" maxCol="106789" />
        <drainZoneShadow minCol="164240" maxCol="164265" />
      </drainZonesShadow>
    </node>
    <node name="::854383" nid="11773" row="5466" minCol="34632" maxCol="71476" minColSha="54474" maxColSha="164275" color="EX-pale-red">
      <drainZones/>
      <drainZonesShadow>
        <drainZoneShadow minCol="106790" maxCol="106791" />
        <drainZoneShadow minCol="164266" maxCol="164275" />
      </drainZonesShadow>
    </node>
    <node name="::855790" nid="12287" row="5467" minCol="34701" maxCol="83389" minColSha="54543" maxColSha="164655" color="EX-pale-cyan">
      <drainZones>
        <drainZone minCol="83389" maxCol="83389" />
      </drainZones>
      <drainZonesShadow>
        <drainZoneShadow minCol="106792" maxCol="106823" />
        <drainZoneShadow minCol="164276" maxCol="164283" />
      </drainZonesShadow>
    </node>
    <node name="::854094" nid="11758" row="5468" minCol="34845" maxCol="65548" minColSha="54687" maxColSha="164291" color="EX-pale-yellow-green">
      <drainZones/>
      <drainZonesShadow>
        <drainZoneShadow minCol="106824" maxCol="106825" />
        <drainZoneShadow minCol="164284" maxCol="164291" />
      </drainZonesShadow>
    </node>
    <node name="::852533" nid="11151" row="5469" minCol="34864" maxCol="83390" minColSha="54706" maxColSha="166030" color="EX-pale-purple">
      <drainZones>
        <drainZone minCol="83390" maxCol="83390" />
      </drainZones>
      <drainZonesShadow>
        <drainZoneShadow minCol="106826" maxCol="106828" />
        <drainZoneShadow minCol="164292" maxCol="164305" />
      </drainZonesShadow>
    </node>
    <node name="::852483" nid="10938" row="5470" minCol="34924" maxCol="82330" minColSha="54766" maxColSha="164311" color="EX-pale-magenta">
      <drainZones/>
      <drainZonesShadow>
        <drainZoneShadow minCol="106829" maxCol="106829" />
        <drainZoneShadow minCol="164306" maxCol="164311" />
      </drainZonesShadow>
    </node>
    <node name="::850886" nid="12446" row="5471" minCol="34945" maxCol="75063" minColSha="54787" maxColSha="164319" color="EX-pale-red-orange">
      <drainZones/>
      <drainZonesShadow>
        <drainZoneShadow minCol="106830" maxCol="106834" />
        <drainZoneShadow minCol="164312" maxCol="164319" />
      </drainZonesShadow>
    </node>
    <node name="::853230" nid="11336" row="5472" minCol="34946" maxCol="78231" minColSha="54788" maxColSha="164323" color="EX-blue">
      <drainZones/>
      <drainZonesShadow>
        <drainZoneShadow minCol="106835" maxCol="106835" />
        <drainZoneShadow minCol="164320" maxCol="164323" />
      </drainZonesShadow>
    </node>
    <node name="::855002" nid="12500" row="5473" minCol="34965" maxCol="83091" minColSha="54807" maxColSha="164329" color="EX-orange">
      <drainZones/>
      <drainZonesShadow>
        <drainZoneShadow minCol="106836" maxCol="106836" />
        <drainZoneShadow minCol="164324" maxCol="164329" />
      </drainZonesShadow>
    </node>
    <node name="::851515" nid="11982" row="5474" minCol="34998" maxCol="67348" minColSha="54840" maxColSha="164342" color="EX-dark-cyan">
      <drainZones/>
      <drainZonesShadow>
        <drainZoneShadow minCol="106837" maxCol="106837" />
        <drainZoneShadow minCol="164330" maxCol="164342" />
      </drainZonesShadow>
    </node>
    <node name="::854220" nid="11571" row="5475" minCol="35062" maxCol="83240" minColSha="54904" maxColSha="164361" color="EX-red">
      <drainZones/>
      <drainZonesShadow>
        <drainZoneShadow minCol="106838" maxCol="106841" />
        <drainZoneShadow minCol="164343" maxCol="164361" />
      </drainZonesShadow>
    </node>
    <node name="::851323" nid="12802" row="5476" minCol="35063" maxCol="80154" minColSha="54905" maxColSha="164370" color="EX-dark-orange">
      <drainZones/>
      <drainZonesShadow>
        <drainZoneShadow minCol="106842" maxCol="106842" />
        <drainZoneShadow minCol="164362" maxCol="164370" />
      </drainZonesShadow>
    </node>
    <node name="::850943" nid="11144" row="5477" minCol="35064" maxCol="82196" minColSha="54906" maxColSha="164377" color="EX-dark-gray-purple">
      <drainZones/>
      <drainZonesShadow>
        <drainZoneShadow minCol="106843" maxCol="106843" />
        <drainZoneShadow minCol="164371" maxCol="164377" />
      </drainZonesShadow>
    </node>
    <node name="::853061" nid="11316" row="5478" minCol="35065" maxCol="83306" minColSha="54907" maxColSha="164383" color="EX-cyan">
      <drainZones/>
      <drainZonesShadow>
        <drainZoneShadow minCol="106844" maxCol="106844" />
        <drainZoneShadow minCol="164378" maxCol="164383" />
      </drainZonesShadow>
    </node>
    <node name="::854919" nid="12144" row="5479" minCol="35066" maxCol="81521" minColSha="54908" maxColSha="164389" color="EX-yellow-orange">
      <drainZones/>
      <drainZonesShadow>
        <drainZoneShadow minCol="106845" maxCol="106845" />
        <drainZoneShadow minCol="164384" maxCol="164389" />
      </drainZonesShadow>
    </node>
    <node name="::853634" nid="12935" row="5480" minCol="35067" maxCol="74605" minColSha="54909" maxColSha="164392" color="EX-pure-blue">
      <drainZones/>
      <drainZonesShadow>
        <drainZoneShadow minCol="106846" maxCol="106847" />
        <drainZoneShadow minCol="164390" maxCol="164392" />
      </drainZonesShadow>
    </node>
    <node name="::852240" nid="12063" row="5481" minCol="35124" maxCol="79160" minColSha="54966" maxColSha="164398" color="EX-dark-yellow-green">
      <drainZones/>
      <drainZonesShadow>
        <drainZoneShadow minCol="106848" maxCol="106850" />
        <drainZoneShadow minCol="164393" maxCol="164398" />
      </drainZonesShadow>
    </node>
    <node name="::855164" nid="11355" row="5482" minCol="35125" maxCol="82527" minColSha="54967" maxColSha="164402" color="EX-dark-magenta">
      <drainZones/>
      <drainZonesShadow>
        <drainZoneShadow minCol="106851" maxCol="106851" />
        <drainZoneShadow minCol="164399" maxCol="164402" />
      </drainZonesShadow>
    </node>
    <node name="::855442" nid="13473" row="5483" minCol="35153" maxCol="79136" minColSha="54995" maxColSha="164406" color="EX-dark-green">
      <drainZones/>
      <drainZonesShadow>
        <drainZoneShadow minCol="106852" maxCol="106854" />
        <drainZoneShadow minCol="164403" maxCol="164406" />
      </drainZonesShadow>
    </node>
    <node name="::853233" nid="11561" row="5484" minCol="35165" maxCol="80977" minColSha="55007" maxColSha="164414" color="EX-blue-magenta">
      <drainZones/>
      <drainZonesShadow>
        <drainZoneShadow minCol="106855" maxCol="106857" />
        <drainZoneShadow minCol="164407" maxCol="164414" />
      </drainZonesShadow>
    </node>
    <node name="::850917" nid="12405" row="5485" minCol="35166" maxCol="69261" minColSha="55008" maxColSha="164417" color="EX-yellow-green">
      <drainZones/>
      <drainZonesShadow>
        <drainZoneShadow minCol="106858" maxCol="106859" />
        <drainZoneShadow minCol="164415" maxCol="164417" />
      </drainZonesShadow>
    </node>
    <node name="::852173" nid="12910" row="5486" minCol="35201" maxCol="81852" minColSha="55043" maxColSha="164426" color="EX-magenta">
      <drainZones/>
      <drainZonesShadow>
        <drainZoneShadow minCol="106860" maxCol="106863" />
        <drainZoneShadow minCol="164418" maxCol="164426" />
      </drainZonesShadow>
    </node>
    <node name="::856247" nid="14011" row="5487" minCol="35477" maxCol="83391" minColSha="55319" maxColSha="166371" color="EX-green">
      <drainZones>
        <drainZone minCol="83391" maxCol="83391" />
      </drainZones>
      <drainZonesShadow>
        <drainZoneShadow minCol="106864" maxCol="106882" />
        <drainZoneShadow minCol="164427" maxCol="164457" />
      </drainZonesShadow>
    </node>
    <node name="::854518" nid="11576" row="5488" minCol="35478" maxCol="83392" minColSha="55320" maxColSha="166196" color="EX-yellow">
      <drainZones>
        <drainZone minCol="83392" maxCol="83392" />
      </drainZones>
      <drainZonesShadow>
        <drainZoneShadow minCol="106883" maxCol="106898" />
        <drainZoneShadow minCol="164458" maxCol="164483" />
      </drainZonesShadow>
    </node>
    <node name="::850567" nid="11529" row="5489" minCol="35479" maxCol="82804" minColSha="55321" maxColSha="164498" color="EX-purple">
      <drainZones/>
      <drainZonesShadow>
        <drainZoneShadow minCol="106899" maxCol="106906" />
        <drainZoneShadow minCol="164484" maxCol="164498" />
      </drainZonesShadow>
    </node>
    <node name="::850711" nid="12389" row="5490" minCol="35480" maxCol="83393" minColSha="55322" maxColSha="164650" color="EX-dark-purple">
      <drainZones>
        <drainZone minCol="83393" maxCol="83393" />
      </drainZones>
      <drainZonesShadow>
        <drainZoneShadow minCol="106907" maxCol="106911" />
        <drainZoneShadow minCol="164499" maxCol="164516" />
      </drainZonesShadow>
    </node>
    <node name="::851775" nid="12675" row="5491" minCol="35481" maxCol="81307" minColSha="55323" maxColSha="164529" color="EX-dark-red">
      <drainZones/>
      <drainZonesShadow>
        <drainZoneShadow minCol="106912" maxCol="106920" />
        <drainZoneShadow minCol="164517" maxCol="164529" />
      </drainZonesShadow>
    </node>
    <node name="::854203" nid="11762" row="5492" minCol="35482" maxCol="83396" minColSha="55324" maxColSha="164956" color="EX-pale-green">
      <drainZones>
        <drainZone minCol="83394" maxCol="83396" />
      </drainZones>
      <drainZonesShadow>
        <drainZoneShadow minCol="106921" maxCol="106924" />
        <drainZoneShadow minCol="164530" maxCol="164546" />
      </drainZonesShadow>
    </node>
    <node name="::856251" nid="13129" row="5493" minCol="35483" maxCol="83397" minColSha="55325" maxColSha="166168" color="EX-pale-blue">
      <drainZones>
        <drainZone minCol="83397" maxCol="83397" />
      </drainZones>
      <drainZonesShadow>
        <drainZoneShadow minCol="106925" maxCol="106928" />
        <drainZoneShadow minCol="164547" maxCol="164561" />
      </drainZonesShadow>
    </node>
    <node name="::853666" nid="11277" row="5494" minCol="35484" maxCol="83398" minColSha="55326" maxColSha="165234" color="EX-dark-tan">
      <drainZones>
        <drainZone minCol="83398" maxCol="83398" />
      </drainZones>
      <drainZonesShadow>
        <drainZoneShadow minCol="106929" maxCol="106934" />
        <drainZoneShadow minCol="164562" maxCol="164572" />
      </drainZonesShadow>
    </node>
    <node name="::851859" nid="12841" row="5495" minCol="35485" maxCol="79052" minColSha="55327" maxColSha="164585" color="EX-pale-blue-magenta">
      <drainZones/>
      <drainZonesShadow>
        <drainZoneShadow minCol="106935" maxCol="106937" />
        <drainZoneShadow minCol="164573" maxCol="164585" />
      </drainZonesShadow>
    </node>
    <node name="::854775" nid="13966" row="5496" minCol="35486" maxCol="82002" minColSha="55328" maxColSha="164597" color="EX-pale-yellow orange">
      <drainZones/>
      <drainZonesShadow>
        <drainZoneShadow minCol="106938" maxCol="106941" />
        <drainZoneShadow minCol="164586" maxCol="164597" />
      </drainZonesShadow>
    </node>
    <node name="::856403" nid="12542" row="5497" minCol="35487" maxCol="83399" minColSha="55329" maxColSha="166341" color="EX-medium-magenta">
      <drainZones>
        <drainZone minCol="83399" maxCol="83399" />
      </drainZones>
      <drainZonesShadow>
        <drainZoneShadow minCol="106942" maxCol="106945" />
        <drainZoneShadow minCol="164598" maxCol="164609" />
      </drainZonesShadow>
    </node>
    <node name="::850784" nid="13848" row="5498" minCol="35488" maxCol="83400" minColSha="55330" maxColSha="165422" color="EX-pale-red">
      <drainZones>
        <drainZone minCol="83400" maxCol="83400" />
      </drainZones>
      <drainZonesShadow>
        <drainZoneShadow minCol="106946" maxCol="106952" />
        <drainZoneShadow minCol="164610" maxCol="164617" />
      </drainZonesShadow>
    </node>
    <node name="::856792" nid="10636" row="5499" minCol="35489" maxCol="81949" minColSha="55331" maxColSha="164628" color="EX-pale-cyan">
      <drainZones/>
      <drainZonesShadow>
        <drainZoneShadow minCol="106953" maxCol="106955" />
        <drainZoneShadow minCol="164618" maxCol="164628" />
      </drainZonesShadow>
    </node>
    <node name="::851104" nid="11642" row="5500" minCol="35490" maxCol="82371" minColSha="55332" maxColSha="164636" color="EX-pale-yellow-green">
      <drainZones/>
      <drainZonesShadow>
        <drainZoneShadow minCol="106956" maxCol="106958" />
        <drainZoneShadow minCol="164629" maxCol="164636" />
      </drainZonesShadow>
    </node>
    <node name="::852086" nid="13073" row="5501" minCol="35491" maxCol="83401" minColSha="55333" maxColSha="165657" color="EX-pale-purple">
      <drainZones>
        <drainZone minCol="83401" maxCol="83401" />
      </drainZones>
      <drainZonesShadow>
        <drainZoneShadow minCol="106959" maxCol="106960" />
        <drainZoneShadow minCol="164637" maxCol="164643" />
      </drainZonesShadow>
    </node>
    <node name="::855126" nid="13482" row="5502" minCol="35492" maxCol="83393" minColSha="55334" maxColSha="164650" color="EX-pale-magenta">
      <drainZones/>
      <drainZonesShadow>
        <drainZoneShadow minCol="106961" maxCol="106962" />
        <drainZoneShadow minCol="164644" maxCol="164650" />
      </drainZonesShadow>
    </node>
    <node name="::856462" nid="13801" row="5503" minCol="35493" maxCol="83389" minColSha="55335" maxColSha="164655" color="EX-pale-red-orange">
      <drainZones/>
      <drainZonesShadow>
        <drainZoneShadow minCol="106963" maxCol="106966" />
        <drainZoneShadow minCol="164651" maxCol="164655" />
      </drainZonesShadow>
    </node>
    <node name="::850523" nid="13100" row="5504" minCol="35494" maxCol="82615" minColSha="55336" maxColSha="164660" color="EX-blue">
      <drainZones/>
      <drainZonesShadow>
        <drainZoneShadow minCol="106967" maxCol="106969" />
        <drainZoneShadow minCol="164656" maxCol="164660" />
      </drainZonesShadow>
    </node>
    <node name="::852158" nid="11903" row="5505" minCol="35495" maxCol="75604" minColSha="55337" maxColSha="164666" color="EX-orange">
      <drainZones/>
      <drainZonesShadow>
        <drainZoneShadow minCol="106970" maxCol="106971" />
        <drainZoneShadow minCol="164661" maxCol="164666" />
      </drainZonesShadow>
    </node>
    <node name="::851648" nid="11307" row="5506" minCol="35536" maxCol="83402" minColSha="55378" maxColSha="164681" color="EX-dark-cyan">
      <drainZones>
        <drainZone minCol="83402" maxCol="83402" />
      </drainZones>
      <drainZonesShadow>
        <drainZoneShadow minCol="106972" maxCol="106973" />
        <drainZoneShadow minCol="164667" maxCol="164674" />
      </drainZonesShadow>
    </node>
    <node name="::851567" nid="13537" row="5507" minCol="35537" maxCol="83402" minColSha="55379" maxColSha="164681" color="EX-red">
      <drainZones/>
      <drainZonesShadow>
        <drainZoneShadow minCol="106974" maxCol="106975" />
        <drainZoneShadow minCol="164675" maxCol="164681" />
      </drainZonesShadow>
    </node>
    <node name="::852365" nid="11257" row="5508" minCol="35538" maxCol="82609" minColSha="55380" maxColSha="164689" color="EX-dark-orange">
      <drainZones/>
      <drainZonesShadow>
        <drainZoneShadow minCol="106976" maxCol="106976" />
        <drainZoneShadow minCol="164682" maxCol="164689" />
      </drainZonesShadow>
    </node>
    <node name="::850691" nid="13455" row="5509" minCol="35569" maxCol="83227" minColSha="55411" maxColSha="164704" color="EX-dark-gray-purple">
      <drainZones/>
      <drainZonesShadow>
        <drainZoneShadow minCol="106977" maxCol="106981" />
        <drainZoneShadow minCol="164690" maxCol="164704" />
      </drainZonesShadow>
    </node>
    <node name="::854416" nid="12526" row="5510" minCol="35570" maxCol="80347" minColSha="55412" maxColSha="164706" color="EX-cyan">
      <drainZones/>
      <drainZonesShadow>
        <drainZoneShadow minCol="106982" maxCol="106982" />
        <drainZoneShadow minCol="164705" maxCol="164706" />
      </drainZonesShadow>
    </node>
    <node name="::854488" nid="13086" row="5511" minCol="35654" maxCol="82418" minColSha="55496" maxColSha="164711" color="EX-yellow-orange">
      <drainZones/>
      <drainZonesShadow>
        <drainZoneShadow minCol="106983" maxCol="106983" />
        <drainZoneShadow minCol="164707" maxCol="164711" />
      </drainZonesShadow>
    </node>
    <node name="::852095" nid="13052" row="5512" minCol="35720" maxCol="82737" minColSha="55562" maxColSha="164724" color="EX-pure-blue">
      <drainZones/>
      <drainZonesShadow>
        <drainZoneShadow minCol="106984" maxCol="106989" />
        <drainZoneShadow minCol="164712" maxCol="164724" />
      </drainZonesShadow>
    </node>
    <node name="::856861" nid="12613" row="5513" minCol="35815" maxCol="80942" minColSha="55657" maxColSha="164730" color="EX-dark-yellow-green">
      <drainZones/>
      <drainZonesShadow>
        <drainZoneShadow minCol="106990" maxCol="106994" />
        <drainZoneShadow minCol="164725" maxCol="164730" />
      </drainZonesShadow>
    </node>
    <node name="::851286" nid="10676" row="5514" minCol="35825" maxCol="83367" minColSha="55667" maxColSha="164746" color="EX-dark-magenta">
      <drainZones/>
      <drainZonesShadow>
        <drainZoneShadow minCol="106995" maxCol="107002" />
        <drainZoneShadow minCol="164731" maxCol="164746" />
      </drainZonesShadow>
    </node>
    <node name="::850326" nid="10995" row="5515" minCol="35950" maxCol="83404" minColSha="55792" maxColSha="164977" color="EX-dark-green">
      <drainZones>
        <drainZone minCol="83403" maxCol="83404" />
      </drainZones>
      <drainZonesShadow>
        <drainZoneShadow minCol="107003" maxCol="107027" />
        <drainZoneShadow minCol="164747" maxCol="164772" />
      </drainZonesShadow>
    </node>
    <node name="::856228" nid="12277" row="5516" minCol="35951" maxCol="83403" minColSha="55793" maxColSha="164788" color="EX-blue-magenta">
      <drainZones/>
      <drainZonesShadow>
        <drainZoneShadow minCol="107028" maxCol="107060" />
        <drainZoneShadow minCol="164773" maxCol="164788" />
      </drainZonesShadow>
    </node>
    <node name="::9164920" nid="13839" row="5517" minCol="35952" maxCol="83290" minColSha="55794" maxColSha="164793" color="EX-yellow-green">
      <drainZones/>
      <drainZonesShadow>
        <drainZoneShadow minCol="107061" maxCol="107069" />
        <drainZoneShadow minCol="164789" maxCol="164793" />
      </drainZonesShadow>
    </node>
    <node name="::855417" nid="10923" row="5518" minCol="35953" maxCol="83405" minColSha="55795" maxColSha="166031" color="EX-magenta">
      <drainZones>
        <drainZone minCol="83405" maxCol="83405" />
      </drainZones>
      <drainZonesShadow>
        <drainZoneShadow minCol="107070" maxCol="107073" />
        <drainZoneShadow minCol="164794" maxCol="164801" />
      </drainZonesShadow>
    </node>
    <node name="::856807" nid="10672" row="5519" minCol="35954" maxCol="80673" minColSha="55796" maxColSha="164807" color="EX-green">
      <drainZones/>
      <drainZonesShadow>
        <drainZoneShadow minCol="107074" maxCol="107076" />
        <drainZoneShadow minCol="164802" maxCol="164807" />
      </drainZonesShadow>
    </node>
    <node name="::854075" nid="13733" row="5520" minCol="35955" maxCol="81615" minColSha="55797" maxColSha="164810" color="EX-yellow">
      <drainZones/>
      <drainZonesShadow>
        <drainZoneShadow minCol="107077" maxCol="107081" />
        <drainZoneShadow minCol="164808" maxCol="164810" />
      </drainZonesShadow>
    </node>
    <node name="::854338" nid="13233" row="5521" minCol="36014" maxCol="69080" minColSha="55856" maxColSha="164819" color="EX-purple">
      <drainZones/>
      <drainZonesShadow>
        <drainZoneShadow minCol="107082" maxCol="107085" />
        <drainZoneShadow minCol="164811" maxCol="164819" />
      </drainZonesShadow>
    </node>
    <node name="::856757" nid="10773" row="5522" minCol="36015" maxCol="80886" minColSha="55857" maxColSha="164823" color="EX-dark-purple">
      <drainZones/>
      <drainZonesShadow>
        <drainZoneShadow minCol="107086" maxCol="107091" />
        <drainZoneShadow minCol="164820" maxCol="164823" />
      </drainZonesShadow>
    </node>
    <node name="::852650" nid="12400" row="5523" minCol="36016" maxCol="74812" minColSha="55858" maxColSha="164828" color="EX-dark-red">
      <drainZones/>
      <drainZonesShadow>
        <drainZoneShadow minCol="107092" maxCol="107092" />
        <drainZoneShadow minCol="164824" maxCol="164828" />
      </drainZonesShadow>
    </node>
    <node name="::854449" nid="11957" row="5524" minCol="36071" maxCol="80964" minColSha="55913" maxColSha="164833" color="EX-pale-green">
      <drainZones/>
      <drainZonesShadow>
        <drainZoneShadow minCol="107093" maxCol="107094" />
        <drainZoneShadow minCol="164829" maxCol="164833" />
      </drainZonesShadow>
    </node>
    <node name="::852154" nid="13703" row="5525" minCol="36072" maxCol="80704" minColSha="55914" maxColSha="164836" color="EX-pale-blue">
      <drainZones/>
      <drainZonesShadow>
        <drainZoneShadow minCol="107095" maxCol="107095" />
        <drainZoneShadow minCol="164834" maxCol="164836" />
      </drainZonesShadow>
    </node>
    <node name="::853020" nid="12895" row="5526" minCol="36073" maxCol="82306" minColSha="55915" maxColSha="164838" color="EX-dark-tan">
      <drainZones/>
      <drainZonesShadow>
        <drainZoneShadow minCol="107096" maxCol="107096" />
        <drainZoneShadow minCol="164837" maxCol="164838" />
      </drainZonesShadow>
    </node>
    <node name="::853120" nid="13904" row="5527" minCol="36083" maxCol="78460" minColSha="55925" maxColSha="164841" color="EX-pale-blue-magenta">
      <drainZones/>
      <drainZonesShadow>
        <drainZoneShadow minCol="107097" maxCol="107097" />
        <drainZoneShadow minCol="164839" maxCol="164841" />
      </drainZonesShadow>
    </node>
    <node name="::854507" nid="10952" row="5528" minCol="36272" maxCol="83406" minColSha="56114" maxColSha="165262" color="EX-pale-yellow orange">
      <drainZones>
        <drainZone minCol="83406" maxCol="83406" />
      </drainZones>
      <drainZonesShadow>
        <drainZoneShadow minCol="107098" maxCol="107100" />
        <drainZoneShadow minCol="164842" maxCol="164865" />
      </drainZonesShadow>
    </node>
    <node name="::851240" nid="11487" row="5529" minCol="36273" maxCol="83021" minColSha="56115" maxColSha="164879" color="EX-medium-magenta">
      <drainZones/>
      <drainZonesShadow>
        <drainZoneShadow minCol="107101" maxCol="107109" />
        <drainZoneShadow minCol="164866" maxCol="164879" />
      </drainZonesShadow>
    </node>
    <node name="::852259" nid="11993" row="5530" minCol="36274" maxCol="83348" minColSha="56116" maxColSha="164892" color="EX-pale-red">
      <drainZones/>
      <drainZonesShadow>
        <drainZoneShadow minCol="107110" maxCol="107117" />
        <drainZoneShadow minCol="164880" maxCol="164892" />
      </drainZonesShadow>
    </node>
    <node name="::854055" nid="10805" row="5531" minCol="36275" maxCol="83284" minColSha="56117" maxColSha="164909" color="EX-pale-cyan">
      <drainZones/>
      <drainZonesShadow>
        <drainZoneShadow minCol="107118" maxCol="107119" />
        <drainZoneShadow minCol="164893" maxCol="164909" />
      </drainZonesShadow>
    </node>
    <node name="::852275" nid="10932" row="5532" minCol="36276" maxCol="83408" minColSha="56118" maxColSha="164957" color="EX-pale-yellow-green">
      <drainZones>
        <drainZone minCol="83407" maxCol="83408" />
      </drainZones>
      <drainZonesShadow>
        <drainZoneShadow minCol="107120" maxCol="107124" />
        <drainZoneShadow minCol="164910" maxCol="164921" />
      </drainZonesShadow>
    </node>
    <node name="::852516" nid="12315" row="5533" minCol="36277" maxCol="83409" minColSha="56119" maxColSha="164958" color="EX-pale-purple">
      <drainZones>
        <drainZone minCol="83409" maxCol="83409" />
      </drainZones>
      <drainZonesShadow>
        <drainZoneShadow minCol="107125" maxCol="107129" />
        <drainZoneShadow minCol="164922" maxCol="164933" />
      </drainZonesShadow>
    </node>
    <node name="::855509" nid="13883" row="5534" minCol="36278" maxCol="83363" minColSha="56120" maxColSha="164947" color="EX-pale-magenta">
      <drainZones/>
      <drainZonesShadow>
        <drainZoneShadow minCol="107130" maxCol="107132" />
        <drainZoneShadow minCol="164934" maxCol="164947" />
      </drainZonesShadow>
    </node>
    <node name="::853605" nid="11889" row="5535" minCol="36279" maxCol="83409" minColSha="56121" maxColSha="164958" color="EX-pale-red-orange">
      <drainZones/>
      <drainZonesShadow>
        <drainZoneShadow minCol="107133" maxCol="107137" />
        <drainZoneShadow minCol="164948" maxCol="164958" />
      </drainZonesShadow>
    </node>
    <node name="::854280" nid="11213" row="5536" minCol="36280" maxCol="77298" minColSha="56122" maxColSha="164969" color="EX-blue">
      <drainZones/>
      <drainZonesShadow>
        <drainZoneShadow minCol="107138" maxCol="107141" />
        <drainZoneShadow minCol="164959" maxCol="164969" />
      </drainZonesShadow>
    </node>
    <node name="::856219" nid="11004" row="5537" minCol="36281" maxCol="83404" minColSha="56123" maxColSha="164977" color="EX-orange">
      <drainZones/>
      <drainZonesShadow>
        <drainZoneShadow minCol="107142" maxCol="107148" />
        <drainZoneShadow minCol="164970" maxCol="164977" />
      </drainZonesShadow>
    </node>
    <node name="::852080" nid="12061" row="5538" minCol="36282" maxCol="83412" minColSha="56124" maxColSha="165973" color="EX-dark-cyan">
      <drainZones>
        <drainZone minCol="83410" maxCol="83412" />
      </drainZones>
      <drainZonesShadow>
        <drainZoneShadow minCol="107149" maxCol="107152" />
        <drainZoneShadow minCol="164978" maxCol="164987" />
      </drainZonesShadow>
    </node>
    <node name="::853931" nid="12267" row="5539" minCol="36283" maxCol="83271" minColSha="56125" maxColSha="164994" color="EX-red">
      <drainZones/>
      <drainZonesShadow>
        <drainZoneShadow minCol="107153" maxCol="107159" />
        <drainZoneShadow minCol="164988" maxCol="164994" />
      </drainZonesShadow>
    </node>
    <node name="::850599" nid="12319" row="5540" minCol="36284" maxCol="79992" minColSha="56126" maxColSha="165003" color="EX-dark-orange">
      <drainZones/>
      <drainZonesShadow>
        <drainZoneShadow minCol="107160" maxCol="107162" />
        <drainZoneShadow minCol="164995" maxCol="165003" />
      </drainZonesShadow>
    </node>
    <node name="::855033" nid="11353" row="5541" minCol="36285" maxCol="83307" minColSha="56127" maxColSha="165011" color="EX-dark-gray-purple">
      <drainZones/>
      <drainZonesShadow>
        <drainZoneShadow minCol="107163" maxCol="107166" />
        <drainZoneShadow minCol="165004" maxCol="165011" />
      </drainZonesShadow>
    </node>
    <node name="::852006" nid="12018" row="5542" minCol="36286" maxCol="83294" minColSha="56128" maxColSha="165019" color="EX-cyan">
      <drainZones/>
      <drainZonesShadow>
        <drainZoneShadow minCol="107167" maxCol="107169" />
        <drainZoneShadow minCol="165012" maxCol="165019" />
      </drainZonesShadow>
    </node>
    <node name="::856350" nid="13251" row="5543" minCol="36287" maxCol="75077" minColSha="56129" maxColSha="165027" color="EX-yellow-orange">
      <drainZones/>
      <drainZonesShadow>
        <drainZoneShadow minCol="107170" maxCol="107172" />
        <drainZoneShadow minCol="165020" maxCol="165027" />
      </drainZonesShadow>
    </node>
    <node name="::852507" nid="11271" row="5544" minCol="36288" maxCol="82331" minColSha="56130" maxColSha="165034" color="EX-pure-blue">
      <drainZones/>
      <drainZonesShadow>
        <drainZoneShadow minCol="107173" maxCol="107175" />
        <drainZoneShadow minCol="165028" maxCol="165034" />
      </drainZonesShadow>
    </node>
    <node name="::852598" nid="11286" row="5545" minCol="36289" maxCol="83092" minColSha="56131" maxColSha="165039" color="EX-dark-yellow-green">
      <drainZones/>
      <drainZonesShadow>
        <drainZoneShadow minCol="107176" maxCol="107178" />
        <drainZoneShadow minCol="165035" maxCol="165039" />
      </drainZonesShadow>
    </node>
    <node name="::855141" nid="11217" row="5546" minCol="36290" maxCol="79993" minColSha="56132" maxColSha="165043" color="EX-dark-magenta">
      <drainZones/>
      <drainZonesShadow>
        <drainZoneShadow minCol="107179" maxCol="107181" />
        <drainZoneShadow minCol="165040" maxCol="165043" />
      </drainZonesShadow>
    </node>
    <node name="::856093" nid="10930" row="5547" minCol="36291" maxCol="76872" minColSha="56133" maxColSha="165049" color="EX-dark-green">
      <drainZones/>
      <drainZonesShadow>
        <drainZoneShadow minCol="107182" maxCol="107182" />
        <drainZoneShadow minCol="165044" maxCol="165049" />
      </drainZonesShadow>
    </node>
    <node name="::856733" nid="11234" row="5548" minCol="36292" maxCol="75079" minColSha="56134" maxColSha="165055" color="EX-blue-magenta">
      <drainZones/>
      <drainZonesShadow>
        <drainZoneShadow minCol="107183" maxCol="107183" />
        <drainZoneShadow minCol="165050" maxCol="165055" />
      </drainZonesShadow>
    </node>
    <node name="::853858" nid="11215" row="5549" minCol="36293" maxCol="82267" minColSha="56135" maxColSha="165060" color="EX-yellow-green">
      <drainZones/>
      <drainZonesShadow>
        <drainZoneShadow minCol="107184" maxCol="107184" />
        <drainZoneShadow minCol="165056" maxCol="165060" />
      </drainZonesShadow>
    </node>
    <node name="::854058" nid="11214" row="5550" minCol="36294" maxCol="67351" minColSha="56136" maxColSha="165062" color="EX-magenta">
      <drainZones/>
      <drainZonesShadow>
        <drainZoneShadow minCol="107185" maxCol="107187" />
        <drainZoneShadow minCol="165061" maxCol="165062" />
      </drainZonesShadow>
    </node>
    <node name="::852933" nid="10929" row="5551" minCol="36295" maxCol="60284" minColSha="56137" maxColSha="165064" color="EX-green">
      <drainZones/>
      <drainZonesShadow>
        <drainZoneShadow minCol="107188" maxCol="107188" />
        <drainZoneShadow minCol="165063" maxCol="165064" />
      </drainZonesShadow>
    </node>
    <node name="::853330" nid="13850" row="5552" minCol="36307" maxCol="82933" minColSha="56149" maxColSha="165075" color="EX-yellow">
      <drainZones/>
      <drainZonesShadow>
        <drainZoneShadow minCol="107189" maxCol="107195" />
        <drainZoneShadow minCol="165065" maxCol="165075" />
      </drainZonesShadow>
    </node>
    <node name="::853606" nid="13566" row="5553" minCol="36374" maxCol="83322" minColSha="56216" maxColSha="165084" color="EX-purple">
      <drainZones/>
      <drainZonesShadow>
        <drainZoneShadow minCol="107196" maxCol="107197" />
        <drainZoneShadow minCol="165076" maxCol="165084" />
      </drainZonesShadow>
    </node>
    <node name="::851446" nid="12810" row="5554" minCol="36375" maxCol="83413" minColSha="56217" maxColSha="166446" color="EX-dark-purple">
      <drainZones>
        <drainZone minCol="83413" maxCol="83413" />
      </drainZones>
      <drainZonesShadow>
        <drainZoneShadow minCol="107198" maxCol="107198" />
        <drainZoneShadow minCol="165085" maxCol="165091" />
      </drainZonesShadow>
    </node>
    <node name="::853213" nid="12579" row="5555" minCol="36376" maxCol="66634" minColSha="56218" maxColSha="165095" color="EX-dark-red">
      <drainZones/>
      <drainZonesShadow>
        <drainZoneShadow minCol="107199" maxCol="107199" />
        <drainZoneShadow minCol="165092" maxCol="165095" />
      </drainZonesShadow>
    </node>
    <node name="::856645" nid="12585" row="5556" minCol="36377" maxCol="78472" minColSha="56219" maxColSha="165097" color="EX-pale-green">
      <drainZones/>
      <drainZonesShadow>
        <drainZoneShadow minCol="107200" maxCol="107200" />
        <drainZoneShadow minCol="165096" maxCol="165097" />
      </drainZonesShadow>
    </node>
    <node name="::855658" nid="13789" row="5557" minCol="36673" maxCol="83175" minColSha="56515" maxColSha="165111" color="EX-pale-blue">
      <drainZones/>
      <drainZonesShadow>
        <drainZoneShadow minCol="107201" maxCol="107206" />
        <drainZoneShadow minCol="165098" maxCol="165111" />
      </drainZonesShadow>
    </node>
    <node name="::856724" nid="13271" row="5558" minCol="36674" maxCol="83414" minColSha="56516" maxColSha="166346" color="EX-dark-tan">
      <drainZones>
        <drainZone minCol="83414" maxCol="83414" />
      </drainZones>
      <drainZonesShadow>
        <drainZoneShadow minCol="107207" maxCol="107209" />
        <drainZoneShadow minCol="165112" maxCol="165117" />
      </drainZonesShadow>
    </node>
    <node name="::850509" nid="13190" row="5559" minCol="36675" maxCol="83276" minColSha="56517" maxColSha="165123" color="EX-pale-blue-magenta">
      <drainZones/>
      <drainZonesShadow>
        <drainZoneShadow minCol="107210" maxCol="107211" />
        <drainZoneShadow minCol="165118" maxCol="165123" />
      </drainZonesShadow>
    </node>
    <node name="::851414" nid="12808" row="5560" minCol="36676" maxCol="83096" minColSha="56518" maxColSha="165128" color="EX-pale-yellow orange">
      <drainZones/>
      <drainZonesShadow>
        <drainZoneShadow minCol="107212" maxCol="107213" />
        <drainZoneShadow minCol="165124" maxCol="165128" />
      </drainZonesShadow>
    </node>
    <node name="::851525" nid="11302" row="5561" minCol="36677" maxCol="57999" minColSha="56519" maxColSha="165129" color="EX-medium-magenta">
      <drainZones/>
      <drainZonesShadow>
        <drainZoneShadow minCol="107214" maxCol="107215" />
        <drainZoneShadow minCol="165129" maxCol="165129" />
      </drainZonesShadow>
    </node>
    <node name="::853093" nid="10794" row="5562" minCol="36710" maxCol="83416" minColSha="56552" maxColSha="165139" color="EX-pale-red">
      <drainZones>
        <drainZone minCol="83415" maxCol="83416" />
      </drainZones>
      <drainZonesShadow>
        <drainZoneShadow minCol="107216" maxCol="107220" />
        <drainZoneShadow minCol="165130" maxCol="165131" />
      </drainZonesShadow>
    </node>
    <node name="::853600" nid="12473" row="5563" minCol="36711" maxCol="83415" minColSha="56553" maxColSha="165134" color="EX-pale-cyan">
      <drainZones/>
      <drainZonesShadow>
        <drainZoneShadow minCol="107221" maxCol="107222" />
        <drainZoneShadow minCol="165132" maxCol="165134" />
      </drainZonesShadow>
    </node>
    <node name="::855054" nid="11704" row="5564" minCol="36712" maxCol="83359" minColSha="56554" maxColSha="165137" color="EX-pale-yellow-green">
      <drainZones/>
      <drainZonesShadow>
        <drainZoneShadow minCol="107223" maxCol="107223" />
        <drainZoneShadow minCol="165135" maxCol="165137" />
      </drainZonesShadow>
    </node>
    <node name="::853778" nid="12471" row="5565" minCol="36713" maxCol="83416" minColSha="56555" maxColSha="165139" color="EX-pale-purple">
      <drainZones/>
      <drainZonesShadow>
        <drainZoneShadow minCol="107224" maxCol="107224" />
        <drainZoneShadow minCol="165138" maxCol="165139" />
      </drainZonesShadow>
    </node>
    <node name="::856274" nid="13095" row="5566" minCol="36714" maxCol="77541" minColSha="56556" maxColSha="165141" color="EX-pale-magenta">
      <drainZones/>
      <drainZonesShadow>
        <drainZoneShadow minCol="107225" maxCol="107225" />
        <drainZoneShadow minCol="165140" maxCol="165141" />
      </drainZonesShadow>
    </node>
    <node name="::850642" nid="13353" row="5567" minCol="36715" maxCol="65553" minColSha="56557" maxColSha="165142" color="EX-pale-red-orange">
      <drainZones/>
      <drainZonesShadow>
        <drainZoneShadow minCol="107226" maxCol="107226" />
        <drainZoneShadow minCol="165142" maxCol="165142" />
      </drainZonesShadow>
    </node>
    <node name="::853707" nid="12657" row="5568" minCol="36782" maxCol="81408" minColSha="56624" maxColSha="165156" color="EX-blue">
      <drainZones/>
      <drainZonesShadow>
        <drainZoneShadow minCol="107227" maxCol="107228" />
        <drainZoneShadow minCol="165143" maxCol="165156" />
      </drainZonesShadow>
    </node>
    <node name="::854820" nid="10782" row="5569" minCol="36783" maxCol="78869" minColSha="56625" maxColSha="165161" color="EX-orange">
      <drainZones/>
      <drainZonesShadow>
        <drainZoneShadow minCol="107229" maxCol="107231" />
        <drainZoneShadow minCol="165157" maxCol="165161" />
      </drainZonesShadow>
    </node>
    <node name="::856112" nid="12694" row="5570" minCol="36790" maxCol="80430" minColSha="56632" maxColSha="165164" color="EX-dark-cyan">
      <drainZones/>
      <drainZonesShadow>
        <drainZoneShadow minCol="107232" maxCol="107233" />
        <drainZoneShadow minCol="165162" maxCol="165164" />
      </drainZonesShadow>
    </node>
    <node name="::852474" nid="11550" row="5571" minCol="36827" maxCol="79634" minColSha="56669" maxColSha="165170" color="EX-red">
      <drainZones/>
      <drainZonesShadow>
        <drainZoneShadow minCol="107234" maxCol="107234" />
        <drainZoneShadow minCol="165165" maxCol="165170" />
      </drainZonesShadow>
    </node>
    <node name="::852612" nid="12632" row="5572" minCol="36880" maxCol="82570" minColSha="56722" maxColSha="165185" color="EX-dark-orange">
      <drainZones/>
      <drainZonesShadow>
        <drainZoneShadow minCol="107235" maxCol="107238" />
        <drainZoneShadow minCol="165171" maxCol="165185" />
      </drainZonesShadow>
    </node>
    <node name="::855708" nid="11538" row="5573" minCol="36881" maxCol="81349" minColSha="56723" maxColSha="165194" color="EX-dark-gray-purple">
      <drainZones/>
      <drainZonesShadow>
        <drainZoneShadow minCol="107239" maxCol="107248" />
        <drainZoneShadow minCol="165186" maxCol="165194" />
      </drainZonesShadow>
    </node>
    <node name="::854240" nid="11358" row="5574" minCol="36969" maxCol="83183" minColSha="56811" maxColSha="165211" color="EX-cyan">
      <drainZones/>
      <drainZonesShadow>
        <drainZoneShadow minCol="107249" maxCol="107250" />
        <drainZoneShadow minCol="165195" maxCol="165211" />
      </drainZonesShadow>
    </node>
    <node name="::855686" nid="11650" row="5575" minCol="36970" maxCol="80119" minColSha="56812" maxColSha="165219" color="EX-yellow-orange">
      <drainZones/>
      <drainZonesShadow>
        <drainZoneShadow minCol="107251" maxCol="107251" />
        <drainZoneShadow minCol="165212" maxCol="165219" />
      </drainZonesShadow>
    </node>
    <node name="::853951" nid="11725" row="5576" minCol="37001" maxCol="61736" minColSha="56843" maxColSha="165221" color="EX-pure-blue">
      <drainZones/>
      <drainZonesShadow>
        <drainZoneShadow minCol="107252" maxCol="107252" />
        <drainZoneShadow minCol="165220" maxCol="165221" />
      </drainZonesShadow>
    </node>
    <node name="::853498" nid="11669" row="5577" minCol="37041" maxCol="83417" minColSha="56883" maxColSha="165505" color="EX-dark-yellow-green">
      <drainZones>
        <drainZone minCol="83417" maxCol="83417" />
      </drainZones>
      <drainZonesShadow>
        <drainZoneShadow minCol="107253" maxCol="107262" />
        <drainZoneShadow minCol="165222" maxCol="165235" />
      </drainZonesShadow>
    </node>
    <node name="::852002" nid="12235" row="5578" minCol="37096" maxCol="83406" minColSha="56938" maxColSha="165262" color="EX-dark-magenta">
      <drainZones/>
      <drainZonesShadow>
        <drainZoneShadow minCol="107263" maxCol="107269" />
        <drainZoneShadow minCol="165236" maxCol="165262" />
      </drainZonesShadow>
    </node>
    <node name="::853273" nid="12845" row="5579" minCol="37118" maxCol="82809" minColSha="56960" maxColSha="165273" color="EX-dark-green">
      <drainZones/>
      <drainZonesShadow>
        <drainZoneShadow minCol="107270" maxCol="107272" />
        <drainZoneShadow minCol="165263" maxCol="165273" />
      </drainZonesShadow>
    </node>
    <node name="::856884" nid="10642" row="5580" minCol="37127" maxCol="82810" minColSha="56969" maxColSha="165283" color="EX-blue-magenta">
      <drainZones/>
      <drainZonesShadow>
        <drainZoneShadow minCol="107273" maxCol="107273" />
        <drainZoneShadow minCol="165274" maxCol="165283" />
      </drainZonesShadow>
    </node>
    <node name="::852782" nid="12605" row="5581" minCol="37477" maxCol="83365" minColSha="57319" maxColSha="165308" color="EX-yellow-green">
      <drainZones/>
      <drainZonesShadow>
        <drainZoneShadow minCol="107274" maxCol="107283" />
        <drainZoneShadow minCol="165284" maxCol="165308" />
      </drainZonesShadow>
    </node>
    <node name="::854223" nid="11972" row="5582" minCol="37478" maxCol="82110" minColSha="57320" maxColSha="165326" color="EX-magenta">
      <drainZones/>
      <drainZonesShadow>
        <drainZoneShadow minCol="107284" maxCol="107289" />
        <drainZoneShadow minCol="165309" maxCol="165326" />
      </drainZonesShadow>
    </node>
    <node name="::851590" nid="11285" row="5583" minCol="37479" maxCol="83133" minColSha="57321" maxColSha="165338" color="EX-green">
      <drainZones/>
      <drainZonesShadow>
        <drainZoneShadow minCol="107290" maxCol="107295" />
        <drainZoneShadow minCol="165327" maxCol="165338" />
      </drainZonesShadow>
    </node>
    <node name="::852050" nid="12875" row="5584" minCol="37480" maxCol="82824" minColSha="57322" maxColSha="165351" color="EX-yellow">
      <drainZones/>
      <drainZonesShadow>
        <drainZoneShadow minCol="107296" maxCol="107300" />
        <drainZoneShadow minCol="165339" maxCol="165351" />
      </drainZonesShadow>
    </node>
    <node name="::856291" nid="13400" row="5585" minCol="37481" maxCol="83130" minColSha="57323" maxColSha="165365" color="EX-purple">
      <drainZones/>
      <drainZonesShadow>
        <drainZoneShadow minCol="107301" maxCol="107304" />
        <drainZoneShadow minCol="165352" maxCol="165365" />
      </drainZonesShadow>
    </node>
    <node name="::854991" nid="12157" row="5586" minCol="37482" maxCol="82866" minColSha="57324" maxColSha="165375" color="EX-dark-purple">
      <drainZones/>
      <drainZonesShadow>
        <drainZoneShadow minCol="107305" maxCol="107309" />
        <drainZoneShadow minCol="165366" maxCol="165375" />
      </drainZonesShadow>
    </node>
    <node name="::850832" nid="13466" row="5587" minCol="37483" maxCol="83418" minColSha="57325" maxColSha="165450" color="EX-dark-red">
      <drainZones>
        <drainZone minCol="83418" maxCol="83418" />
      </drainZones>
      <drainZonesShadow>
        <drainZoneShadow minCol="107310" maxCol="107315" />
        <drainZoneShadow minCol="165376" maxCol="165383" />
      </drainZonesShadow>
    </node>
    <node name="::854802" nid="13087" row="5588" minCol="37484" maxCol="80931" minColSha="57326" maxColSha="165395" color="EX-pale-green">
      <drainZones/>
      <drainZonesShadow>
        <drainZoneShadow minCol="107316" maxCol="107317" />
        <drainZoneShadow minCol="165384" maxCol="165395" />
      </drainZonesShadow>
    </node>
    <node name="::853671" nid="11711" row="5589" minCol="37485" maxCol="83293" minColSha="57327" maxColSha="165406" color="EX-pale-blue">
      <drainZones/>
      <drainZonesShadow>
        <drainZoneShadow minCol="107318" maxCol="107319" />
        <drainZoneShadow minCol="165396" maxCol="165406" />
      </drainZonesShadow>
    </node>
    <node name="::854216" nid="13000" row="5590" minCol="37486" maxCol="81570" minColSha="57328" maxColSha="165414" color="EX-dark-tan">
      <drainZones/>
      <drainZonesShadow>
        <drainZoneShadow minCol="107320" maxCol="107324" />
        <drainZoneShadow minCol="165407" maxCol="165414" />
      </drainZonesShadow>
    </node>
    <node name="::855061" nid="13853" row="5591" minCol="37487" maxCol="83400" minColSha="57329" maxColSha="165422" color="EX-pale-blue-magenta">
      <drainZones/>
      <drainZonesShadow>
        <drainZoneShadow minCol="107325" maxCol="107329" />
        <drainZoneShadow minCol="165415" maxCol="165422" />
      </drainZonesShadow>
    </node>
    <node name="::850984" nid="12392" row="5592" minCol="37488" maxCol="83419" minColSha="57330" maxColSha="166009" color="EX-pale-yellow orange">
      <drainZones>
        <drainZone minCol="83419" maxCol="83419" />
      </drainZones>
      <drainZonesShadow>
        <drainZoneShadow minCol="107330" maxCol="107334" />
        <drainZoneShadow minCol="165423" maxCol="165429" />
      </drainZonesShadow>
    </node>
    <node name="::851799" nid="11686" row="5593" minCol="37489" maxCol="82774" minColSha="57331" maxColSha="165436" color="EX-medium-magenta">
      <drainZones/>
      <drainZonesShadow>
        <drainZoneShadow minCol="107335" maxCol="107337" />
        <drainZoneShadow minCol="165430" maxCol="165436" />
      </drainZonesShadow>
    </node>
    <node name="::852591" nid="11281" row="5594" minCol="37490" maxCol="82934" minColSha="57332" maxColSha="165443" color="EX-pale-red">
      <drainZones/>
      <drainZonesShadow>
        <drainZoneShadow minCol="107338" maxCol="107340" />
        <drainZoneShadow minCol="165437" maxCol="165443" />
      </drainZonesShadow>
    </node>
    <node name="::854470" nid="10700" row="5595" minCol="37491" maxCol="83418" minColSha="57333" maxColSha="165450" color="EX-pale-cyan">
      <drainZones/>
      <drainZonesShadow>
        <drainZoneShadow minCol="107341" maxCol="107342" />
        <drainZoneShadow minCol="165444" maxCol="165450" />
      </drainZonesShadow>
    </node>
    <node name="::855421" nid="12185" row="5596" minCol="37492" maxCol="83172" minColSha="57334" maxColSha="165456" color="EX-pale-yellow-green">
      <drainZones/>
      <drainZonesShadow>
        <drainZoneShadow minCol="107343" maxCol="107344" />
        <drainZoneShadow minCol="165451" maxCol="165456" />
      </drainZonesShadow>
    </node>
    <node name="::855091" nid="12499" row="5597" minCol="37493" maxCol="83372" minColSha="57335" maxColSha="165460" color="EX-pale-purple">
      <drainZones/>
      <drainZonesShadow>
        <drainZoneShadow minCol="107345" maxCol="107347" />
        <drainZoneShadow minCol="165457" maxCol="165460" />
      </drainZonesShadow>
    </node>
    <node name="::854190" nid="13533" row="5598" minCol="37494" maxCol="83039" minColSha="57336" maxColSha="165463" color="EX-pale-magenta">
      <drainZones/>
      <drainZonesShadow>
        <drainZoneShadow minCol="107348" maxCol="107349" />
        <drainZoneShadow minCol="165461" maxCol="165463" />
      </drainZonesShadow>
    </node>
    <node name="::851330" nid="12705" row="5599" minCol="37639" maxCol="82255" minColSha="57481" maxColSha="165475" color="EX-pale-red-orange">
      <drainZones/>
      <drainZonesShadow>
        <drainZoneShadow minCol="107350" maxCol="107352" />
        <drainZoneShadow minCol="165464" maxCol="165475" />
      </drainZonesShadow>
    </node>
    <node name="::852971" nid="12478" row="5600" minCol="37703" maxCol="83177" minColSha="57545" maxColSha="165484" color="EX-blue">
      <drainZones/>
      <drainZonesShadow>
        <drainZoneShadow minCol="107353" maxCol="107356" />
        <drainZoneShadow minCol="165476" maxCol="165484" />
      </drainZonesShadow>
    </node>
    <node name="::856752" nid="10630" row="5601" minCol="37807" maxCol="83420" minColSha="57649" maxColSha="166094" color="EX-orange">
      <drainZones>
        <drainZone minCol="83420" maxCol="83420" />
      </drainZones>
      <drainZonesShadow>
        <drainZoneShadow minCol="107357" maxCol="107361" />
        <drainZoneShadow minCol="165485" maxCol="165494" />
      </drainZonesShadow>
    </node>
    <node name="::855663" nid="13792" row="5602" minCol="37808" maxCol="83421" minColSha="57650" maxColSha="166095" color="EX-dark-cyan">
      <drainZones>
        <drainZone minCol="83421" maxCol="83421" />
      </drainZones>
      <drainZonesShadow>
        <drainZoneShadow minCol="107362" maxCol="107364" />
        <drainZoneShadow minCol="165495" maxCol="165497" />
      </drainZonesShadow>
    </node>
    <node name="::855774" nid="11040" row="5603" minCol="37838" maxCol="83417" minColSha="57680" maxColSha="165505" color="EX-red">
      <drainZones/>
      <drainZonesShadow>
        <drainZoneShadow minCol="107365" maxCol="107367" />
        <drainZoneShadow minCol="165498" maxCol="165505" />
      </drainZonesShadow>
    </node>
    <node name="::855198" nid="11272" row="5604" minCol="37839" maxCol="82271" minColSha="57681" maxColSha="165507" color="EX-dark-orange">
      <drainZones/>
      <drainZonesShadow>
        <drainZoneShadow minCol="107368" maxCol="107369" />
        <drainZoneShadow minCol="165506" maxCol="165507" />
      </drainZonesShadow>
    </node>
    <node name="::853980" nid="13079" row="5605" minCol="37921" maxCol="77452" minColSha="57763" maxColSha="165517" color="EX-dark-gray-purple">
      <drainZones/>
      <drainZonesShadow>
        <drainZoneShadow minCol="107370" maxCol="107370" />
        <drainZoneShadow minCol="165508" maxCol="165517" />
      </drainZonesShadow>
    </node>
    <node name="::855331" nid="13782" row="5606" minCol="37922" maxCol="80396" minColSha="57764" maxColSha="165524" color="EX-cyan">
      <drainZones/>
      <drainZonesShadow>
        <drainZoneShadow minCol="107371" maxCol="107374" />
        <drainZoneShadow minCol="165518" maxCol="165524" />
      </drainZonesShadow>
    </node>
    <node name="::855289" nid="12183" row="5607" minCol="37923" maxCol="83049" minColSha="57765" maxColSha="165527" color="EX-yellow-orange">
      <drainZones/>
      <drainZonesShadow>
        <drainZoneShadow minCol="107375" maxCol="107378" />
        <drainZoneShadow minCol="165525" maxCol="165527" />
      </drainZonesShadow>
    </node>
    <node name="::853826" nid="11396" row="5608" minCol="37924" maxCol="83196" minColSha="57766" maxColSha="165530" color="EX-pure-blue">
      <drainZones/>
      <drainZonesShadow>
        <drainZoneShadow minCol="107379" maxCol="107380" />
        <drainZoneShadow minCol="165528" maxCol="165530" />
      </drainZonesShadow>
    </node>
    <node name="::850513" nid="12607" row="5609" minCol="37963" maxCol="83184" minColSha="57805" maxColSha="165543" color="EX-dark-yellow-green">
      <drainZones/>
      <drainZonesShadow>
        <drainZoneShadow minCol="107381" maxCol="107382" />
        <drainZoneShadow minCol="165531" maxCol="165543" />
      </drainZonesShadow>
    </node>
    <node name="::854236" nid="12628" row="5610" minCol="37964" maxCol="83001" minColSha="57806" maxColSha="165553" color="EX-dark-magenta">
      <drainZones/>
      <drainZonesShadow>
        <drainZoneShadow minCol="107383" maxCol="107384" />
        <drainZoneShadow minCol="165544" maxCol="165553" />
      </drainZonesShadow>
    </node>
    <node name="::851918" nid="12870" row="5611" minCol="38903" maxCol="83346" minColSha="58745" maxColSha="165564" color="EX-dark-green">
      <drainZones/>
      <drainZonesShadow>
        <drainZoneShadow minCol="107385" maxCol="107388" />
        <drainZoneShadow minCol="165554" maxCol="165564" />
      </drainZonesShadow>
    </node>
    <node name="::850529" nid="13189" row="5612" minCol="38997" maxCol="83112" minColSha="58839" maxColSha="165572" color="EX-blue-magenta">
      <drainZones/>
      <drainZonesShadow>
        <drainZoneShadow minCol="107389" maxCol="107392" />
        <drainZoneShadow minCol="165565" maxCol="165572" />
      </drainZonesShadow>
    </node>
    <node name="::853583" nid="13952" row="5613" minCol="39283" maxCol="83422" minColSha="59125" maxColSha="166412" color="EX-yellow-green">
      <drainZones>
        <drainZone minCol="83422" maxCol="83422" />
      </drainZones>
      <drainZonesShadow>
        <drainZoneShadow minCol="107393" maxCol="107395" />
        <drainZoneShadow minCol="165573" maxCol="165579" />
      </drainZonesShadow>
    </node>
    <node name="::854364" nid="12953" row="5614" minCol="39294" maxCol="81835" minColSha="59136" maxColSha="165583" color="EX-magenta">
      <drainZones/>
      <drainZonesShadow>
        <drainZoneShadow minCol="107396" maxCol="107396" />
        <drainZoneShadow minCol="165580" maxCol="165583" />
      </drainZonesShadow>
    </node>
    <node name="::851560" nid="11979" row="5615" minCol="39312" maxCol="83358" minColSha="59154" maxColSha="165590" color="EX-green">
      <drainZones/>
      <drainZonesShadow>
        <drainZoneShadow minCol="107397" maxCol="107399" />
        <drainZoneShadow minCol="165584" maxCol="165590" />
      </drainZonesShadow>
    </node>
    <node name="::851983" nid="12095" row="5616" minCol="39313" maxCol="81508" minColSha="59155" maxColSha="165598" color="EX-yellow">
      <drainZones/>
      <drainZonesShadow>
        <drainZoneShadow minCol="107400" maxCol="107401" />
        <drainZoneShadow minCol="165591" maxCol="165598" />
      </drainZonesShadow>
    </node>
    <node name="::853301" nid="12857" row="5617" minCol="39456" maxCol="83424" minColSha="59298" maxColSha="166183" color="EX-purple">
      <drainZones>
        <drainZone minCol="83423" maxCol="83424" />
      </drainZones>
      <drainZonesShadow>
        <drainZoneShadow minCol="107402" maxCol="107417" />
        <drainZoneShadow minCol="165599" maxCol="165630" />
      </drainZonesShadow>
    </node>
    <node name="::855416" nid="10921" row="5618" minCol="39522" maxCol="71509" minColSha="59364" maxColSha="165635" color="EX-dark-purple">
      <drainZones/>
      <drainZonesShadow>
        <drainZoneShadow minCol="107418" maxCol="107418" />
        <drainZoneShadow minCol="165631" maxCol="165635" />
      </drainZonesShadow>
    </node>
    <node name="::855377" nid="11223" row="5619" minCol="39564" maxCol="83371" minColSha="59406" maxColSha="165640" color="EX-dark-red">
      <drainZones/>
      <drainZonesShadow>
        <drainZoneShadow minCol="107419" maxCol="107419" />
        <drainZoneShadow minCol="165636" maxCol="165640" />
      </drainZonesShadow>
    </node>
    <node name="::855359" nid="13214" row="5620" minCol="39603" maxCol="83241" minColSha="59445" maxColSha="165649" color="EX-pale-green">
      <drainZones/>
      <drainZonesShadow>
        <drainZoneShadow minCol="107420" maxCol="107420" />
        <drainZoneShadow minCol="165641" maxCol="165649" />
      </drainZonesShadow>
    </node>
    <node name="::854652" nid="12107" row="5621" minCol="39604" maxCol="83401" minColSha="59446" maxColSha="165657" color="EX-pale-blue">
      <drainZones/>
      <drainZonesShadow>
        <drainZoneShadow minCol="107421" maxCol="107421" />
        <drainZoneShadow minCol="165650" maxCol="165657" />
      </drainZonesShadow>
    </node>
    <node name="::856113" nid="12154" row="5622" minCol="39605" maxCol="83242" minColSha="59447" maxColSha="165660" color="EX-dark-tan">
      <drainZones/>
      <drainZonesShadow>
        <drainZoneShadow minCol="107422" maxCol="107422" />
        <drainZoneShadow minCol="165658" maxCol="165660" />
      </drainZonesShadow>
    </node>
    <node name="::853182" nid="11327" row="5623" minCol="39653" maxCol="82532" minColSha="59495" maxColSha="165666" color="EX-pale-blue-magenta">
      <drainZones/>
      <drainZonesShadow>
        <drainZoneShadow minCol="107423" maxCol="107424" />
        <drainZoneShadow minCol="165661" maxCol="165666" />
      </drainZonesShadow>
    </node>
    <node name="::852030" nid="12849" row="5624" minCol="39654" maxCol="80411" minColSha="59496" maxColSha="165672" color="EX-pale-yellow orange">
      <drainZones/>
      <drainZonesShadow>
        <drainZoneShadow minCol="107425" maxCol="107425" />
        <drainZoneShadow minCol="165667" maxCol="165672" />
      </drainZonesShadow>
    </node>
    <node name="::853968" nid="11729" row="5625" minCol="39655" maxCol="80995" minColSha="59497" maxColSha="165676" color="EX-medium-magenta">
      <drainZones/>
      <drainZonesShadow>
        <drainZoneShadow minCol="107426" maxCol="107426" />
        <drainZoneShadow minCol="165673" maxCol="165676" />
      </drainZonesShadow>
    </node>
    <node name="::854237" nid="14027" row="5626" minCol="39656" maxCol="73371" minColSha="59498" maxColSha="165679" color="EX-pale-red">
      <drainZones/>
      <drainZonesShadow>
        <drainZoneShadow minCol="107427" maxCol="107427" />
        <drainZoneShadow minCol="165677" maxCol="165679" />
      </drainZonesShadow>
    </node>
    <node name="::853367" nid="12926" row="5627" minCol="39657" maxCol="60291" minColSha="59499" maxColSha="165681" color="EX-pale-cyan">
      <drainZones/>
      <drainZonesShadow>
        <drainZoneShadow minCol="107428" maxCol="107428" />
        <drainZoneShadow minCol="165680" maxCol="165681" />
      </drainZonesShadow>
    </node>
    <node name="::855278" nid="13089" row="5628" minCol="39753" maxCol="83190" minColSha="59595" maxColSha="165689" color="EX-pale-yellow-green">
      <drainZones/>
      <drainZonesShadow>
        <drainZoneShadow minCol="107429" maxCol="107430" />
        <drainZoneShadow minCol="165682" maxCol="165689" />
      </drainZonesShadow>
    </node>
    <node name="::855893" nid="12472" row="5629" minCol="39782" maxCol="83425" minColSha="59624" maxColSha="166290" color="EX-pale-purple">
      <drainZones>
        <drainZone minCol="83425" maxCol="83425" />
      </drainZones>
      <drainZonesShadow>
        <drainZoneShadow minCol="107431" maxCol="107433" />
        <drainZoneShadow minCol="165690" maxCol="165697" />
      </drainZonesShadow>
    </node>
    <node name="::855395" nid="12189" row="5630" minCol="39816" maxCol="71363" minColSha="59658" maxColSha="165704" color="EX-pale-magenta">
      <drainZones/>
      <drainZonesShadow>
        <drainZoneShadow minCol="107434" maxCol="107434" />
        <drainZoneShadow minCol="165698" maxCol="165704" />
      </drainZonesShadow>
    </node>
    <node name="::853348" nid="13998" row="5631" minCol="39933" maxCol="83118" minColSha="59775" maxColSha="165714" color="EX-pale-red-orange">
      <drainZones/>
      <drainZonesShadow>
        <drainZoneShadow minCol="107435" maxCol="107435" />
        <drainZoneShadow minCol="165705" maxCol="165714" />
      </drainZonesShadow>
    </node>
    <node name="::851997" nid="12825" row="5632" minCol="40011" maxCol="75095" minColSha="59853" maxColSha="165722" color="EX-blue">
      <drainZones/>
      <drainZonesShadow>
        <drainZoneShadow minCol="107436" maxCol="107436" />
        <drainZoneShadow minCol="165715" maxCol="165722" />
      </drainZonesShadow>
    </node>
    <node name="::853525" nid="11806" row="5633" minCol="40040" maxCol="78837" minColSha="59882" maxColSha="165731" color="EX-orange">
      <drainZones/>
      <drainZonesShadow>
        <drainZoneShadow minCol="107437" maxCol="107440" />
        <drainZoneShadow minCol="165723" maxCol="165731" />
      </drainZonesShadow>
    </node>
    <node name="::854268" nid="11573" row="5634" minCol="40093" maxCol="80461" minColSha="59935" maxColSha="165740" color="EX-dark-cyan">
      <drainZones/>
      <drainZonesShadow>
        <drainZoneShadow minCol="107441" maxCol="107441" />
        <drainZoneShadow minCol="165732" maxCol="165740" />
      </drainZonesShadow>
    </node>
    <node name="::855291" nid="12181" row="5635" minCol="40094" maxCol="78949" minColSha="59936" maxColSha="165746" color="EX-red">
      <drainZones/>
      <drainZonesShadow>
        <drainZoneShadow minCol="107442" maxCol="107442" />
        <drainZoneShadow minCol="165741" maxCol="165746" />
      </drainZonesShadow>
    </node>
    <node name="::855717" nid="13662" row="5636" minCol="40095" maxCol="83178" minColSha="59937" maxColSha="165752" color="EX-dark-orange">
      <drainZones/>
      <drainZonesShadow>
        <drainZoneShadow minCol="107443" maxCol="107443" />
        <drainZoneShadow minCol="165747" maxCol="165752" />
      </drainZonesShadow>
    </node>
    <node name="::851818" nid="12832" row="5637" minCol="40096" maxCol="61758" minColSha="59938" maxColSha="165756" color="EX-dark-gray-purple">
      <drainZones/>
      <drainZonesShadow>
        <drainZoneShadow minCol="107444" maxCol="107445" />
        <drainZoneShadow minCol="165753" maxCol="165756" />
      </drainZonesShadow>
    </node>
    <node name="::851120" nid="11641" row="5638" minCol="40109" maxCol="65344" minColSha="59951" maxColSha="165762" color="EX-cyan">
      <drainZones/>
      <drainZonesShadow>
        <drainZoneShadow minCol="107446" maxCol="107446" />
        <drainZoneShadow minCol="165757" maxCol="165762" />
      </drainZonesShadow>
    </node>
    <node name="::855840" nid="10881" row="5639" minCol="40125" maxCol="82855" minColSha="59967" maxColSha="165766" color="EX-yellow-orange">
      <drainZones/>
      <drainZonesShadow>
        <drainZoneShadow minCol="107447" maxCol="107449" />
        <drainZoneShadow minCol="165763" maxCol="165766" />
      </drainZonesShadow>
    </node>
    <node name="::9164921" nid="11680" row="5640" minCol="40232" maxCol="83376" minColSha="60074" maxColSha="165770" color="EX-pure-blue">
      <drainZones/>
      <drainZonesShadow>
        <drainZoneShadow minCol="107450" maxCol="107456" />
        <drainZoneShadow minCol="165767" maxCol="165770" />
      </drainZonesShadow>
    </node>
    <node name="::9164935" nid="11679" row="5641" minCol="40233" maxCol="83377" minColSha="60075" maxColSha="165774" color="EX-dark-yellow-green">
      <drainZones/>
      <drainZonesShadow>
        <drainZoneShadow minCol="107457" maxCol="107463" />
        <drainZoneShadow minCol="165771" maxCol="165774" />
      </drainZonesShadow>
    </node>
    <node name="::9164939" nid="12158" row="5642" minCol="40234" maxCol="83378" minColSha="60076" maxColSha="165777" color="EX-dark-magenta">
      <drainZones/>
      <drainZonesShadow>
        <drainZoneShadow minCol="107464" maxCol="107469" />
        <drainZoneShadow minCol="165775" maxCol="165777" />
      </drainZonesShadow>
    </node>
    <node name="::850740" nid="13735" row="5643" minCol="40235" maxCol="83326" minColSha="60077" maxColSha="165781" color="EX-dark-green">
      <drainZones/>
      <drainZonesShadow>
        <drainZoneShadow minCol="107470" maxCol="107473" />
        <drainZoneShadow minCol="165778" maxCol="165781" />
      </drainZonesShadow>
    </node>
    <node name="::853970" nid="13684" row="5644" minCol="40420" maxCol="83426" minColSha="60262" maxColSha="166583" color="EX-blue-magenta">
      <drainZones>
        <drainZone minCol="83426" maxCol="83426" />
      </drainZones>
      <drainZonesShadow>
        <drainZoneShadow minCol="107474" maxCol="107477" />
        <drainZoneShadow minCol="165782" maxCol="165802" />
      </drainZonesShadow>
    </node>
    <node name="::855967" nid="13235" row="5645" minCol="40421" maxCol="81748" minColSha="60263" maxColSha="165811" color="EX-yellow-green">
      <drainZones/>
      <drainZonesShadow>
        <drainZoneShadow minCol="107478" maxCol="107482" />
        <drainZoneShadow minCol="165803" maxCol="165811" />
      </drainZonesShadow>
    </node>
    <node name="::852015" nid="12891" row="5646" minCol="40547" maxCol="74398" minColSha="60389" maxColSha="165818" color="EX-magenta">
      <drainZones/>
      <drainZonesShadow>
        <drainZoneShadow minCol="107483" maxCol="107483" />
        <drainZoneShadow minCol="165812" maxCol="165818" />
      </drainZonesShadow>
    </node>
    <node name="::850361" nid="13946" row="5647" minCol="40548" maxCol="83384" minColSha="60390" maxColSha="165824" color="EX-green">
      <drainZones/>
      <drainZonesShadow>
        <drainZoneShadow minCol="107484" maxCol="107484" />
        <drainZoneShadow minCol="165819" maxCol="165824" />
      </drainZonesShadow>
    </node>
    <node name="::850323" nid="13180" row="5648" minCol="40638" maxCol="83002" minColSha="60480" maxColSha="165833" color="EX-yellow">
      <drainZones/>
      <drainZonesShadow>
        <drainZoneShadow minCol="107485" maxCol="107485" />
        <drainZoneShadow minCol="165825" maxCol="165833" />
      </drainZonesShadow>
    </node>
    <node name="::852426" nid="11276" row="5649" minCol="40639" maxCol="82799" minColSha="60481" maxColSha="165839" color="EX-purple">
      <drainZones/>
      <drainZonesShadow>
        <drainZoneShadow minCol="107486" maxCol="107487" />
        <drainZoneShadow minCol="165834" maxCol="165839" />
      </drainZonesShadow>
    </node>
    <node name="::852225" nid="11543" row="5650" minCol="40687" maxCol="82732" minColSha="60529" maxColSha="165855" color="EX-dark-purple">
      <drainZones/>
      <drainZonesShadow>
        <drainZoneShadow minCol="107488" maxCol="107488" />
        <drainZoneShadow minCol="165840" maxCol="165855" />
      </drainZonesShadow>
    </node>
    <node name="::856858" nid="12222" row="5651" minCol="40742" maxCol="58033" minColSha="60584" maxColSha="165856" color="EX-dark-red">
      <drainZones/>
      <drainZonesShadow>
        <drainZoneShadow minCol="107489" maxCol="107489" />
        <drainZoneShadow minCol="165856" maxCol="165856" />
      </drainZonesShadow>
    </node>
    <node name="::854120" nid="13609" row="5652" minCol="41294" maxCol="72952" minColSha="61136" maxColSha="165863" color="EX-pale-green">
      <drainZones/>
      <drainZonesShadow>
        <drainZoneShadow minCol="107490" maxCol="107491" />
        <drainZoneShadow minCol="165857" maxCol="165863" />
      </drainZonesShadow>
    </node>
    <node name="::854833" nid="13019" row="5653" minCol="41295" maxCol="70168" minColSha="61137" maxColSha="165867" color="EX-pale-blue">
      <drainZones/>
      <drainZonesShadow>
        <drainZoneShadow minCol="107492" maxCol="107492" />
        <drainZoneShadow minCol="165864" maxCol="165867" />
      </drainZonesShadow>
    </node>
    <node name="::850689" nid="12012" row="5654" minCol="41346" maxCol="73198" minColSha="61188" maxColSha="165884" color="EX-dark-tan">
      <drainZones/>
      <drainZonesShadow>
        <drainZoneShadow minCol="107493" maxCol="107498" />
        <drainZoneShadow minCol="165868" maxCol="165884" />
      </drainZonesShadow>
    </node>
    <node name="::856887" nid="13624" row="5655" minCol="41509" maxCol="79972" minColSha="61351" maxColSha="165893" color="EX-pale-blue-magenta">
      <drainZones/>
      <drainZonesShadow>
        <drainZoneShadow minCol="107499" maxCol="107500" />
        <drainZoneShadow minCol="165885" maxCol="165893" />
      </drainZonesShadow>
    </node>
    <node name="::855239" nid="11644" row="5656" minCol="41677" maxCol="81119" minColSha="61519" maxColSha="165902" color="EX-pale-yellow orange">
      <drainZones/>
      <drainZonesShadow>
        <drainZoneShadow minCol="107501" maxCol="107501" />
        <drainZoneShadow minCol="165894" maxCol="165902" />
      </drainZonesShadow>
    </node>
    <node name="::853459" nid="13549" row="5657" minCol="41678" maxCol="81457" minColSha="61520" maxColSha="165906" color="EX-medium-magenta">
      <drainZones/>
      <drainZonesShadow>
        <drainZoneShadow minCol="107502" maxCol="107503" />
        <drainZoneShadow minCol="165903" maxCol="165906" />
      </drainZonesShadow>
    </node>
    <node name="::851725" nid="10899" row="5658" minCol="41747" maxCol="76182" minColSha="61589" maxColSha="165909" color="EX-pale-red">
      <drainZones/>
      <drainZonesShadow>
        <drainZoneShadow minCol="107504" maxCol="107504" />
        <drainZoneShadow minCol="165907" maxCol="165909" />
      </drainZonesShadow>
    </node>
    <node name="::855285" nid="12523" row="5659" minCol="41866" maxCol="79653" minColSha="61708" maxColSha="165910" color="EX-pale-cyan">
      <drainZones/>
      <drainZonesShadow>
        <drainZoneShadow minCol="107505" maxCol="107505" />
        <drainZoneShadow minCol="165910" maxCol="165910" />
      </drainZonesShadow>
    </node>
    <node name="::853510" nid="12269" row="5660" minCol="41933" maxCol="71128" minColSha="61775" maxColSha="165911" color="EX-pale-yellow-green">
      <drainZones/>
      <drainZonesShadow>
        <drainZoneShadow minCol="107506" maxCol="107506" />
        <drainZoneShadow minCol="165911" maxCol="165911" />
      </drainZonesShadow>
    </node>
    <node name="::852957" nid="11764" row="5661" minCol="41974" maxCol="78700" minColSha="61816" maxColSha="165913" color="EX-pale-purple">
      <drainZones/>
      <drainZonesShadow>
        <drainZoneShadow minCol="107507" maxCol="107507" />
        <drainZoneShadow minCol="165912" maxCol="165913" />
      </drainZonesShadow>
    </node>
    <node name="::850296" nid="11895" row="5662" minCol="42073" maxCol="80366" minColSha="61915" maxColSha="165917" color="EX-pale-magenta">
      <drainZones/>
      <drainZonesShadow>
        <drainZoneShadow minCol="107508" maxCol="107509" />
        <drainZoneShadow minCol="165914" maxCol="165917" />
      </drainZonesShadow>
    </node>
    <node name="::856067" nid="12200" row="5663" minCol="42074" maxCol="75634" minColSha="61916" maxColSha="165919" color="EX-pale-red-orange">
      <drainZones/>
      <drainZonesShadow>
        <drainZoneShadow minCol="107510" maxCol="107511" />
        <drainZoneShadow minCol="165918" maxCol="165919" />
      </drainZonesShadow>
    </node>
    <node name="::856739" nid="12600" row="5664" minCol="42168" maxCol="68020" minColSha="62010" maxColSha="165922" color="EX-blue">
      <drainZones/>
      <drainZonesShadow>
        <drainZoneShadow minCol="107512" maxCol="107512" />
        <drainZoneShadow minCol="165920" maxCol="165922" />
      </drainZonesShadow>
    </node>
    <node name="::856456" nid="13775" row="5665" minCol="42255" maxCol="82052" minColSha="62097" maxColSha="165927" color="EX-orange">
      <drainZones/>
      <drainZonesShadow>
        <drainZoneShadow minCol="107513" maxCol="107514" />
        <drainZoneShadow minCol="165923" maxCol="165927" />
      </drainZonesShadow>
    </node>
    <node name="::855690" nid="13770" row="5666" minCol="42256" maxCol="63249" minColSha="62098" maxColSha="165930" color="EX-dark-cyan">
      <drainZones/>
      <drainZonesShadow>
        <drainZoneShadow minCol="107515" maxCol="107515" />
        <drainZoneShadow minCol="165928" maxCol="165930" />
      </drainZonesShadow>
    </node>
    <node name="::852236" nid="13788" row="5667" minCol="42257" maxCol="80782" minColSha="62099" maxColSha="165931" color="EX-red">
      <drainZones/>
      <drainZonesShadow>
        <drainZoneShadow minCol="107516" maxCol="107517" />
        <drainZoneShadow minCol="165931" maxCol="165931" />
      </drainZonesShadow>
    </node>
    <node name="::853916" nid="12942" row="5668" minCol="42376" maxCol="75550" minColSha="62218" maxColSha="165936" color="EX-dark-orange">
      <drainZones/>
      <drainZonesShadow>
        <drainZoneShadow minCol="107518" maxCol="107518" />
        <drainZoneShadow minCol="165932" maxCol="165936" />
      </drainZonesShadow>
    </node>
    <node name="::851265" nid="12783" row="5669" minCol="42405" maxCol="83428" minColSha="62247" maxColSha="165974" color="EX-dark-gray-purple">
      <drainZones>
        <drainZone minCol="83427" maxCol="83428" />
      </drainZones>
      <drainZonesShadow>
        <drainZoneShadow minCol="107519" maxCol="107521" />
        <drainZoneShadow minCol="165937" maxCol="165951" />
      </drainZonesShadow>
    </node>
    <node name="::850702" nid="13487" row="5670" minCol="42406" maxCol="83429" minColSha="62248" maxColSha="165975" color="EX-cyan">
      <drainZones>
        <drainZone minCol="83429" maxCol="83429" />
      </drainZones>
      <drainZonesShadow>
        <drainZoneShadow minCol="107522" maxCol="107525" />
        <drainZoneShadow minCol="165952" maxCol="165964" />
      </drainZonesShadow>
    </node>
    <node name="::854351" nid="13232" row="5671" minCol="42407" maxCol="82560" minColSha="62249" maxColSha="165970" color="EX-yellow-orange">
      <drainZones/>
      <drainZonesShadow>
        <drainZoneShadow minCol="107526" maxCol="107530" />
        <drainZoneShadow minCol="165965" maxCol="165970" />
      </drainZonesShadow>
    </node>
    <node name="::852561" nid="13485" row="5672" minCol="42408" maxCol="83429" minColSha="62250" maxColSha="165975" color="EX-pure-blue">
      <drainZones/>
      <drainZonesShadow>
        <drainZoneShadow minCol="107531" maxCol="107534" />
        <drainZoneShadow minCol="165971" maxCol="165975" />
      </drainZonesShadow>
    </node>
    <node name="::855837" nid="13832" row="5673" minCol="42478" maxCol="77164" minColSha="62320" maxColSha="165979" color="EX-dark-yellow-green">
      <drainZones/>
      <drainZonesShadow>
        <drainZoneShadow minCol="107535" maxCol="107536" />
        <drainZoneShadow minCol="165976" maxCol="165979" />
      </drainZonesShadow>
    </node>
    <node name="::854182" nid="11448" row="5674" minCol="42646" maxCol="83430" minColSha="62488" maxColSha="166397" color="EX-dark-magenta">
      <drainZones>
        <drainZone minCol="83430" maxCol="83430" />
      </drainZones>
      <drainZonesShadow>
        <drainZoneShadow minCol="107537" maxCol="107540" />
        <drainZoneShadow minCol="165980" maxCol="165991" />
      </drainZonesShadow>
    </node>
    <node name="::852434" nid="12365" row="5675" minCol="42742" maxCol="83103" minColSha="62584" maxColSha="165999" color="EX-dark-green">
      <drainZones/>
      <drainZonesShadow>
        <drainZoneShadow minCol="107541" maxCol="107542" />
        <drainZoneShadow minCol="165992" maxCol="165999" />
      </drainZonesShadow>
    </node>
    <node name="::851695" nid="11309" row="5676" minCol="42828" maxCol="77971" minColSha="62670" maxColSha="166001" color="EX-blue-magenta">
      <drainZones/>
      <drainZonesShadow>
        <drainZoneShadow minCol="107543" maxCol="107544" />
        <drainZoneShadow minCol="166000" maxCol="166001" />
      </drainZonesShadow>
    </node>
    <node name="::854563" nid="11304" row="5677" minCol="42829" maxCol="60297" minColSha="62671" maxColSha="166003" color="EX-yellow-green">
      <drainZones/>
      <drainZonesShadow>
        <drainZoneShadow minCol="107545" maxCol="107545" />
        <drainZoneShadow minCol="166002" maxCol="166003" />
      </drainZonesShadow>
    </node>
    <node name="::856539" nid="12575" row="5678" minCol="42893" maxCol="83419" minColSha="62735" maxColSha="166009" color="EX-magenta">
      <drainZones/>
      <drainZonesShadow>
        <drainZoneShadow minCol="107546" maxCol="107546" />
        <drainZoneShadow minCol="166004" maxCol="166009" />
      </drainZonesShadow>
    </node>
    <node name="::854337" nid="11245" row="5679" minCol="43077" maxCol="80892" minColSha="62919" maxColSha="166012" color="EX-green">
      <drainZones/>
      <drainZonesShadow>
        <drainZoneShadow minCol="107547" maxCol="107549" />
        <drainZoneShadow minCol="166010" maxCol="166012" />
      </drainZonesShadow>
    </node>
    <node name="::856528" nid="13979" row="5680" minCol="43092" maxCol="83301" minColSha="62934" maxColSha="166018" color="EX-yellow">
      <drainZones/>
      <drainZonesShadow>
        <drainZoneShadow minCol="107550" maxCol="107553" />
        <drainZoneShadow minCol="166013" maxCol="166018" />
      </drainZonesShadow>
    </node>
    <node name="::854731" nid="13545" row="5681" minCol="43117" maxCol="83405" minColSha="62959" maxColSha="166031" color="EX-purple">
      <drainZones/>
      <drainZonesShadow>
        <drainZoneShadow minCol="107554" maxCol="107556" />
        <drainZoneShadow minCol="166019" maxCol="166031" />
      </drainZonesShadow>
    </node>
    <node name="::852934" nid="13515" row="5682" minCol="43132" maxCol="82623" minColSha="62974" maxColSha="166036" color="EX-dark-purple">
      <drainZones/>
      <drainZonesShadow>
        <drainZoneShadow minCol="107557" maxCol="107557" />
        <drainZoneShadow minCol="166032" maxCol="166036" />
      </drainZonesShadow>
    </node>
    <node name="::855709" nid="13769" row="5683" minCol="43323" maxCol="80571" minColSha="63165" maxColSha="166050" color="EX-dark-red">
      <drainZones/>
      <drainZonesShadow>
        <drainZoneShadow minCol="107558" maxCol="107558" />
        <drainZoneShadow minCol="166037" maxCol="166050" />
      </drainZonesShadow>
    </node>
    <node name="::852124" nid="13495" row="5684" minCol="43324" maxCol="83388" minColSha="63166" maxColSha="166062" color="EX-pale-green">
      <drainZones/>
      <drainZonesShadow>
        <drainZoneShadow minCol="107559" maxCol="107559" />
        <drainZoneShadow minCol="166051" maxCol="166062" />
      </drainZonesShadow>
    </node>
    <node name="::856204" nid="13815" row="5685" minCol="43325" maxCol="75100" minColSha="63167" maxColSha="166071" color="EX-pale-blue">
      <drainZones/>
      <drainZonesShadow>
        <drainZoneShadow minCol="107560" maxCol="107560" />
        <drainZoneShadow minCol="166063" maxCol="166071" />
      </drainZonesShadow>
    </node>
    <node name="::853349" nid="13499" row="5686" minCol="43326" maxCol="71892" minColSha="63168" maxColSha="166078" color="EX-dark-tan">
      <drainZones/>
      <drainZonesShadow>
        <drainZoneShadow minCol="107561" maxCol="107562" />
        <drainZoneShadow minCol="166072" maxCol="166078" />
      </drainZonesShadow>
    </node>
    <node name="::850342" nid="11836" row="5687" minCol="43327" maxCol="82918" minColSha="63169" maxColSha="166084" color="EX-pale-blue-magenta">
      <drainZones/>
      <drainZonesShadow>
        <drainZoneShadow minCol="107563" maxCol="107563" />
        <drainZoneShadow minCol="166079" maxCol="166084" />
      </drainZonesShadow>
    </node>
    <node name="::853286" nid="13497" row="5688" minCol="43328" maxCol="79654" minColSha="63170" maxColSha="166090" color="EX-pale-yellow orange">
      <drainZones/>
      <drainZonesShadow>
        <drainZoneShadow minCol="107564" maxCol="107564" />
        <drainZoneShadow minCol="166085" maxCol="166090" />
      </drainZonesShadow>
    </node>
    <node name="::853317" nid="13498" row="5689" minCol="43329" maxCol="83421" minColSha="63171" maxColSha="166095" color="EX-medium-magenta">
      <drainZones/>
      <drainZonesShadow>
        <drainZoneShadow minCol="107565" maxCol="107565" />
        <drainZoneShadow minCol="166091" maxCol="166095" />
      </drainZonesShadow>
    </node>
    <node name="::851307" nid="13486" row="5690" minCol="43330" maxCol="82839" minColSha="63172" maxColSha="166099" color="EX-pale-red">
      <drainZones/>
      <drainZonesShadow>
        <drainZoneShadow minCol="107566" maxCol="107566" />
        <drainZoneShadow minCol="166096" maxCol="166099" />
      </drainZonesShadow>
    </node>
    <node name="::853221" nid="13505" row="5691" minCol="43331" maxCol="79864" minColSha="63173" maxColSha="166103" color="EX-pale-cyan">
      <drainZones/>
      <drainZonesShadow>
        <drainZoneShadow minCol="107567" maxCol="107567" />
        <drainZoneShadow minCol="166100" maxCol="166103" />
      </drainZonesShadow>
    </node>
    <node name="::853720" nid="13511" row="5692" minCol="43332" maxCol="63250" minColSha="63174" maxColSha="166107" color="EX-pale-yellow-green">
      <drainZones/>
      <drainZonesShadow>
        <drainZoneShadow minCol="107568" maxCol="107568" />
        <drainZoneShadow minCol="166104" maxCol="166107" />
      </drainZonesShadow>
    </node>
    <node name="::856347" nid="13795" row="5693" minCol="43333" maxCol="79848" minColSha="63175" maxColSha="166109" color="EX-pale-purple">
      <drainZones/>
      <drainZonesShadow>
        <drainZoneShadow minCol="107569" maxCol="107570" />
        <drainZoneShadow minCol="166108" maxCol="166109" />
      </drainZonesShadow>
    </node>
    <node name="::855508" nid="13787" row="5694" minCol="43334" maxCol="77149" minColSha="63176" maxColSha="166111" color="EX-pale-magenta">
      <drainZones/>
      <drainZonesShadow>
        <drainZoneShadow minCol="107571" maxCol="107571" />
        <drainZoneShadow minCol="166110" maxCol="166111" />
      </drainZonesShadow>
    </node>
    <node name="::856788" nid="13833" row="5695" minCol="43335" maxCol="73300" minColSha="63177" maxColSha="166113" color="EX-pale-red-orange">
      <drainZones/>
      <drainZonesShadow>
        <drainZoneShadow minCol="107572" maxCol="107572" />
        <drainZoneShadow minCol="166112" maxCol="166113" />
      </drainZonesShadow>
    </node>
    <node name="::851637" nid="13476" row="5696" minCol="43336" maxCol="80479" minColSha="63178" maxColSha="166114" color="EX-blue">
      <drainZones/>
      <drainZonesShadow>
        <drainZoneShadow minCol="107573" maxCol="107573" />
        <drainZoneShadow minCol="166114" maxCol="166114" />
      </drainZonesShadow>
    </node>
    <node name="::852126" nid="13496" row="5697" minCol="43337" maxCol="82436" minColSha="63179" maxColSha="166115" color="EX-orange">
      <drainZones/>
      <drainZonesShadow>
        <drainZoneShadow minCol="107574" maxCol="107574" />
        <drainZoneShadow minCol="166115" maxCol="166115" />
      </drainZonesShadow>
    </node>
    <node name="::855381" nid="12699" row="5698" minCol="43357" maxCol="60299" minColSha="63199" maxColSha="166116" color="EX-dark-cyan">
      <drainZones/>
      <drainZonesShadow>
        <drainZoneShadow minCol="107575" maxCol="107575" />
        <drainZoneShadow minCol="166116" maxCol="166116" />
      </drainZonesShadow>
    </node>
    <node name="::852992" nid="12258" row="5699" minCol="43419" maxCol="81770" minColSha="63261" maxColSha="166123" color="EX-red">
      <drainZones/>
      <drainZonesShadow>
        <drainZoneShadow minCol="107576" maxCol="107579" />
        <drainZoneShadow minCol="166117" maxCol="166123" />
      </drainZonesShadow>
    </node>
    <node name="::851923" nid="12836" row="5700" minCol="43451" maxCol="83304" minColSha="63293" maxColSha="166133" color="EX-dark-orange">
      <drainZones/>
      <drainZonesShadow>
        <drainZoneShadow minCol="107580" maxCol="107582" />
        <drainZoneShadow minCol="166124" maxCol="166133" />
      </drainZonesShadow>
    </node>
    <node name="::856010" nid="13693" row="5701" minCol="43468" maxCol="81873" minColSha="63310" maxColSha="166139" color="EX-dark-gray-purple">
      <drainZones/>
      <drainZonesShadow>
        <drainZoneShadow minCol="107583" maxCol="107583" />
        <drainZoneShadow minCol="166134" maxCol="166139" />
      </drainZonesShadow>
    </node>
    <node name="::854157" nid="13003" row="5702" minCol="43580" maxCol="83431" minColSha="63422" maxColSha="166184" color="EX-cyan">
      <drainZones>
        <drainZone minCol="83431" maxCol="83431" />
      </drainZones>
      <drainZonesShadow>
        <drainZoneShadow minCol="107584" maxCol="107595" />
        <drainZoneShadow minCol="166140" maxCol="166170" />
      </drainZonesShadow>
    </node>
    <node name="::851442" nid="11229" row="5703" minCol="43581" maxCol="83431" minColSha="63423" maxColSha="166184" color="EX-yellow-orange">
      <drainZones/>
      <drainZonesShadow>
        <drainZoneShadow minCol="107596" maxCol="107604" />
        <drainZoneShadow minCol="166171" maxCol="166184" />
      </drainZonesShadow>
    </node>
    <node name="::851734" nid="11706" row="5704" minCol="43582" maxCol="83392" minColSha="63424" maxColSha="166196" color="EX-pure-blue">
      <drainZones/>
      <drainZonesShadow>
        <drainZoneShadow minCol="107605" maxCol="107609" />
        <drainZoneShadow minCol="166185" maxCol="166196" />
      </drainZonesShadow>
    </node>
    <node name="::856933" nid="12010" row="5705" minCol="43639" maxCol="83370" minColSha="63481" maxColSha="166198" color="EX-dark-yellow-green">
      <drainZones/>
      <drainZonesShadow>
        <drainZoneShadow minCol="107610" maxCol="107610" />
        <drainZoneShadow minCol="166197" maxCol="166198" />
      </drainZonesShadow>
    </node>
    <node name="::855534" nid="10813" row="5706" minCol="43730" maxCol="82840" minColSha="63572" maxColSha="166206" color="EX-dark-magenta">
      <drainZones/>
      <drainZonesShadow>
        <drainZoneShadow minCol="107611" maxCol="107611" />
        <drainZoneShadow minCol="166199" maxCol="166206" />
      </drainZonesShadow>
    </node>
    <node name="::852904" nid="11804" row="5707" minCol="43792" maxCol="82453" minColSha="63634" maxColSha="166219" color="EX-dark-green">
      <drainZones/>
      <drainZonesShadow>
        <drainZoneShadow minCol="107612" maxCol="107612" />
        <drainZoneShadow minCol="166207" maxCol="166219" />
      </drainZonesShadow>
    </node>
    <node name="::850824" nid="12390" row="5708" minCol="43793" maxCol="73833" minColSha="63635" maxColSha="166226" color="EX-blue-magenta">
      <drainZones/>
      <drainZonesShadow>
        <drainZoneShadow minCol="107613" maxCol="107615" />
        <drainZoneShadow minCol="166220" maxCol="166226" />
      </drainZonesShadow>
    </node>
    <node name="::852902" nid="12483" row="5709" minCol="43794" maxCol="63254" minColSha="63636" maxColSha="166228" color="EX-yellow-green">
      <drainZones/>
      <drainZonesShadow>
        <drainZoneShadow minCol="107616" maxCol="107616" />
        <drainZoneShadow minCol="166227" maxCol="166228" />
      </drainZonesShadow>
    </node>
    <node name="::851167" nid="12787" row="5710" minCol="43858" maxCol="83432" minColSha="63700" maxColSha="166758" color="EX-magenta">
      <drainZones>
        <drainZone minCol="83432" maxCol="83432" />
      </drainZones>
      <drainZonesShadow>
        <drainZoneShadow minCol="107617" maxCol="107618" />
        <drainZoneShadow minCol="166229" maxCol="166232" />
      </drainZonesShadow>
    </node>
    <node name="::854287" nid="12433" row="5711" minCol="43859" maxCol="83231" minColSha="63701" maxColSha="166235" color="EX-green">
      <drainZones/>
      <drainZonesShadow>
        <drainZoneShadow minCol="107619" maxCol="107619" />
        <drainZoneShadow minCol="166233" maxCol="166235" />
      </drainZonesShadow>
    </node>
    <node name="::853955" nid="11728" row="5712" minCol="43999" maxCol="83090" minColSha="63841" maxColSha="166242" color="EX-yellow">
      <drainZones/>
      <drainZonesShadow>
        <drainZoneShadow minCol="107620" maxCol="107620" />
        <drainZoneShadow minCol="166236" maxCol="166242" />
      </drainZonesShadow>
    </node>
    <node name="::854264" nid="10760" row="5713" minCol="44000" maxCol="79516" minColSha="63842" maxColSha="166246" color="EX-purple">
      <drainZones/>
      <drainZonesShadow>
        <drainZoneShadow minCol="107621" maxCol="107622" />
        <drainZoneShadow minCol="166243" maxCol="166246" />
      </drainZonesShadow>
    </node>
    <node name="::856583" nid="11935" row="5714" minCol="44001" maxCol="83339" minColSha="63843" maxColSha="166249" color="EX-dark-purple">
      <drainZones/>
      <drainZonesShadow>
        <drainZoneShadow minCol="107623" maxCol="107623" />
        <drainZoneShadow minCol="166247" maxCol="166249" />
      </drainZonesShadow>
    </node>
    <node name="::855113" nid="12169" row="5715" minCol="44002" maxCol="74084" minColSha="63844" maxColSha="166251" color="EX-dark-red">
      <drainZones/>
      <drainZonesShadow>
        <drainZoneShadow minCol="107624" maxCol="107624" />
        <drainZoneShadow minCol="166250" maxCol="166251" />
      </drainZonesShadow>
    </node>
    <node name="::853684" nid="12905" row="5716" minCol="44151" maxCol="62824" minColSha="63993" maxColSha="166255" color="EX-pale-green">
      <drainZones/>
      <drainZonesShadow>
        <drainZoneShadow minCol="107625" maxCol="107625" />
        <drainZoneShadow minCol="166252" maxCol="166255" />
      </drainZonesShadow>
    </node>
    <node name="::852641" nid="11154" row="5717" minCol="44186" maxCol="82616" minColSha="64028" maxColSha="166261" color="EX-pale-blue">
      <drainZones/>
      <drainZonesShadow>
        <drainZoneShadow minCol="107626" maxCol="107626" />
        <drainZoneShadow minCol="166256" maxCol="166261" />
      </drainZonesShadow>
    </node>
    <node name="::851146" nid="13553" row="5718" minCol="44187" maxCol="78278" minColSha="64029" maxColSha="166264" color="EX-dark-tan">
      <drainZones/>
      <drainZonesShadow>
        <drainZoneShadow minCol="107627" maxCol="107627" />
        <drainZoneShadow minCol="166262" maxCol="166264" />
      </drainZonesShadow>
    </node>
    <node name="::850779" nid="13819" row="5719" minCol="44240" maxCol="80628" minColSha="64082" maxColSha="166269" color="EX-pale-blue-magenta">
      <drainZones/>
      <drainZonesShadow>
        <drainZoneShadow minCol="107628" maxCol="107629" />
        <drainZoneShadow minCol="166265" maxCol="166269" />
      </drainZonesShadow>
    </node>
    <node name="::853965" nid="13870" row="5720" minCol="44258" maxCol="79371" minColSha="64100" maxColSha="166278" color="EX-pale-yellow orange">
      <drainZones/>
      <drainZonesShadow>
        <drainZoneShadow minCol="107630" maxCol="107630" />
        <drainZoneShadow minCol="166270" maxCol="166278" />
      </drainZonesShadow>
    </node>
    <node name="::850698" nid="13469" row="5721" minCol="44259" maxCol="82931" minColSha="64101" maxColSha="166282" color="EX-medium-magenta">
      <drainZones/>
      <drainZonesShadow>
        <drainZoneShadow minCol="107631" maxCol="107631" />
        <drainZoneShadow minCol="166279" maxCol="166282" />
      </drainZonesShadow>
    </node>
    <node name="::853574" nid="13450" row="5722" minCol="44497" maxCol="83425" minColSha="64339" maxColSha="166290" color="EX-pale-red">
      <drainZones/>
      <drainZonesShadow>
        <drainZoneShadow minCol="107632" maxCol="107637" />
        <drainZoneShadow minCol="166283" maxCol="166290" />
      </drainZonesShadow>
    </node>
    <node name="::855873" nid="13573" row="5723" minCol="44498" maxCol="83316" minColSha="64340" maxColSha="166297" color="EX-pale-cyan">
      <drainZones/>
      <drainZonesShadow>
        <drainZoneShadow minCol="107638" maxCol="107639" />
        <drainZoneShadow minCol="166291" maxCol="166297" />
      </drainZonesShadow>
    </node>
    <node name="::852261" nid="11251" row="5724" minCol="44499" maxCol="82215" minColSha="64341" maxColSha="166302" color="EX-pale-yellow-green">
      <drainZones/>
      <drainZonesShadow>
        <drainZoneShadow minCol="107640" maxCol="107642" />
        <drainZoneShadow minCol="166298" maxCol="166302" />
      </drainZonesShadow>
    </node>
    <node name="::851037" nid="12396" row="5725" minCol="44611" maxCol="77122" minColSha="64453" maxColSha="166308" color="EX-pale-purple">
      <drainZones/>
      <drainZonesShadow>
        <drainZoneShadow minCol="107643" maxCol="107643" />
        <drainZoneShadow minCol="166303" maxCol="166308" />
      </drainZonesShadow>
    </node>
    <node name="::853594" nid="11737" row="5726" minCol="44612" maxCol="78852" minColSha="64454" maxColSha="166314" color="EX-pale-magenta">
      <drainZones/>
      <drainZonesShadow>
        <drainZoneShadow minCol="107644" maxCol="107644" />
        <drainZoneShadow minCol="166309" maxCol="166314" />
      </drainZonesShadow>
    </node>
    <node name="::853823" nid="13576" row="5727" minCol="44613" maxCol="80987" minColSha="64455" maxColSha="166319" color="EX-pale-red-orange">
      <drainZones/>
      <drainZonesShadow>
        <drainZoneShadow minCol="107645" maxCol="107645" />
        <drainZoneShadow minCol="166315" maxCol="166319" />
      </drainZonesShadow>
    </node>
    <node name="::851189" nid="13944" row="5728" minCol="44614" maxCol="66636" minColSha="64456" maxColSha="166322" color="EX-blue">
      <drainZones/>
      <drainZonesShadow>
        <drainZoneShadow minCol="107646" maxCol="107646" />
        <drainZoneShadow minCol="166320" maxCol="166322" />
      </drainZonesShadow>
    </node>
    <node name="::854061" nid="13397" row="5729" minCol="44615" maxCol="64631" minColSha="64457" maxColSha="166323" color="EX-orange">
      <drainZones/>
      <drainZonesShadow>
        <drainZoneShadow minCol="107647" maxCol="107647" />
        <drainZoneShadow minCol="166323" maxCol="166323" />
      </drainZonesShadow>
    </node>
    <node name="::852657" nid="11381" row="5730" minCol="44714" maxCol="82442" minColSha="64556" maxColSha="166335" color="EX-dark-cyan">
      <drainZones/>
      <drainZonesShadow>
        <drainZoneShadow minCol="107648" maxCol="107648" />
        <drainZoneShadow minCol="166324" maxCol="166335" />
      </drainZonesShadow>
    </node>
    <node name="::852447" nid="10660" row="5731" minCol="44759" maxCol="83399" minColSha="64601" maxColSha="166341" color="EX-red">
      <drainZones/>
      <drainZonesShadow>
        <drainZoneShadow minCol="107649" maxCol="107651" />
        <drainZoneShadow minCol="166336" maxCol="166341" />
      </drainZonesShadow>
    </node>
    <node name="::854531" nid="12640" row="5732" minCol="44760" maxCol="83414" minColSha="64602" maxColSha="166346" color="EX-dark-orange">
      <drainZones/>
      <drainZonesShadow>
        <drainZoneShadow minCol="107652" maxCol="107653" />
        <drainZoneShadow minCol="166342" maxCol="166346" />
      </drainZonesShadow>
    </node>
    <node name="::852937" nid="11420" row="5733" minCol="44806" maxCol="78314" minColSha="64648" maxColSha="166348" color="EX-dark-gray-purple">
      <drainZones/>
      <drainZonesShadow>
        <drainZoneShadow minCol="107654" maxCol="107654" />
        <drainZoneShadow minCol="166347" maxCol="166348" />
      </drainZonesShadow>
    </node>
    <node name="::853014" nid="12240" row="5734" minCol="44807" maxCol="60508" minColSha="64649" maxColSha="166349" color="EX-cyan">
      <drainZones/>
      <drainZonesShadow>
        <drainZoneShadow minCol="107655" maxCol="107655" />
        <drainZoneShadow minCol="166349" maxCol="166349" />
      </drainZonesShadow>
    </node>
    <node name="::852528" nid="13419" row="5735" minCol="44960" maxCol="78702" minColSha="64802" maxColSha="166351" color="EX-yellow-orange">
      <drainZones/>
      <drainZonesShadow>
        <drainZoneShadow minCol="107656" maxCol="107657" />
        <drainZoneShadow minCol="166350" maxCol="166351" />
      </drainZonesShadow>
    </node>
    <node name="::851137" nid="13539" row="5736" minCol="45205" maxCol="83040" minColSha="65047" maxColSha="166356" color="EX-pure-blue">
      <drainZones/>
      <drainZonesShadow>
        <drainZoneShadow minCol="107658" maxCol="107658" />
        <drainZoneShadow minCol="166352" maxCol="166356" />
      </drainZonesShadow>
    </node>
    <node name="::852024" nid="12136" row="5737" minCol="45206" maxCol="76037" minColSha="65048" maxColSha="166357" color="EX-dark-yellow-green">
      <drainZones/>
      <drainZonesShadow>
        <drainZoneShadow minCol="107659" maxCol="107659" />
        <drainZoneShadow minCol="166357" maxCol="166357" />
      </drainZonesShadow>
    </node>
    <node name="::9164923" nid="11007" row="5738" minCol="45282" maxCol="83379" minColSha="65124" maxColSha="166359" color="EX-dark-magenta">
      <drainZones/>
      <drainZonesShadow>
        <drainZoneShadow minCol="107660" maxCol="107661" />
        <drainZoneShadow minCol="166358" maxCol="166359" />
      </drainZonesShadow>
    </node>
    <node name="::9164932" nid="11029" row="5739" minCol="45283" maxCol="83380" minColSha="65125" maxColSha="166361" color="EX-dark-green">
      <drainZones/>
      <drainZonesShadow>
        <drainZoneShadow minCol="107662" maxCol="107663" />
        <drainZoneShadow minCol="166360" maxCol="166361" />
      </drainZonesShadow>
    </node>
    <node name="::855786" nid="13977" row="5740" minCol="45392" maxCol="83391" minColSha="65234" maxColSha="166371" color="EX-blue-magenta">
      <drainZones/>
      <drainZonesShadow>
        <drainZoneShadow minCol="107664" maxCol="107664" />
        <drainZoneShadow minCol="166362" maxCol="166371" />
      </drainZonesShadow>
    </node>
    <node name="::856006" nid="12558" row="5741" minCol="45500" maxCol="75325" minColSha="65342" maxColSha="166374" color="EX-yellow-green">
      <drainZones/>
      <drainZonesShadow>
        <drainZoneShadow minCol="107665" maxCol="107666" />
        <drainZoneShadow minCol="166372" maxCol="166374" />
      </drainZonesShadow>
    </node>
    <node name="::856761" nid="12449" row="5742" minCol="45544" maxCol="82197" minColSha="65386" maxColSha="166383" color="EX-magenta">
      <drainZones/>
      <drainZonesShadow>
        <drainZoneShadow minCol="107667" maxCol="107667" />
        <drainZoneShadow minCol="166375" maxCol="166383" />
      </drainZonesShadow>
    </node>
    <node name="::851063" nid="11574" row="5743" minCol="45545" maxCol="76520" minColSha="65387" maxColSha="166390" color="EX-green">
      <drainZones/>
      <drainZonesShadow>
        <drainZoneShadow minCol="107668" maxCol="107668" />
        <drainZoneShadow minCol="166384" maxCol="166390" />
      </drainZonesShadow>
    </node>
    <node name="::852274" nid="11048" row="5744" minCol="45702" maxCol="83430" minColSha="65544" maxColSha="166397" color="EX-yellow">
      <drainZones/>
      <drainZonesShadow>
        <drainZoneShadow minCol="107669" maxCol="107670" />
        <drainZoneShadow minCol="166391" maxCol="166397" />
      </drainZonesShadow>
    </node>
    <node name="::854717" nid="13534" row="5745" minCol="45759" maxCol="83422" minColSha="65601" maxColSha="166412" color="EX-purple">
      <drainZones/>
      <drainZonesShadow>
        <drainZoneShadow minCol="107671" maxCol="107676" />
        <drainZoneShadow minCol="166398" maxCol="166412" />
      </drainZonesShadow>
    </node>
    <node name="::853887" nid="13357" row="5746" minCol="46105" maxCol="80595" minColSha="65947" maxColSha="166417" color="EX-dark-purple">
      <drainZones/>
      <drainZonesShadow>
        <drainZoneShadow minCol="107677" maxCol="107677" />
        <drainZoneShadow minCol="166413" maxCol="166417" />
      </drainZonesShadow>
    </node>
    <node name="::856916" nid="10915" row="5747" minCol="46106" maxCol="75102" minColSha="65948" maxColSha="166421" color="EX-dark-red">
      <drainZones/>
      <drainZonesShadow>
        <drainZoneShadow minCol="107678" maxCol="107678" />
        <drainZoneShadow minCol="166418" maxCol="166421" />
      </drainZonesShadow>
    </node>
    <node name="::856777" nid="13347" row="5748" minCol="46107" maxCol="75103" minColSha="65949" maxColSha="166424" color="EX-pale-green">
      <drainZones/>
      <drainZonesShadow>
        <drainZoneShadow minCol="107679" maxCol="107679" />
        <drainZoneShadow minCol="166422" maxCol="166424" />
      </drainZonesShadow>
    </node>
    <node name="::856704" nid="12599" row="5749" minCol="46273" maxCol="83347" minColSha="66115" maxColSha="166437" color="EX-pale-blue">
      <drainZones/>
      <drainZonesShadow>
        <drainZoneShadow minCol="107680" maxCol="107680" />
        <drainZoneShadow minCol="166425" maxCol="166437" />
      </drainZonesShadow>
    </node>
    <node name="::852234" nid="11249" row="5750" minCol="46274" maxCol="83413" minColSha="66116" maxColSha="166446" color="EX-dark-tan">
      <drainZones/>
      <drainZonesShadow>
        <drainZoneShadow minCol="107681" maxCol="107684" />
        <drainZoneShadow minCol="166438" maxCol="166446" />
      </drainZonesShadow>
    </node>
    <node name="::851156" nid="12638" row="5751" minCol="46412" maxCol="80783" minColSha="66254" maxColSha="166454" color="EX-pale-blue-magenta">
      <drainZones/>
      <drainZonesShadow>
        <drainZoneShadow minCol="107685" maxCol="107686" />
        <drainZoneShadow minCol="166447" maxCol="166454" />
      </drainZonesShadow>
    </node>
    <node name="::851699" nid="13133" row="5752" minCol="46553" maxCol="83433" minColSha="66395" maxColSha="166735" color="EX-pale-yellow orange">
      <drainZones>
        <drainZone minCol="83433" maxCol="83433" />
      </drainZones>
      <drainZonesShadow>
        <drainZoneShadow minCol="107687" maxCol="107690" />
        <drainZoneShadow minCol="166455" maxCol="166470" />
      </drainZonesShadow>
    </node>
    <node name="::852266" nid="11250" row="5753" minCol="46789" maxCol="83337" minColSha="66631" maxColSha="166477" color="EX-medium-magenta">
      <drainZones/>
      <drainZonesShadow>
        <drainZoneShadow minCol="107691" maxCol="107691" />
        <drainZoneShadow minCol="166471" maxCol="166477" />
      </drainZonesShadow>
    </node>
    <node name="::850501" nid="12550" row="5754" minCol="46790" maxCol="82885" minColSha="66632" maxColSha="166482" color="EX-pale-red">
      <drainZones/>
      <drainZonesShadow>
        <drainZoneShadow minCol="107692" maxCol="107692" />
        <drainZoneShadow minCol="166478" maxCol="166482" />
      </drainZonesShadow>
    </node>
    <node name="::853662" nid="12906" row="5755" minCol="46791" maxCol="79655" minColSha="66633" maxColSha="166487" color="EX-pale-cyan">
      <drainZones/>
      <drainZonesShadow>
        <drainZoneShadow minCol="107693" maxCol="107693" />
        <drainZoneShadow minCol="166483" maxCol="166487" />
      </drainZonesShadow>
    </node>
    <node name="::856390" nid="12538" row="5756" minCol="46792" maxCol="76521" minColSha="66634" maxColSha="166492" color="EX-pale-yellow-green">
      <drainZones/>
      <drainZonesShadow>
        <drainZoneShadow minCol="107694" maxCol="107694" />
        <drainZoneShadow minCol="166488" maxCol="166492" />
      </drainZonesShadow>
    </node>
    <node name="::852783" nid="13394" row="5757" minCol="46995" maxCol="82049" minColSha="66837" maxColSha="166496" color="EX-pale-purple">
      <drainZones/>
      <drainZonesShadow>
        <drainZoneShadow minCol="107695" maxCol="107697" />
        <drainZoneShadow minCol="166493" maxCol="166496" />
      </drainZonesShadow>
    </node>
    <node name="::853164" nid="10949" row="5758" minCol="47272" maxCol="78870" minColSha="67114" maxColSha="166512" color="EX-pale-magenta">
      <drainZones/>
      <drainZonesShadow>
        <drainZoneShadow minCol="107698" maxCol="107698" />
        <drainZoneShadow minCol="166497" maxCol="166512" />
      </drainZonesShadow>
    </node>
    <node name="::854462" nid="12442" row="5759" minCol="47438" maxCol="76130" minColSha="67280" maxColSha="166522" color="EX-pale-red-orange">
      <drainZones/>
      <drainZonesShadow>
        <drainZoneShadow minCol="107699" maxCol="107699" />
        <drainZoneShadow minCol="166513" maxCol="166522" />
      </drainZonesShadow>
    </node>
    <node name="::852484" nid="13721" row="5760" minCol="47439" maxCol="82945" minColSha="67281" maxColSha="166528" color="EX-blue">
      <drainZones/>
      <drainZonesShadow>
        <drainZoneShadow minCol="107700" maxCol="107700" />
        <drainZoneShadow minCol="166523" maxCol="166528" />
      </drainZonesShadow>
    </node>
    <node name="::853372" nid="10908" row="5761" minCol="47440" maxCol="72412" minColSha="67282" maxColSha="166533" color="EX-orange">
      <drainZones/>
      <drainZonesShadow>
        <drainZoneShadow minCol="107701" maxCol="107702" />
        <drainZoneShadow minCol="166529" maxCol="166533" />
      </drainZonesShadow>
    </node>
    <node name="::855927" nid="12501" row="5762" minCol="47441" maxCol="83119" minColSha="67283" maxColSha="166539" color="EX-dark-cyan">
      <drainZones/>
      <drainZonesShadow>
        <drainZoneShadow minCol="107703" maxCol="107703" />
        <drainZoneShadow minCol="166534" maxCol="166539" />
      </drainZonesShadow>
    </node>
    <node name="::855755" nid="12198" row="5763" minCol="47442" maxCol="72360" minColSha="67284" maxColSha="166544" color="EX-red">
      <drainZones/>
      <drainZonesShadow>
        <drainZoneShadow minCol="107704" maxCol="107704" />
        <drainZoneShadow minCol="166540" maxCol="166544" />
      </drainZonesShadow>
    </node>
    <node name="::851582" nid="11541" row="5764" minCol="47443" maxCol="65921" minColSha="67285" maxColSha="166545" color="EX-dark-orange">
      <drainZones/>
      <drainZonesShadow>
        <drainZoneShadow minCol="107705" maxCol="107705" />
        <drainZoneShadow minCol="166545" maxCol="166545" />
      </drainZonesShadow>
    </node>
    <node name="::852568" nid="13772" row="5765" minCol="47479" maxCol="79288" minColSha="67321" maxColSha="166548" color="EX-dark-gray-purple">
      <drainZones/>
      <drainZonesShadow>
        <drainZoneShadow minCol="107706" maxCol="107706" />
        <drainZoneShadow minCol="166546" maxCol="166548" />
      </drainZonesShadow>
    </node>
    <node name="::854151" nid="13810" row="5766" minCol="47480" maxCol="80643" minColSha="67322" maxColSha="166549" color="EX-cyan">
      <drainZones/>
      <drainZonesShadow>
        <drainZoneShadow minCol="107707" maxCol="107707" />
        <drainZoneShadow minCol="166549" maxCol="166549" />
      </drainZonesShadow>
    </node>
    <node name="::851972" nid="12091" row="5767" minCol="47660" maxCol="59158" minColSha="67502" maxColSha="166551" color="EX-yellow-orange">
      <drainZones/>
      <drainZonesShadow>
        <drainZoneShadow minCol="107708" maxCol="107708" />
        <drainZoneShadow minCol="166550" maxCol="166551" />
      </drainZonesShadow>
    </node>
    <node name="::851977" nid="12092" row="5768" minCol="47779" maxCol="83068" minColSha="67621" maxColSha="166552" color="EX-pure-blue">
      <drainZones/>
      <drainZonesShadow>
        <drainZoneShadow minCol="107709" maxCol="107709" />
        <drainZoneShadow minCol="166552" maxCol="166552" />
      </drainZonesShadow>
    </node>
    <node name="::853899" nid="11734" row="5769" minCol="47901" maxCol="82841" minColSha="67743" maxColSha="166564" color="EX-dark-yellow-green">
      <drainZones/>
      <drainZonesShadow>
        <drainZoneShadow minCol="107710" maxCol="107710" />
        <drainZoneShadow minCol="166553" maxCol="166564" />
      </drainZonesShadow>
    </node>
    <node name="::853053" nid="10947" row="5770" minCol="47958" maxCol="83426" minColSha="67800" maxColSha="166583" color="EX-dark-magenta">
      <drainZones/>
      <drainZonesShadow>
        <drainZoneShadow minCol="107711" maxCol="107712" />
        <drainZoneShadow minCol="166565" maxCol="166583" />
      </drainZonesShadow>
    </node>
    <node name="::852651" nid="11690" row="5771" minCol="48028" maxCol="78703" minColSha="67870" maxColSha="166588" color="EX-dark-green">
      <drainZones/>
      <drainZonesShadow>
        <drainZoneShadow minCol="107713" maxCol="107713" />
        <drainZoneShadow minCol="166584" maxCol="166588" />
      </drainZonesShadow>
    </node>
    <node name="::855311" nid="12464" row="5772" minCol="48171" maxCol="83135" minColSha="68013" maxColSha="166597" color="EX-blue-magenta">
      <drainZones/>
      <drainZonesShadow>
        <drainZoneShadow minCol="107714" maxCol="107714" />
        <drainZoneShadow minCol="166589" maxCol="166597" />
      </drainZonesShadow>
    </node>
    <node name="::856353" nid="11484" row="5773" minCol="48172" maxCol="83108" minColSha="68014" maxColSha="166603" color="EX-yellow-green">
      <drainZones/>
      <drainZonesShadow>
        <drainZoneShadow minCol="107715" maxCol="107716" />
        <drainZoneShadow minCol="166598" maxCol="166603" />
      </drainZonesShadow>
    </node>
    <node name="::854445" nid="12965" row="5774" minCol="48610" maxCol="76522" minColSha="68452" maxColSha="166608" color="EX-magenta">
      <drainZones/>
      <drainZonesShadow>
        <drainZoneShadow minCol="107717" maxCol="107717" />
        <drainZoneShadow minCol="166604" maxCol="166608" />
      </drainZonesShadow>
    </node>
    <node name="::851888" nid="12867" row="5775" minCol="48611" maxCol="61782" minColSha="68453" maxColSha="166609" color="EX-green">
      <drainZones/>
      <drainZonesShadow>
        <drainZoneShadow minCol="107718" maxCol="107718" />
        <drainZoneShadow minCol="166609" maxCol="166609" />
      </drainZonesShadow>
    </node>
    <node name="::852131" nid="12055" row="5776" minCol="48802" maxCol="81009" minColSha="68644" maxColSha="166616" color="EX-yellow">
      <drainZones/>
      <drainZonesShadow>
        <drainZoneShadow minCol="107719" maxCol="107720" />
        <drainZoneShadow minCol="166610" maxCol="166616" />
      </drainZonesShadow>
    </node>
    <node name="::856128" nid="13717" row="5777" minCol="48833" maxCol="83369" minColSha="68675" maxColSha="166627" color="EX-purple">
      <drainZones/>
      <drainZonesShadow>
        <drainZoneShadow minCol="107721" maxCol="107724" />
        <drainZoneShadow minCol="166617" maxCol="166627" />
      </drainZonesShadow>
    </node>
    <node name="::855674" nid="13517" row="5778" minCol="48874" maxCol="82946" minColSha="68716" maxColSha="166638" color="EX-dark-purple">
      <drainZones/>
      <drainZonesShadow>
        <drainZoneShadow minCol="107725" maxCol="107726" />
        <drainZoneShadow minCol="166628" maxCol="166638" />
      </drainZonesShadow>
    </node>
    <node name="::853556" nid="11723" row="5779" minCol="49115" maxCol="73835" minColSha="68957" maxColSha="166642" color="EX-dark-red">
      <drainZones/>
      <drainZonesShadow>
        <drainZoneShadow minCol="107727" maxCol="107727" />
        <drainZoneShadow minCol="166639" maxCol="166642" />
      </drainZonesShadow>
    </node>
    <node name="::855194" nid="11464" row="5780" minCol="49164" maxCol="82862" minColSha="69006" maxColSha="166647" color="EX-pale-green">
      <drainZones/>
      <drainZonesShadow>
        <drainZoneShadow minCol="107728" maxCol="107728" />
        <drainZoneShadow minCol="166643" maxCol="166647" />
      </drainZonesShadow>
    </node>
    <node name="::854630" nid="12991" row="5781" minCol="49165" maxCol="79289" minColSha="69007" maxColSha="166651" color="EX-pale-blue">
      <drainZones/>
      <drainZonesShadow>
        <drainZoneShadow minCol="107729" maxCol="107729" />
        <drainZoneShadow minCol="166648" maxCol="166651" />
      </drainZonesShadow>
    </node>
    <node name="::851651" nid="12290" row="5782" minCol="49371" maxCol="75330" minColSha="69213" maxColSha="166655" color="EX-dark-tan">
      <drainZones/>
      <drainZonesShadow>
        <drainZoneShadow minCol="107730" maxCol="107730" />
        <drainZoneShadow minCol="166652" maxCol="166655" />
      </drainZonesShadow>
    </node>
    <node name="::853279" nid="12661" row="5783" minCol="49372" maxCol="75331" minColSha="69214" maxColSha="166658" color="EX-pale-blue-magenta">
      <drainZones/>
      <drainZonesShadow>
        <drainZoneShadow minCol="107731" maxCol="107731" />
        <drainZoneShadow minCol="166656" maxCol="166658" />
      </drainZonesShadow>
    </node>
    <node name="::850880" nid="11008" row="5784" minCol="49595" maxCol="81168" minColSha="69437" maxColSha="166665" color="EX-pale-yellow orange">
      <drainZones/>
      <drainZonesShadow>
        <drainZoneShadow minCol="107732" maxCol="107732" />
        <drainZoneShadow minCol="166659" maxCol="166665" />
      </drainZonesShadow>
    </node>
    <node name="::851105" nid="12753" row="5785" minCol="49670" maxCol="83176" minColSha="69512" maxColSha="166671" color="EX-medium-magenta">
      <drainZones/>
      <drainZonesShadow>
        <drainZoneShadow minCol="107733" maxCol="107733" />
        <drainZoneShadow minCol="166666" maxCol="166671" />
      </drainZonesShadow>
    </node>
    <node name="::856917" nid="12220" row="5786" minCol="49689" maxCol="77643" minColSha="69531" maxColSha="166674" color="EX-pale-red">
      <drainZones/>
      <drainZonesShadow>
        <drainZoneShadow minCol="107734" maxCol="107734" />
        <drainZoneShadow minCol="166672" maxCol="166674" />
      </drainZonesShadow>
    </node>
    <node name="::855545" nid="11929" row="5787" minCol="49760" maxCol="78028" minColSha="69602" maxColSha="166681" color="EX-pale-cyan">
      <drainZones/>
      <drainZonesShadow>
        <drainZoneShadow minCol="107735" maxCol="107735" />
        <drainZoneShadow minCol="166675" maxCol="166681" />
      </drainZonesShadow>
    </node>
    <node name="::851469" nid="13580" row="5788" minCol="49783" maxCol="83338" minColSha="69625" maxColSha="166690" color="EX-pale-yellow-green">
      <drainZones/>
      <drainZonesShadow>
        <drainZoneShadow minCol="107736" maxCol="107736" />
        <drainZoneShadow minCol="166682" maxCol="166690" />
      </drainZonesShadow>
    </node>
    <node name="::856467" nid="11906" row="5789" minCol="49853" maxCol="82940" minColSha="69695" maxColSha="166696" color="EX-pale-purple">
      <drainZones/>
      <drainZonesShadow>
        <drainZoneShadow minCol="107737" maxCol="107737" />
        <drainZoneShadow minCol="166691" maxCol="166696" />
      </drainZonesShadow>
    </node>
    <node name="::850608" nid="12338" row="5790" minCol="50026" maxCol="70057" minColSha="69868" maxColSha="166699" color="EX-pale-magenta">
      <drainZones/>
      <drainZonesShadow>
        <drainZoneShadow minCol="107738" maxCol="107738" />
        <drainZoneShadow minCol="166697" maxCol="166699" />
      </drainZonesShadow>
    </node>
    <node name="::850411" nid="13187" row="5791" minCol="50395" maxCol="80076" minColSha="70237" maxColSha="166707" color="EX-pale-red-orange">
      <drainZones/>
      <drainZonesShadow>
        <drainZoneShadow minCol="107739" maxCol="107739" />
        <drainZoneShadow minCol="166700" maxCol="166707" />
      </drainZonesShadow>
    </node>
    <node name="::850777" nid="13834" row="5792" minCol="50396" maxCol="83127" minColSha="70238" maxColSha="166712" color="EX-blue">
      <drainZones/>
      <drainZonesShadow>
        <drainZoneShadow minCol="107740" maxCol="107740" />
        <drainZoneShadow minCol="166708" maxCol="166712" />
      </drainZonesShadow>
    </node>
    <node name="::853623" nid="12065" row="5793" minCol="50397" maxCol="59165" minColSha="70239" maxColSha="166713" color="EX-orange">
      <drainZones/>
      <drainZonesShadow>
        <drainZoneShadow minCol="107741" maxCol="107741" />
        <drainZoneShadow minCol="166713" maxCol="166713" />
      </drainZonesShadow>
    </node>
    <node name="::853844" nid="12444" row="5794" minCol="50463" maxCol="77123" minColSha="70305" maxColSha="166716" color="EX-dark-cyan">
      <drainZones/>
      <drainZonesShadow>
        <drainZoneShadow minCol="107742" maxCol="107742" />
        <drainZoneShadow minCol="166714" maxCol="166716" />
      </drainZonesShadow>
    </node>
    <node name="::856474" nid="13520" row="5795" minCol="50501" maxCol="82384" minColSha="70343" maxColSha="166719" color="EX-red">
      <drainZones/>
      <drainZonesShadow>
        <drainZoneShadow minCol="107743" maxCol="107743" />
        <drainZoneShadow minCol="166717" maxCol="166719" />
      </drainZonesShadow>
    </node>
    <node name="::850414" nid="13186" row="5796" minCol="50642" maxCol="83155" minColSha="70484" maxColSha="166724" color="EX-dark-orange">
      <drainZones/>
      <drainZonesShadow>
        <drainZoneShadow minCol="107744" maxCol="107744" />
        <drainZoneShadow minCol="166720" maxCol="166724" />
      </drainZonesShadow>
    </node>
    <node name="::852580" nid="12382" row="5797" minCol="50666" maxCol="83433" minColSha="70508" maxColSha="166735" color="EX-dark-gray-purple">
      <drainZones/>
      <drainZonesShadow>
        <drainZoneShadow minCol="107745" maxCol="107746" />
        <drainZoneShadow minCol="166725" maxCol="166735" />
      </drainZonesShadow>
    </node>
    <node name="::856405" nid="13645" row="5798" minCol="50676" maxCol="83349" minColSha="70518" maxColSha="166742" color="EX-cyan">
      <drainZones/>
      <drainZonesShadow>
        <drainZoneShadow minCol="107747" maxCol="107748" />
        <drainZoneShadow minCol="166736" maxCol="166742" />
      </drainZonesShadow>
    </node>
    <node name="::850672" nid="13446" row="5799" minCol="50736" maxCol="80896" minColSha="70578" maxColSha="166745" color="EX-yellow-orange">
      <drainZones/>
      <drainZonesShadow>
        <drainZoneShadow minCol="107749" maxCol="107749" />
        <drainZoneShadow minCol="166743" maxCol="166745" />
      </drainZonesShadow>
    </node>
    <node name="::850997" nid="11463" row="5800" minCol="50737" maxCol="58094" minColSha="70579" maxColSha="166746" color="EX-pure-blue">
      <drainZones/>
      <drainZonesShadow>
        <drainZoneShadow minCol="107750" maxCol="107750" />
        <drainZoneShadow minCol="166746" maxCol="166746" />
      </drainZonesShadow>
    </node>
    <node name="::853309" nid="13711" row="5801" minCol="50738" maxCol="58095" minColSha="70580" maxColSha="166747" color="EX-dark-yellow-green">
      <drainZones/>
      <drainZonesShadow>
        <drainZoneShadow minCol="107751" maxCol="107751" />
        <drainZoneShadow minCol="166747" maxCol="166747" />
      </drainZonesShadow>
    </node>
    <node name="::854604" nid="12231" row="5802" minCol="50811" maxCol="75332" minColSha="70653" maxColSha="166748" color="EX-dark-magenta">
      <drainZones/>
      <drainZonesShadow>
        <drainZoneShadow minCol="107752" maxCol="107752" />
        <drainZoneShadow minCol="166748" maxCol="166748" />
      </drainZonesShadow>
    </node>
    <node name="::851078" nid="10742" row="5803" minCol="51025" maxCol="59166" minColSha="70867" maxColSha="166750" color="EX-dark-green">
      <drainZones/>
      <drainZonesShadow>
        <drainZoneShadow minCol="107753" maxCol="107753" />
        <drainZoneShadow minCol="166749" maxCol="166750" />
      </drainZonesShadow>
    </node>
    <node name="::851690" nid="11635" row="5804" minCol="51098" maxCol="83116" minColSha="70940" maxColSha="166753" color="EX-blue-magenta">
      <drainZones/>
      <drainZonesShadow>
        <drainZoneShadow minCol="107754" maxCol="107755" />
        <drainZoneShadow minCol="166751" maxCol="166753" />
      </drainZonesShadow>
    </node>
    <node name="::853944" nid="12961" row="5805" minCol="51212" maxCol="66993" minColSha="71054" maxColSha="166756" color="EX-yellow-green">
      <drainZones/>
      <drainZonesShadow>
        <drainZoneShadow minCol="107756" maxCol="107757" />
        <drainZoneShadow minCol="166754" maxCol="166756" />
      </drainZonesShadow>
    </node>
    <node name="::850908" nid="11091" row="5806" minCol="51213" maxCol="83432" minColSha="71055" maxColSha="166758" color="EX-magenta">
      <drainZones/>
      <drainZonesShadow>
        <drainZoneShadow minCol="107758" maxCol="107758" />
        <drainZoneShadow minCol="166757" maxCol="166758" />
      </drainZonesShadow>
    </node>
    <node name="::856540" nid="12207" row="5807" minCol="51268" maxCol="64464" minColSha="71110" maxColSha="166760" color="EX-green">
      <drainZones/>
      <drainZonesShadow>
        <drainZoneShadow minCol="107759" maxCol="107760" />
        <drainZoneShadow minCol="166759" maxCol="166760" />
      </drainZonesShadow>
    </node>
    <node name="::852455" nid="12994" row="5808" minCol="51290" maxCol="79928" minColSha="71132" maxColSha="166766" color="EX-yellow">
      <drainZones/>
      <drainZonesShadow>
        <drainZoneShadow minCol="107761" maxCol="107761" />
        <drainZoneShadow minCol="166761" maxCol="166766" />
      </drainZonesShadow>
    </node>
    <node name="::852211" nid="12069" row="5809" minCol="51333" maxCol="83368" minColSha="71175" maxColSha="166774" color="EX-purple">
      <drainZones/>
      <drainZonesShadow>
        <drainZoneShadow minCol="107762" maxCol="107762" />
        <drainZoneShadow minCol="166767" maxCol="166774" />
      </drainZonesShadow>
    </node>
    <node name="::856433" nid="12213" row="5810" minCol="51438" maxCol="58100" minColSha="71280" maxColSha="166775" color="EX-dark-purple">
      <drainZones/>
      <drainZonesShadow>
        <drainZoneShadow minCol="107763" maxCol="107763" />
        <drainZoneShadow minCol="166775" maxCol="166775" />
      </drainZonesShadow>
    </node>
    <node name="::854914" nid="13338" row="5811" minCol="51771" maxCol="76145" minColSha="71613" maxColSha="166781" color="EX-dark-red">
      <drainZones/>
      <drainZonesShadow>
        <drainZoneShadow minCol="107764" maxCol="107764" />
        <drainZoneShadow minCol="166776" maxCol="166781" />
      </drainZonesShadow>
    </node>
    <node name="::850958" nid="11602" row="5812" minCol="51995" maxCol="80575" minColSha="71837" maxColSha="166793" color="EX-pale-green">
      <drainZones/>
      <drainZonesShadow>
        <drainZoneShadow minCol="107765" maxCol="107765" />
        <drainZoneShadow minCol="166782" maxCol="166793" />
      </drainZonesShadow>
    </node>
    <node name="::851760" nid="11713" row="5813" minCol="52030" maxCol="60309" minColSha="71872" maxColSha="166794" color="EX-pale-blue">
      <drainZones/>
      <drainZonesShadow>
        <drainZoneShadow minCol="107766" maxCol="107766" />
        <drainZoneShadow minCol="166794" maxCol="166794" />
      </drainZonesShadow>
    </node>
    <node name="::855778" nid="11109" row="5814" minCol="52321" maxCol="78669" minColSha="72163" maxColSha="166798" color="EX-dark-tan">
      <drainZones/>
      <drainZonesShadow>
        <drainZoneShadow minCol="107767" maxCol="107767" />
        <drainZoneShadow minCol="166795" maxCol="166798" />
      </drainZonesShadow>
    </node>
    <node name="::850600" nid="12323" row="5815" minCol="52364" maxCol="73704" minColSha="72206" maxColSha="166800" color="EX-pale-blue-magenta">
      <drainZones/>
      <drainZonesShadow>
        <drainZoneShadow minCol="107768" maxCol="107768" />
        <drainZoneShadow minCol="166799" maxCol="166800" />
      </drainZonesShadow>
    </node>
    <node name="::851468" nid="11949" row="5816" minCol="52417" maxCol="79947" minColSha="72259" maxColSha="166805" color="EX-pale-yellow orange">
      <drainZones/>
      <drainZonesShadow>
        <drainZoneShadow minCol="107769" maxCol="107769" />
        <drainZoneShadow minCol="166801" maxCol="166805" />
      </drainZonesShadow>
    </node>
    <node name="::854693" nid="13348" row="5817" minCol="52475" maxCol="82851" minColSha="72317" maxColSha="166810" color="EX-medium-magenta">
      <drainZones/>
      <drainZonesShadow>
        <drainZoneShadow minCol="107770" maxCol="107770" />
        <drainZoneShadow minCol="166806" maxCol="166810" />
      </drainZonesShadow>
    </node>
    <node name="::854711" nid="13467" row="5818" minCol="52846" maxCol="82632" minColSha="72688" maxColSha="166814" color="EX-pale-red">
      <drainZones/>
      <drainZonesShadow>
        <drainZoneShadow minCol="107771" maxCol="107771" />
        <drainZoneShadow minCol="166811" maxCol="166814" />
      </drainZonesShadow>
    </node>
    <node name="::856660" nid="12028" row="5819" minCol="53068" maxCol="80569" minColSha="72910" maxColSha="166819" color="EX-pale-cyan">
      <drainZones/>
      <drainZonesShadow>
        <drainZoneShadow minCol="107772" maxCol="107772" />
        <drainZoneShadow minCol="166815" maxCol="166819" />
      </drainZonesShadow>
    </node>
    <node name="::853058" nid="12013" row="5820" minCol="53069" maxCol="65733" minColSha="72911" maxColSha="166822" color="EX-pale-yellow-green">
      <drainZones/>
      <drainZonesShadow>
        <drainZoneShadow minCol="107773" maxCol="107773" />
        <drainZoneShadow minCol="166820" maxCol="166822" />
      </drainZonesShadow>
    </node>
    <node name="::852731" nid="12590" row="5821" minCol="53217" maxCol="72184" minColSha="73059" maxColSha="166824" color="EX-pale-purple">
      <drainZones/>
      <drainZonesShadow>
        <drainZoneShadow minCol="107774" maxCol="107774" />
        <drainZoneShadow minCol="166823" maxCol="166824" />
      </drainZonesShadow>
    </node>
    <node name="::850624" nid="13010" row="5822" minCol="53327" maxCol="78397" minColSha="73169" maxColSha="166826" color="EX-pale-magenta">
      <drainZones/>
      <drainZonesShadow>
        <drainZoneShadow minCol="107775" maxCol="107775" />
        <drainZoneShadow minCol="166825" maxCol="166826" />
      </drainZonesShadow>
    </node>
    <node name="::853172" nid="11326" row="5823" minCol="53414" maxCol="83352" minColSha="73256" maxColSha="166832" color="EX-pale-red-orange">
      <drainZones/>
      <drainZonesShadow>
        <drainZoneShadow minCol="107776" maxCol="107776" />
        <drainZoneShadow minCol="166827" maxCol="166832" />
      </drainZonesShadow>
    </node>
    <node name="::853842" nid="13729" row="5824" minCol="53689" maxCol="60312" minColSha="73531" maxColSha="166834" color="EX-blue">
      <drainZones/>
      <drainZonesShadow>
        <drainZoneShadow minCol="107777" maxCol="107777" />
        <drainZoneShadow minCol="166833" maxCol="166834" />
      </drainZonesShadow>
    </node>
    <node name="::854226" nid="12969" row="5825" minCol="53690" maxCol="59169" minColSha="73532" maxColSha="166836" color="EX-orange">
      <drainZones/>
      <drainZonesShadow>
        <drainZoneShadow minCol="107778" maxCol="107778" />
        <drainZoneShadow minCol="166835" maxCol="166836" />
      </drainZonesShadow>
    </node>
    <node name="::850610" nid="13195" row="5826" minCol="53714" maxCol="77680" minColSha="73556" maxColSha="166846" color="EX-dark-cyan">
      <drainZones/>
      <drainZonesShadow>
        <drainZoneShadow minCol="107779" maxCol="107779" />
        <drainZoneShadow minCol="166837" maxCol="166846" />
      </drainZonesShadow>
    </node>
    <node name="::856174" nid="12689" row="5827" minCol="53825" maxCol="77268" minColSha="73667" maxColSha="166847" color="EX-red">
      <drainZones/>
      <drainZonesShadow>
        <drainZoneShadow minCol="107780" maxCol="107780" />
        <drainZoneShadow minCol="166847" maxCol="166847" />
      </drainZonesShadow>
    </node>
    <node name="::856239" nid="12569" row="5828" minCol="53828" maxCol="82327" minColSha="73670" maxColSha="166853" color="EX-dark-orange">
      <drainZones/>
      <drainZonesShadow>
        <drainZoneShadow minCol="107781" maxCol="107781" />
        <drainZoneShadow minCol="166848" maxCol="166853" />
      </drainZonesShadow>
    </node>
    <node name="::854679" nid="12040" row="5829" minCol="53852" maxCol="82488" minColSha="73694" maxColSha="166860" color="EX-dark-gray-purple">
      <drainZones/>
      <drainZonesShadow>
        <drainZoneShadow minCol="107782" maxCol="107782" />
        <drainZoneShadow minCol="166854" maxCol="166860" />
      </drainZonesShadow>
    </node>
    <node name="::852963" nid="11320" row="5830" minCol="53891" maxCol="81318" minColSha="73733" maxColSha="166867" color="EX-cyan">
      <drainZones/>
      <drainZonesShadow>
        <drainZoneShadow minCol="107783" maxCol="107783" />
        <drainZoneShadow minCol="166861" maxCol="166867" />
      </drainZonesShadow>
    </node>
  </nodes>
  <linkGroups mode="perNetwork" annots="false">
    <linkGroup tag="P" />
    <linkGroup tag="pBp" />
    <linkGroup tag="pRp" />
    <linkGroup tag="pRr" />
    <linkGroup tag="rRr" />
  </linkGroups>
  <links>
    <link srcID="9078" trgID="9450" rel="P" directed="false" shadow="false" column="0" shadowCol="0" srcRow="54" trgRow="0" color="EX-blue" />
    <link srcID="8695" trgID="9450" rel="P" directed="false" shadow="false" column="1" shadowCol="1" srcRow="620" trgRow="0" color="EX-orange" />
    <link srcID="9448" trgID="9450" rel="P" directed="false" shadow="false" column="2" shadowCol="2" srcRow="621" trgRow="0" color="EX-dark-cyan" />
    <link srcID="8299" trgID="10577" rel="P" directed="false" shadow="false" column="3" shadowCol="3" srcRow="1" trgRow="55" color="EX-red" />
    <link srcID="8297" trgID="8299" rel="P" directed="false" shadow="false" column="4" shadowCol="4" srcRow="1104" trgRow="1" color="EX-dark-orange" />
    <link srcID="10248" trgID="9386" rel="P" directed="false" shadow="false" column="5" shadowCol="5" srcRow="2" trgRow="622" color="EX-dark-gray-purple" />
    <link srcID="10248" trgID="10250" rel="P" directed="false" shadow="false" column="6" shadowCol="6" srcRow="2" trgRow="1105" color="EX-cyan" />
    <link srcID="10062" trgID="10064" rel="P" directed="false" shadow="false" column="7" shadowCol="7" srcRow="3" trgRow="1106" color="EX-yellow-orange" />
    <link srcID="10062" trgID="8927" rel="P" directed="false" shadow="false" column="8" shadowCol="8" srcRow="3" trgRow="1474" color="EX-pure-blue" />
    <link srcID="8243" trgID="8240" rel="P" directed="false" shadow="false" column="9" shadowCol="9" srcRow="4" trgRow="1107" color="EX-dark-yellow-green" />
    <link srcID="9702" trgID="10138" rel="P" directed="false" shadow="false" column="10" shadowCol="10" srcRow="1475" trgRow="5" color="EX-dark-magenta" />
    <link srcID="10560" trgID="10559" rel="P" directed="false" shadow="false" column="11" shadowCol="11" srcRow="6" trgRow="56" color="EX-dark-green" />
    <link srcID="10377" trgID="9883" rel="P" directed="false" shadow="false" column="12" shadowCol="12" srcRow="7" trgRow="18" color="EX-blue-magenta" />
    <link srcID="10394" trgID="9276" rel="P" directed="false" shadow="false" column="13" shadowCol="13" srcRow="8" trgRow="1476" color="EX-yellow-green" />
    <link srcID="9858" trgID="8907" rel="P" directed="false" shadow="false" column="14" shadowCol="14" srcRow="9" trgRow="1477" color="EX-magenta" />
    <link srcID="8642" trgID="8643" rel="P" directed="false" shadow="false" column="15" shadowCol="15" srcRow="10" trgRow="57" color="EX-green" />
    <link srcID="10015" trgID="10016" rel="P" directed="false" shadow="false" column="16" shadowCol="16" srcRow="11" trgRow="1108" color="EX-yellow" />
    <link srcID="9532" trgID="9534" rel="P" directed="false" shadow="false" column="17" shadowCol="17" srcRow="1478" trgRow="12" color="EX-purple" />
    <link srcID="9575" trgID="9645" rel="P" directed="false" shadow="false" column="18" shadowCol="18" srcRow="623" trgRow="13" color="EX-dark-purple" />
    <link srcID="8865" trgID="8863" rel="P" directed="false" shadow="false" column="19" shadowCol="19" srcRow="58" trgRow="14" color="EX-dark-red" />
    <link srcID="10585" trgID="9976" rel="P" directed="false" shadow="false" column="20" shadowCol="20" srcRow="15" trgRow="1479" color="EX-pale-green" />
    <link srcID="8242" trgID="9163" rel="P" directed="false" shadow="false" column="21" shadowCol="21" srcRow="1480" trgRow="16" color="EX-pale-blue" />
    <link srcID="9601" trgID="8324" rel="P" directed="false" shadow="false" column="22" shadowCol="22" srcRow="624" trgRow="17" color="EX-dark-tan" />
    <link srcID="10377" trgID="9883" rel="P" directed="false" shadow="true" shadowCol="23" srcRow="7" trgRow="18" color="EX-pale-blue-magenta" />
    <link srcID="10527" trgID="9883" rel="P" directed="false" shadow="false" column="23" shadowCol="24" srcRow="1109" trgRow="18" color="EX-pale-yellow orange" />
    <link srcID="9028" trgID="9714" rel="P" directed="false" shadow="false" column="24" shadowCol="25" srcRow="21" trgRow="19" color="EX-medium-magenta" />
    <link srcID="8951" trgID="9714" rel="P" directed="false" shadow="false" column="25" shadowCol="26" srcRow="628" trgRow="19" color="EX-pale-red" />
    <link srcID="9245" trgID="9714" rel="P" directed="false" shadow="false" column="26" shadowCol="27" srcRow="632" trgRow="19" color="EX-pale-cyan" />
    <link srcID="10179" trgID="9714" rel="P" directed="false" shadow="false" column="27" shadowCol="28" srcRow="1485" trgRow="19" color="EX-pale-yellow-green" />
    <link srcID="9028" trgID="8323" rel="P" directed="false" shadow="false" column="28" shadowCol="29" srcRow="21" trgRow="20" color="EX-pale-purple" />
    <link srcID="8951" trgID="8323" rel="P" directed="false" shadow="false" column="29" shadowCol="30" srcRow="628" trgRow="20" color="EX-pale-magenta" />
    <link srcID="10145" trgID="8323" rel="P" directed="false" shadow="false" column="30" shadowCol="31" srcRow="631" trgRow="20" color="EX-pale-red-orange" />
    <link srcID="9245" trgID="8323" rel="P" directed="false" shadow="false" column="31" shadowCol="32" srcRow="632" trgRow="20" color="EX-blue" />
    <link srcID="10179" trgID="8323" rel="P" directed="false" shadow="false" column="32" shadowCol="33" srcRow="1485" trgRow="20" color="EX-orange" />
    <link srcID="9244" trgID="8323" rel="P" directed="false" shadow="false" column="33" shadowCol="34" srcRow="1486" trgRow="20" color="EX-dark-cyan" />
    <link srcID="9028" trgID="9714" rel="P" directed="false" shadow="true" shadowCol="35" srcRow="21" trgRow="19" color="EX-red" />
    <link srcID="9028" trgID="8323" rel="P" directed="false" shadow="true" shadowCol="36" srcRow="21" trgRow="20" color="EX-dark-orange" />
    <link srcID="9028" trgID="8414" rel="P" directed="false" shadow="false" column="34" shadowCol="37" srcRow="21" trgRow="626" color="EX-dark-gray-purple" />
    <link srcID="8951" trgID="9028" rel="P" directed="false" shadow="false" column="35" shadowCol="38" srcRow="628" trgRow="21" color="EX-cyan" />
    <link srcID="10145" trgID="9028" rel="P" directed="false" shadow="false" column="36" shadowCol="39" srcRow="631" trgRow="21" color="EX-yellow-orange" />
    <link srcID="9028" trgID="9245" rel="P" directed="false" shadow="false" column="37" shadowCol="40" srcRow="21" trgRow="632" color="EX-pure-blue" />
    <link srcID="9834" trgID="9028" rel="P" directed="false" shadow="false" column="38" shadowCol="41" srcRow="634" trgRow="21" color="EX-dark-yellow-green" />
    <link srcID="9028" trgID="8893" rel="P" directed="false" shadow="false" column="39" shadowCol="42" srcRow="21" trgRow="635" color="EX-dark-magenta" />
    <link srcID="8954" trgID="9028" rel="P" directed="false" shadow="false" column="40" shadowCol="43" srcRow="637" trgRow="21" color="EX-dark-green" />
    <link srcID="9640" trgID="9028" rel="P" directed="false" shadow="false" column="41" shadowCol="44" srcRow="1481" trgRow="21" color="EX-blue-magenta" />
    <link srcID="9028" trgID="10179" rel="P" directed="false" shadow="false" column="42" shadowCol="45" srcRow="21" trgRow="1485" color="EX-yellow-green" />
    <link srcID="9028" trgID="9244" rel="P" directed="false" shadow="false" column="43" shadowCol="46" srcRow="21" trgRow="1486" color="EX-magenta" />
    <link srcID="9231" trgID="9787" rel="P" directed="false" shadow="false" column="44" shadowCol="47" srcRow="641" trgRow="22" color="EX-green" />
    <link srcID="9053" trgID="9787" rel="P" directed="false" shadow="false" column="45" shadowCol="48" srcRow="642" trgRow="22" color="EX-yellow" />
    <link srcID="9787" trgID="9320" rel="P" directed="false" shadow="false" column="46" shadowCol="49" srcRow="22" trgRow="1490" color="EX-purple" />
    <link srcID="9787" trgID="10422" rel="P" directed="false" shadow="false" column="47" shadowCol="50" srcRow="22" trgRow="1491" color="EX-dark-purple" />
    <link srcID="9787" trgID="8617" rel="P" directed="false" shadow="false" column="48" shadowCol="51" srcRow="22" trgRow="1494" color="EX-dark-red" />
    <link srcID="9346" trgID="9787" rel="P" directed="false" shadow="false" column="49" shadowCol="52" srcRow="1495" trgRow="22" color="EX-pale-green" />
    <link srcID="10421" trgID="9787" rel="P" directed="false" shadow="false" column="50" shadowCol="53" srcRow="1498" trgRow="22" color="EX-pale-blue" />
    <link srcID="9787" trgID="8629" rel="P" directed="false" shadow="false" column="51" shadowCol="54" srcRow="22" trgRow="1499" color="EX-dark-tan" />
    <link srcID="9315" trgID="9787" rel="P" directed="false" shadow="false" column="52" shadowCol="55" srcRow="1500" trgRow="22" color="EX-pale-blue-magenta" />
    <link srcID="9640" trgID="8389" rel="P" directed="false" shadow="false" column="53" shadowCol="56" srcRow="1481" trgRow="23" color="EX-pale-yellow orange" />
    <link srcID="8620" trgID="9089" rel="P" directed="false" shadow="false" column="54" shadowCol="57" srcRow="24" trgRow="652" color="EX-medium-magenta" />
    <link srcID="8620" trgID="8621" rel="P" directed="false" shadow="false" column="55" shadowCol="58" srcRow="24" trgRow="1513" color="EX-pale-red" />
    <link srcID="8837" trgID="8798" rel="P" directed="false" shadow="false" column="56" shadowCol="59" srcRow="25" trgRow="59" color="EX-pale-cyan" />
    <link srcID="8837" trgID="8434" rel="P" directed="false" shadow="false" column="57" shadowCol="60" srcRow="25" trgRow="1517" color="EX-pale-yellow-green" />
    <link srcID="8234" trgID="8837" rel="P" directed="false" shadow="false" column="58" shadowCol="61" srcRow="1520" trgRow="25" color="EX-pale-purple" />
    <link srcID="9317" trgID="8771" rel="P" directed="false" shadow="false" column="59" shadowCol="62" srcRow="655" trgRow="26" color="EX-pale-magenta" />
    <link srcID="8760" trgID="10355" rel="P" directed="false" shadow="false" column="60" shadowCol="63" srcRow="27" trgRow="656" color="EX-pale-red-orange" />
    <link srcID="8760" trgID="9326" rel="P" directed="false" shadow="false" column="61" shadowCol="64" srcRow="27" trgRow="657" color="EX-blue" />
    <link srcID="8760" trgID="8301" rel="P" directed="false" shadow="false" column="62" shadowCol="65" srcRow="27" trgRow="1110" color="EX-orange" />
    <link srcID="8760" trgID="9631" rel="P" directed="false" shadow="false" column="63" shadowCol="66" srcRow="27" trgRow="1527" color="EX-dark-cyan" />
    <link srcID="9109" trgID="10104" rel="P" directed="false" shadow="false" column="64" shadowCol="67" srcRow="28" trgRow="1531" color="EX-red" />
    <link srcID="9409" trgID="8705" rel="P" directed="false" shadow="false" column="65" shadowCol="68" srcRow="1533" trgRow="29" color="EX-dark-orange" />
    <link srcID="9993" trgID="9184" rel="P" directed="false" shadow="false" column="66" shadowCol="69" srcRow="662" trgRow="30" color="EX-dark-gray-purple" />
    <link srcID="8815" trgID="10496" rel="P" directed="false" shadow="false" column="67" shadowCol="70" srcRow="31" trgRow="664" color="EX-cyan" />
    <link srcID="8815" trgID="8816" rel="P" directed="false" shadow="false" column="68" shadowCol="71" srcRow="31" trgRow="665" color="EX-yellow-orange" />
    <link srcID="8815" trgID="9849" rel="P" directed="false" shadow="false" column="69" shadowCol="72" srcRow="31" trgRow="1536" color="EX-pure-blue" />
    <link srcID="9464" trgID="9465" rel="P" directed="false" shadow="false" column="70" shadowCol="73" srcRow="1537" trgRow="32" color="EX-dark-yellow-green" />
    <link srcID="9891" trgID="10127" rel="P" directed="false" shadow="false" column="71" shadowCol="74" srcRow="33" trgRow="60" color="EX-dark-magenta" />
    <link srcID="9890" trgID="9891" rel="P" directed="false" shadow="false" column="72" shadowCol="75" srcRow="1111" trgRow="33" color="EX-dark-green" />
    <link srcID="9776" trgID="8560" rel="P" directed="false" shadow="false" column="73" shadowCol="76" srcRow="1538" trgRow="34" color="EX-blue-magenta" />
    <link srcID="8878" trgID="8877" rel="P" directed="false" shadow="false" column="74" shadowCol="77" srcRow="1539" trgRow="35" color="EX-yellow-green" />
    <link srcID="8758" trgID="8757" rel="P" directed="false" shadow="false" column="75" shadowCol="78" srcRow="669" trgRow="36" color="EX-magenta" />
    <link srcID="8499" trgID="8498" rel="P" directed="false" shadow="false" column="76" shadowCol="79" srcRow="61" trgRow="37" color="EX-green" />
    <link srcID="8375" trgID="9906" rel="P" directed="false" shadow="false" column="77" shadowCol="80" srcRow="671" trgRow="38" color="EX-yellow" />
    <link srcID="9317" trgID="9130" rel="P" directed="false" shadow="false" column="78" shadowCol="81" srcRow="655" trgRow="39" color="EX-purple" />
    <link srcID="10563" trgID="9599" rel="P" directed="false" shadow="false" column="79" shadowCol="82" srcRow="40" trgRow="672" color="EX-dark-purple" />
    <link srcID="8641" trgID="9674" rel="P" directed="false" shadow="false" column="80" shadowCol="83" srcRow="1547" trgRow="41" color="EX-dark-red" />
    <link srcID="9121" trgID="9120" rel="P" directed="false" shadow="false" column="81" shadowCol="84" srcRow="674" trgRow="42" color="EX-pale-green" />
    <link srcID="8747" trgID="8745" rel="P" directed="false" shadow="false" column="82" shadowCol="85" srcRow="675" trgRow="43" color="EX-pale-blue" />
    <link srcID="10093" trgID="8745" rel="P" directed="false" shadow="false" column="83" shadowCol="86" srcRow="676" trgRow="43" color="EX-dark-tan" />
    <link srcID="8745" trgID="10094" rel="P" directed="false" shadow="false" column="84" shadowCol="87" srcRow="43" trgRow="1112" color="EX-pale-blue-magenta" />
    <link srcID="8461" trgID="8593" rel="P" directed="false" shadow="false" column="85" shadowCol="88" srcRow="44" trgRow="1550" color="EX-pale-yellow orange" />
    <link srcID="10209" trgID="10216" rel="P" directed="false" shadow="false" column="86" shadowCol="89" srcRow="45" trgRow="62" color="EX-medium-magenta" />
    <link srcID="8707" trgID="10188" rel="P" directed="false" shadow="false" column="87" shadowCol="90" srcRow="46" trgRow="1555" color="EX-pale-red" />
    <link srcID="9279" trgID="9280" rel="P" directed="false" shadow="false" column="88" shadowCol="91" srcRow="1557" trgRow="47" color="EX-pale-cyan" />
    <link srcID="10455" trgID="9961" rel="P" directed="false" shadow="false" column="89" shadowCol="92" srcRow="48" trgRow="1114" color="EX-pale-yellow-green" />
    <link srcID="8492" trgID="9183" rel="P" directed="false" shadow="false" column="90" shadowCol="93" srcRow="49" trgRow="1534" color="EX-pale-purple" />
    <link srcID="8483" trgID="8492" rel="P" directed="false" shadow="false" column="91" shadowCol="94" srcRow="1559" trgRow="49" color="EX-pale-magenta" />
    <link srcID="9096" trgID="9824" rel="P" directed="false" shadow="false" column="92" shadowCol="95" srcRow="50" trgRow="685" color="EX-pale-red-orange" />
    <link srcID="8698" trgID="9096" rel="P" directed="false" shadow="false" column="93" shadowCol="96" srcRow="1575" trgRow="50" color="EX-blue" />
    <link srcID="9664" trgID="9667" rel="P" directed="false" shadow="false" column="94" shadowCol="97" srcRow="688" trgRow="51" color="EX-orange" />
    <link srcID="8219" trgID="8593" rel="P" directed="false" shadow="false" column="95" shadowCol="98" srcRow="52" trgRow="1550" color="EX-dark-cyan" />
    <link srcID="9417" trgID="10328" rel="P" directed="false" shadow="false" column="96" shadowCol="99" srcRow="53" trgRow="692" color="EX-red" />
    <link srcID="9078" trgID="9450" rel="P" directed="false" shadow="true" shadowCol="100" srcRow="54" trgRow="0" color="EX-dark-orange" />
    <link srcID="8299" trgID="10577" rel="P" directed="false" shadow="true" shadowCol="101" srcRow="1" trgRow="55" color="EX-dark-gray-purple" />
    <link srcID="10560" trgID="10559" rel="P" directed="false" shadow="true" shadowCol="102" srcRow="6" trgRow="56" color="EX-cyan" />
    <link srcID="8642" trgID="8643" rel="P" directed="false" shadow="true" shadowCol="103" srcRow="10" trgRow="57" color="EX-yellow-orange" />
    <link srcID="8865" trgID="8863" rel="P" directed="false" shadow="true" shadowCol="104" srcRow="58" trgRow="14" color="EX-pure-blue" />
    <link srcID="8837" trgID="8798" rel="P" directed="false" shadow="true" shadowCol="105" srcRow="25" trgRow="59" color="EX-dark-yellow-green" />
    <link srcID="9891" trgID="10127" rel="P" directed="false" shadow="true" shadowCol="106" srcRow="33" trgRow="60" color="EX-dark-magenta" />
    <link srcID="9890" trgID="10127" rel="P" directed="false" shadow="false" column="97" shadowCol="107" srcRow="1111" trgRow="60" color="EX-dark-green" />
    <link srcID="8499" trgID="8498" rel="P" directed="false" shadow="true" shadowCol="108" srcRow="61" trgRow="37" color="EX-blue-magenta" />
    <link srcID="8499" trgID="8976" rel="P" directed="false" shadow="false" column="98" shadowCol="109" srcRow="61" trgRow="670" color="EX-yellow-green" />
    <link srcID="10209" trgID="10216" rel="P" directed="false" shadow="true" shadowCol="110" srcRow="45" trgRow="62" color="EX-magenta" />
    <link srcID="8926" trgID="8367" rel="P" directed="false" shadow="false" column="99" shadowCol="111" srcRow="63" trgRow="1116" color="EX-green" />
    <link srcID="8926" trgID="8770" rel="P" directed="false" shadow="false" column="100" shadowCol="112" srcRow="63" trgRow="1117" color="EX-yellow" />
    <link srcID="8926" trgID="8741" rel="P" directed="false" shadow="false" column="101" shadowCol="113" srcRow="63" trgRow="1118" color="EX-purple" />
    <link srcID="8926" trgID="9634" rel="P" directed="false" shadow="false" column="102" shadowCol="114" srcRow="63" trgRow="1119" color="EX-dark-purple" />
    <link srcID="8926" trgID="8364" rel="P" directed="false" shadow="false" column="103" shadowCol="115" srcRow="63" trgRow="1583" color="EX-dark-red" />
    <link srcID="8926" trgID="9119" rel="P" directed="false" shadow="false" column="104" shadowCol="116" srcRow="63" trgRow="1584" color="EX-pale-green" />
    <link srcID="9190" trgID="8309" rel="P" directed="false" shadow="false" column="105" shadowCol="117" srcRow="64" trgRow="1120" color="EX-pale-blue" />
    <link srcID="9190" trgID="8609" rel="P" directed="false" shadow="false" column="106" shadowCol="118" srcRow="64" trgRow="1512" color="EX-dark-tan" />
    <link srcID="9073" trgID="9190" rel="P" directed="false" shadow="false" column="107" shadowCol="119" srcRow="1514" trgRow="64" color="EX-pale-blue-magenta" />
    <link srcID="9072" trgID="9190" rel="P" directed="false" shadow="false" column="108" shadowCol="120" srcRow="1515" trgRow="64" color="EX-pale-yellow orange" />
    <link srcID="9029" trgID="9190" rel="P" directed="false" shadow="false" column="109" shadowCol="121" srcRow="1585" trgRow="64" color="EX-medium-magenta" />
    <link srcID="9285" trgID="9190" rel="P" directed="false" shadow="false" column="110" shadowCol="122" srcRow="1586" trgRow="64" color="EX-pale-red" />
    <link srcID="10200" trgID="9190" rel="P" directed="false" shadow="false" column="111" shadowCol="123" srcRow="1587" trgRow="64" color="EX-pale-cyan" />
    <link srcID="9263" trgID="9190" rel="P" directed="false" shadow="false" column="112" shadowCol="124" srcRow="1588" trgRow="64" color="EX-pale-yellow-green" />
    <link srcID="9189" trgID="9190" rel="P" directed="false" shadow="false" column="113" shadowCol="125" srcRow="1589" trgRow="64" color="EX-pale-purple" />
    <link srcID="9190" trgID="10447" rel="P" directed="false" shadow="false" column="114" shadowCol="126" srcRow="64" trgRow="1590" color="EX-pale-magenta" />
    <link srcID="9797" trgID="9190" rel="P" directed="false" shadow="false" column="115" shadowCol="127" srcRow="1591" trgRow="64" color="EX-pale-red-orange" />
    <link srcID="9796" trgID="9190" rel="P" directed="false" shadow="false" column="116" shadowCol="128" srcRow="1592" trgRow="64" color="EX-blue" />
    <link srcID="9190" trgID="8627" rel="P" directed="false" shadow="false" column="117" shadowCol="129" srcRow="64" trgRow="1593" color="EX-orange" />
    <link srcID="9135" trgID="10285" rel="P" directed="false" shadow="false" column="118" shadowCol="130" srcRow="1121" trgRow="65" color="EX-dark-cyan" />
    <link srcID="8537" trgID="10285" rel="P" directed="false" shadow="false" column="119" shadowCol="131" srcRow="1122" trgRow="65" color="EX-red" />
    <link srcID="10285" trgID="8929" rel="P" directed="false" shadow="false" column="120" shadowCol="132" srcRow="65" trgRow="1123" color="EX-dark-orange" />
    <link srcID="10285" trgID="10286" rel="P" directed="false" shadow="false" column="121" shadowCol="133" srcRow="65" trgRow="1124" color="EX-dark-gray-purple" />
    <link srcID="10285" trgID="9516" rel="P" directed="false" shadow="false" column="122" shadowCol="134" srcRow="65" trgRow="1125" color="EX-cyan" />
    <link srcID="10285" trgID="8836" rel="P" directed="false" shadow="false" column="123" shadowCol="135" srcRow="65" trgRow="1126" color="EX-yellow-orange" />
    <link srcID="10285" trgID="8961" rel="P" directed="false" shadow="false" column="124" shadowCol="136" srcRow="65" trgRow="1594" color="EX-pure-blue" />
    <link srcID="10285" trgID="8608" rel="P" directed="false" shadow="false" column="125" shadowCol="137" srcRow="65" trgRow="1595" color="EX-dark-yellow-green" />
    <link srcID="10285" trgID="9535" rel="P" directed="false" shadow="false" column="126" shadowCol="138" srcRow="65" trgRow="1596" color="EX-dark-magenta" />
    <link srcID="9092" trgID="9102" rel="P" directed="false" shadow="false" column="127" shadowCol="139" srcRow="66" trgRow="1127" color="EX-dark-green" />
    <link srcID="10371" trgID="9982" rel="P" directed="false" shadow="false" column="128" shadowCol="140" srcRow="67" trgRow="68" color="EX-blue-magenta" />
    <link srcID="9766" trgID="10371" rel="P" directed="false" shadow="false" column="129" shadowCol="141" srcRow="69" trgRow="67" color="EX-yellow-green" />
    <link srcID="10371" trgID="8653" rel="P" directed="false" shadow="false" column="130" shadowCol="142" srcRow="67" trgRow="1128" color="EX-magenta" />
    <link srcID="10371" trgID="8334" rel="P" directed="false" shadow="false" column="131" shadowCol="143" srcRow="67" trgRow="1129" color="EX-green" />
    <link srcID="10372" trgID="10371" rel="P" directed="false" shadow="false" column="132" shadowCol="144" srcRow="1597" trgRow="67" color="EX-yellow" />
    <link srcID="10371" trgID="9981" rel="P" directed="false" shadow="false" column="133" shadowCol="145" srcRow="67" trgRow="1598" color="EX-purple" />
    <link srcID="10371" trgID="9982" rel="P" directed="false" shadow="true" shadowCol="146" srcRow="67" trgRow="68" color="EX-dark-purple" />
    <link srcID="9766" trgID="9982" rel="P" directed="false" shadow="false" column="134" shadowCol="147" srcRow="69" trgRow="68" color="EX-dark-red" />
    <link srcID="9982" trgID="8653" rel="P" directed="false" shadow="false" column="135" shadowCol="148" srcRow="68" trgRow="1128" color="EX-pale-green" />
    <link srcID="8334" trgID="9982" rel="P" directed="false" shadow="false" column="136" shadowCol="149" srcRow="1129" trgRow="68" color="EX-pale-blue" />
    <link srcID="10372" trgID="9982" rel="P" directed="false" shadow="false" column="137" shadowCol="150" srcRow="1597" trgRow="68" color="EX-dark-tan" />
    <link srcID="9981" trgID="9982" rel="P" directed="false" shadow="false" column="138" shadowCol="151" srcRow="1598" trgRow="68" color="EX-pale-blue-magenta" />
    <link srcID="9766" trgID="10371" rel="P" directed="false" shadow="true" shadowCol="152" srcRow="69" trgRow="67" color="EX-pale-yellow orange" />
    <link srcID="9766" trgID="9982" rel="P" directed="false" shadow="true" shadowCol="153" srcRow="69" trgRow="68" color="EX-medium-magenta" />
    <link srcID="9766" trgID="8653" rel="P" directed="false" shadow="false" column="139" shadowCol="154" srcRow="69" trgRow="1128" color="EX-pale-red" />
    <link srcID="9766" trgID="8334" rel="P" directed="false" shadow="false" column="140" shadowCol="155" srcRow="69" trgRow="1129" color="EX-pale-cyan" />
    <link srcID="10372" trgID="9766" rel="P" directed="false" shadow="false" column="141" shadowCol="156" srcRow="1597" trgRow="69" color="EX-pale-yellow-green" />
    <link srcID="9766" trgID="9981" rel="P" directed="false" shadow="false" column="142" shadowCol="157" srcRow="69" trgRow="1598" color="EX-pale-purple" />
    <link srcID="8831" trgID="8851" rel="P" directed="false" shadow="false" column="143" shadowCol="158" srcRow="70" trgRow="71" color="EX-pale-magenta" />
    <link srcID="8831" trgID="9742" rel="P" directed="false" shadow="false" column="144" shadowCol="159" srcRow="70" trgRow="1130" color="EX-pale-red-orange" />
    <link srcID="8831" trgID="8851" rel="P" directed="false" shadow="true" shadowCol="160" srcRow="70" trgRow="71" color="EX-blue" />
    <link srcID="10183" trgID="9483" rel="P" directed="false" shadow="false" column="145" shadowCol="161" srcRow="72" trgRow="1599" color="EX-orange" />
    <link srcID="9504" trgID="10195" rel="P" directed="false" shadow="false" column="146" shadowCol="162" srcRow="74" trgRow="73" color="EX-dark-cyan" />
    <link srcID="9715" trgID="10195" rel="P" directed="false" shadow="false" column="147" shadowCol="163" srcRow="75" trgRow="73" color="EX-red" />
    <link srcID="10195" trgID="8393" rel="P" directed="false" shadow="false" column="148" shadowCol="164" srcRow="73" trgRow="76" color="EX-dark-orange" />
    <link srcID="8994" trgID="10195" rel="P" directed="false" shadow="false" column="149" shadowCol="165" srcRow="693" trgRow="73" color="EX-dark-gray-purple" />
    <link srcID="10193" trgID="10195" rel="P" directed="false" shadow="false" column="150" shadowCol="166" srcRow="1131" trgRow="73" color="EX-cyan" />
    <link srcID="8993" trgID="10195" rel="P" directed="false" shadow="false" column="151" shadowCol="167" srcRow="1132" trgRow="73" color="EX-yellow-orange" />
    <link srcID="10195" trgID="8494" rel="P" directed="false" shadow="false" column="152" shadowCol="168" srcRow="73" trgRow="1600" color="EX-pure-blue" />
    <link srcID="9504" trgID="10195" rel="P" directed="false" shadow="true" shadowCol="169" srcRow="74" trgRow="73" color="EX-dark-yellow-green" />
    <link srcID="9715" trgID="9504" rel="P" directed="false" shadow="false" column="153" shadowCol="170" srcRow="75" trgRow="74" color="EX-dark-magenta" />
    <link srcID="9504" trgID="8393" rel="P" directed="false" shadow="false" column="154" shadowCol="171" srcRow="74" trgRow="76" color="EX-dark-green" />
    <link srcID="10193" trgID="9504" rel="P" directed="false" shadow="false" column="155" shadowCol="172" srcRow="1131" trgRow="74" color="EX-blue-magenta" />
    <link srcID="8993" trgID="9504" rel="P" directed="false" shadow="false" column="156" shadowCol="173" srcRow="1132" trgRow="74" color="EX-yellow-green" />
    <link srcID="9504" trgID="8494" rel="P" directed="false" shadow="false" column="157" shadowCol="174" srcRow="74" trgRow="1600" color="EX-magenta" />
    <link srcID="9715" trgID="10195" rel="P" directed="false" shadow="true" shadowCol="175" srcRow="75" trgRow="73" color="EX-green" />
    <link srcID="9715" trgID="9504" rel="P" directed="false" shadow="true" shadowCol="176" srcRow="75" trgRow="74" color="EX-yellow" />
    <link srcID="9715" trgID="8393" rel="P" directed="false" shadow="false" column="158" shadowCol="177" srcRow="75" trgRow="76" color="EX-purple" />
    <link srcID="9715" trgID="8994" rel="P" directed="false" shadow="false" column="159" shadowCol="178" srcRow="75" trgRow="693" color="EX-dark-purple" />
    <link srcID="10193" trgID="9715" rel="P" directed="false" shadow="false" column="160" shadowCol="179" srcRow="1131" trgRow="75" color="EX-dark-red" />
    <link srcID="8993" trgID="9715" rel="P" directed="false" shadow="false" column="161" shadowCol="180" srcRow="1132" trgRow="75" color="EX-pale-green" />
    <link srcID="9715" trgID="8494" rel="P" directed="false" shadow="false" column="162" shadowCol="181" srcRow="75" trgRow="1600" color="EX-pale-blue" />
    <link srcID="10195" trgID="8393" rel="P" directed="false" shadow="true" shadowCol="182" srcRow="73" trgRow="76" color="EX-dark-tan" />
    <link srcID="9504" trgID="8393" rel="P" directed="false" shadow="true" shadowCol="183" srcRow="74" trgRow="76" color="EX-pale-blue-magenta" />
    <link srcID="9715" trgID="8393" rel="P" directed="false" shadow="true" shadowCol="184" srcRow="75" trgRow="76" color="EX-pale-yellow orange" />
    <link srcID="8994" trgID="8393" rel="P" directed="false" shadow="false" column="163" shadowCol="185" srcRow="693" trgRow="76" color="EX-medium-magenta" />
    <link srcID="10193" trgID="8393" rel="P" directed="false" shadow="false" column="164" shadowCol="186" srcRow="1131" trgRow="76" color="EX-pale-red" />
    <link srcID="8993" trgID="8393" rel="P" directed="false" shadow="false" column="165" shadowCol="187" srcRow="1132" trgRow="76" color="EX-pale-cyan" />
    <link srcID="8494" trgID="8393" rel="P" directed="false" shadow="false" column="166" shadowCol="188" srcRow="1600" trgRow="76" color="EX-pale-yellow-green" />
    <link srcID="9021" trgID="9018" rel="P" directed="false" shadow="false" column="167" shadowCol="189" srcRow="1133" trgRow="77" color="EX-pale-purple" />
    <link srcID="9983" trgID="9984" rel="P" directed="false" shadow="false" column="168" shadowCol="190" srcRow="79" trgRow="78" color="EX-pale-magenta" />
    <link srcID="9999" trgID="9984" rel="P" directed="false" shadow="false" column="169" shadowCol="191" srcRow="80" trgRow="78" color="EX-pale-red-orange" />
    <link srcID="10434" trgID="9984" rel="P" directed="false" shadow="false" column="170" shadowCol="192" srcRow="1134" trgRow="78" color="EX-blue" />
    <link srcID="9984" trgID="9345" rel="P" directed="false" shadow="false" column="171" shadowCol="193" srcRow="78" trgRow="1135" color="EX-orange" />
    <link srcID="9983" trgID="9984" rel="P" directed="false" shadow="true" shadowCol="194" srcRow="79" trgRow="78" color="EX-dark-cyan" />
    <link srcID="9999" trgID="9983" rel="P" directed="false" shadow="false" column="172" shadowCol="195" srcRow="80" trgRow="79" color="EX-red" />
    <link srcID="9983" trgID="10434" rel="P" directed="false" shadow="false" column="173" shadowCol="196" srcRow="79" trgRow="1134" color="EX-dark-orange" />
    <link srcID="9983" trgID="9849" rel="P" directed="false" shadow="false" column="174" shadowCol="197" srcRow="79" trgRow="1536" color="EX-dark-gray-purple" />
    <link srcID="9999" trgID="9984" rel="P" directed="false" shadow="true" shadowCol="198" srcRow="80" trgRow="78" color="EX-cyan" />
    <link srcID="9999" trgID="9983" rel="P" directed="false" shadow="true" shadowCol="199" srcRow="80" trgRow="79" color="EX-yellow-orange" />
    <link srcID="9999" trgID="10434" rel="P" directed="false" shadow="false" column="175" shadowCol="200" srcRow="80" trgRow="1134" color="EX-pure-blue" />
    <link srcID="10528" trgID="10160" rel="P" directed="false" shadow="false" column="176" shadowCol="201" srcRow="81" trgRow="1136" color="EX-dark-yellow-green" />
    <link srcID="8229" trgID="10528" rel="P" directed="false" shadow="false" column="177" shadowCol="202" srcRow="1137" trgRow="81" color="EX-dark-magenta" />
    <link srcID="10076" trgID="10077" rel="P" directed="false" shadow="false" column="178" shadowCol="203" srcRow="82" trgRow="1138" color="EX-dark-green" />
    <link srcID="10024" trgID="10026" rel="P" directed="false" shadow="false" column="179" shadowCol="204" srcRow="1139" trgRow="83" color="EX-blue-magenta" />
    <link srcID="8744" trgID="10063" rel="P" directed="false" shadow="false" column="180" shadowCol="205" srcRow="84" trgRow="1140" color="EX-yellow-green" />
    <link srcID="8744" trgID="10065" rel="P" directed="false" shadow="false" column="181" shadowCol="206" srcRow="84" trgRow="1141" color="EX-magenta" />
    <link srcID="8744" trgID="8665" rel="P" directed="false" shadow="false" column="182" shadowCol="207" srcRow="84" trgRow="1142" color="EX-green" />
    <link srcID="9224" trgID="8251" rel="P" directed="false" shadow="false" column="183" shadowCol="208" srcRow="1601" trgRow="85" color="EX-yellow" />
    <link srcID="8269" trgID="8270" rel="P" directed="false" shadow="false" column="184" shadowCol="209" srcRow="87" trgRow="86" color="EX-purple" />
    <link srcID="8269" trgID="8270" rel="P" directed="false" shadow="true" shadowCol="210" srcRow="87" trgRow="86" color="EX-dark-purple" />
    <link srcID="9605" trgID="8750" rel="P" directed="false" shadow="false" column="185" shadowCol="211" srcRow="88" trgRow="694" color="EX-dark-red" />
    <link srcID="9605" trgID="8752" rel="P" directed="false" shadow="false" column="186" shadowCol="212" srcRow="88" trgRow="1143" color="EX-pale-green" />
    <link srcID="9605" trgID="9608" rel="P" directed="false" shadow="false" column="187" shadowCol="213" srcRow="88" trgRow="1602" color="EX-pale-blue" />
    <link srcID="9628" trgID="9550" rel="P" directed="false" shadow="false" column="188" shadowCol="214" srcRow="89" trgRow="1603" color="EX-dark-tan" />
    <link srcID="9628" trgID="9629" rel="P" directed="false" shadow="false" column="189" shadowCol="215" srcRow="89" trgRow="1604" color="EX-pale-blue-magenta" />
    <link srcID="9628" trgID="8775" rel="P" directed="false" shadow="false" column="190" shadowCol="216" srcRow="89" trgRow="1605" color="EX-pale-yellow orange" />
    <link srcID="9054" trgID="8382" rel="P" directed="false" shadow="false" column="191" shadowCol="217" srcRow="1144" trgRow="90" color="EX-medium-magenta" />
    <link srcID="10149" trgID="10150" rel="P" directed="false" shadow="false" column="192" shadowCol="218" srcRow="1145" trgRow="91" color="EX-pale-red" />
    <link srcID="10125" trgID="10126" rel="P" directed="false" shadow="false" column="193" shadowCol="219" srcRow="92" trgRow="1146" color="EX-pale-cyan" />
    <link srcID="9441" trgID="9741" rel="P" directed="false" shadow="false" column="194" shadowCol="220" srcRow="94" trgRow="93" color="EX-pale-yellow-green" />
    <link srcID="9441" trgID="9741" rel="P" directed="false" shadow="true" shadowCol="221" srcRow="94" trgRow="93" color="EX-pale-purple" />
    <link srcID="9441" trgID="9456" rel="P" directed="false" shadow="false" column="195" shadowCol="222" srcRow="94" trgRow="95" color="EX-pale-magenta" />
    <link srcID="9441" trgID="9456" rel="P" directed="false" shadow="true" shadowCol="223" srcRow="94" trgRow="95" color="EX-pale-red-orange" />
    <link srcID="9380" trgID="10342" rel="P" directed="false" shadow="false" column="196" shadowCol="224" srcRow="97" trgRow="96" color="EX-blue" />
    <link srcID="8796" trgID="10342" rel="P" directed="false" shadow="false" column="197" shadowCol="225" srcRow="695" trgRow="96" color="EX-orange" />
    <link srcID="9379" trgID="10342" rel="P" directed="false" shadow="false" column="198" shadowCol="226" srcRow="1147" trgRow="96" color="EX-dark-cyan" />
    <link srcID="9789" trgID="10342" rel="P" directed="false" shadow="false" column="199" shadowCol="227" srcRow="1606" trgRow="96" color="EX-red" />
    <link srcID="10342" trgID="10340" rel="P" directed="false" shadow="false" column="200" shadowCol="228" srcRow="96" trgRow="1607" color="EX-dark-orange" />
    <link srcID="8516" trgID="10342" rel="P" directed="false" shadow="false" column="201" shadowCol="229" srcRow="1608" trgRow="96" color="EX-dark-gray-purple" />
    <link srcID="9080" trgID="10342" rel="P" directed="false" shadow="false" column="202" shadowCol="230" srcRow="1609" trgRow="96" color="EX-cyan" />
    <link srcID="9380" trgID="10342" rel="P" directed="false" shadow="true" shadowCol="231" srcRow="97" trgRow="96" color="EX-yellow-orange" />
    <link srcID="8796" trgID="9380" rel="P" directed="false" shadow="false" column="203" shadowCol="232" srcRow="695" trgRow="97" color="EX-pure-blue" />
    <link srcID="9380" trgID="9379" rel="P" directed="false" shadow="false" column="204" shadowCol="233" srcRow="97" trgRow="1147" color="EX-dark-yellow-green" />
    <link srcID="9789" trgID="9380" rel="P" directed="false" shadow="false" column="205" shadowCol="234" srcRow="1606" trgRow="97" color="EX-dark-magenta" />
    <link srcID="8516" trgID="9380" rel="P" directed="false" shadow="false" column="206" shadowCol="235" srcRow="1608" trgRow="97" color="EX-dark-green" />
    <link srcID="9080" trgID="9380" rel="P" directed="false" shadow="false" column="207" shadowCol="236" srcRow="1609" trgRow="97" color="EX-blue-magenta" />
    <link srcID="8295" trgID="8403" rel="P" directed="false" shadow="false" column="208" shadowCol="237" srcRow="98" trgRow="696" color="EX-yellow-green" />
    <link srcID="8295" trgID="8404" rel="P" directed="false" shadow="false" column="209" shadowCol="238" srcRow="98" trgRow="697" color="EX-magenta" />
    <link srcID="8295" trgID="10054" rel="P" directed="false" shadow="false" column="210" shadowCol="239" srcRow="98" trgRow="698" color="EX-green" />
    <link srcID="8295" trgID="8340" rel="P" directed="false" shadow="false" column="211" shadowCol="240" srcRow="98" trgRow="1148" color="EX-yellow" />
    <link srcID="8295" trgID="8304" rel="P" directed="false" shadow="false" column="212" shadowCol="241" srcRow="98" trgRow="1610" color="EX-purple" />
    <link srcID="8295" trgID="10343" rel="P" directed="false" shadow="false" column="213" shadowCol="242" srcRow="98" trgRow="1611" color="EX-dark-purple" />
    <link srcID="8295" trgID="8296" rel="P" directed="false" shadow="false" column="214" shadowCol="243" srcRow="98" trgRow="1612" color="EX-dark-red" />
    <link srcID="9035" trgID="10472" rel="P" directed="false" shadow="false" column="215" shadowCol="244" srcRow="1149" trgRow="99" color="EX-pale-green" />
    <link srcID="9550" trgID="10472" rel="P" directed="false" shadow="false" column="216" shadowCol="245" srcRow="1603" trgRow="99" color="EX-pale-blue" />
    <link srcID="9670" trgID="10472" rel="P" directed="false" shadow="false" column="217" shadowCol="246" srcRow="1613" trgRow="99" color="EX-dark-tan" />
    <link srcID="8452" trgID="10472" rel="P" directed="false" shadow="false" column="218" shadowCol="247" srcRow="1614" trgRow="99" color="EX-pale-blue-magenta" />
    <link srcID="10456" trgID="8322" rel="P" directed="false" shadow="false" column="219" shadowCol="248" srcRow="1615" trgRow="100" color="EX-pale-yellow orange" />
    <link srcID="8332" trgID="8335" rel="P" directed="false" shadow="false" column="220" shadowCol="249" srcRow="1150" trgRow="101" color="EX-medium-magenta" />
    <link srcID="9365" trgID="9364" rel="P" directed="false" shadow="false" column="221" shadowCol="250" srcRow="103" trgRow="102" color="EX-pale-red" />
    <link srcID="9365" trgID="9364" rel="P" directed="false" shadow="true" shadowCol="251" srcRow="103" trgRow="102" color="EX-pale-cyan" />
    <link srcID="8390" trgID="9413" rel="P" directed="false" shadow="false" column="222" shadowCol="252" srcRow="104" trgRow="1616" color="EX-pale-yellow-green" />
    <link srcID="8266" trgID="8430" rel="P" directed="false" shadow="false" column="223" shadowCol="253" srcRow="105" trgRow="1151" color="EX-pale-purple" />
    <link srcID="10137" trgID="9872" rel="P" directed="false" shadow="false" column="224" shadowCol="254" srcRow="699" trgRow="106" color="EX-pale-magenta" />
    <link srcID="9958" trgID="9872" rel="P" directed="false" shadow="false" column="225" shadowCol="255" srcRow="700" trgRow="106" color="EX-pale-red-orange" />
    <link srcID="10140" trgID="9872" rel="P" directed="false" shadow="false" column="226" shadowCol="256" srcRow="1617" trgRow="106" color="EX-blue" />
    <link srcID="9872" trgID="9435" rel="P" directed="false" shadow="false" column="227" shadowCol="257" srcRow="106" trgRow="1618" color="EX-orange" />
    <link srcID="8842" trgID="8385" rel="P" directed="false" shadow="false" column="228" shadowCol="258" srcRow="107" trgRow="650" color="EX-dark-cyan" />
    <link srcID="8842" trgID="10058" rel="P" directed="false" shadow="false" column="229" shadowCol="259" srcRow="107" trgRow="701" color="EX-red" />
    <link srcID="10061" trgID="8842" rel="P" directed="false" shadow="false" column="230" shadowCol="260" srcRow="1152" trgRow="107" color="EX-dark-orange" />
    <link srcID="8254" trgID="8842" rel="P" directed="false" shadow="false" column="231" shadowCol="261" srcRow="1619" trgRow="107" color="EX-dark-gray-purple" />
    <link srcID="9895" trgID="9894" rel="P" directed="false" shadow="false" column="232" shadowCol="262" srcRow="1153" trgRow="108" color="EX-cyan" />
    <link srcID="9497" trgID="9496" rel="P" directed="false" shadow="false" column="233" shadowCol="263" srcRow="1620" trgRow="109" color="EX-yellow-orange" />
    <link srcID="8948" trgID="8933" rel="P" directed="false" shadow="false" column="234" shadowCol="264" srcRow="110" trgRow="1154" color="EX-pure-blue" />
    <link srcID="8334" trgID="8734" rel="P" directed="false" shadow="false" column="235" shadowCol="265" srcRow="1129" trgRow="111" color="EX-dark-yellow-green" />
    <link srcID="10372" trgID="8734" rel="P" directed="false" shadow="false" column="236" shadowCol="266" srcRow="1597" trgRow="111" color="EX-dark-magenta" />
    <link srcID="9560" trgID="10361" rel="P" directed="false" shadow="false" column="237" shadowCol="267" srcRow="112" trgRow="1621" color="EX-dark-green" />
    <link srcID="10234" trgID="10029" rel="P" directed="false" shadow="false" column="238" shadowCol="268" srcRow="113" trgRow="1622" color="EX-blue-magenta" />
    <link srcID="10411" trgID="9979" rel="P" directed="false" shadow="false" column="239" shadowCol="269" srcRow="115" trgRow="114" color="EX-yellow-green" />
    <link srcID="9996" trgID="9979" rel="P" directed="false" shadow="false" column="240" shadowCol="270" srcRow="1155" trgRow="114" color="EX-magenta" />
    <link srcID="10411" trgID="9979" rel="P" directed="false" shadow="true" shadowCol="271" srcRow="115" trgRow="114" color="EX-green" />
    <link srcID="9878" trgID="10142" rel="P" directed="false" shadow="false" column="241" shadowCol="272" srcRow="1156" trgRow="116" color="EX-yellow" />
    <link srcID="10130" trgID="8733" rel="P" directed="false" shadow="false" column="242" shadowCol="273" srcRow="117" trgRow="118" color="EX-purple" />
    <link srcID="10130" trgID="9878" rel="P" directed="false" shadow="false" column="243" shadowCol="274" srcRow="117" trgRow="1156" color="EX-dark-purple" />
    <link srcID="10130" trgID="8462" rel="P" directed="false" shadow="false" column="244" shadowCol="275" srcRow="117" trgRow="1623" color="EX-dark-red" />
    <link srcID="10130" trgID="8733" rel="P" directed="false" shadow="true" shadowCol="276" srcRow="117" trgRow="118" color="EX-pale-green" />
    <link srcID="9878" trgID="8733" rel="P" directed="false" shadow="false" column="245" shadowCol="277" srcRow="1156" trgRow="118" color="EX-pale-blue" />
    <link srcID="8462" trgID="8733" rel="P" directed="false" shadow="false" column="246" shadowCol="278" srcRow="1623" trgRow="118" color="EX-dark-tan" />
    <link srcID="10476" trgID="10565" rel="P" directed="false" shadow="false" column="247" shadowCol="279" srcRow="1157" trgRow="119" color="EX-pale-blue-magenta" />
    <link srcID="8235" trgID="10565" rel="P" directed="false" shadow="false" column="248" shadowCol="280" srcRow="1158" trgRow="119" color="EX-pale-yellow orange" />
    <link srcID="10564" trgID="10565" rel="P" directed="false" shadow="false" column="249" shadowCol="281" srcRow="1159" trgRow="119" color="EX-medium-magenta" />
    <link srcID="9446" trgID="10565" rel="P" directed="false" shadow="false" column="250" shadowCol="282" srcRow="1624" trgRow="119" color="EX-pale-red" />
    <link srcID="10283" trgID="9112" rel="P" directed="false" shadow="false" column="251" shadowCol="283" srcRow="120" trgRow="702" color="EX-pale-cyan" />
    <link srcID="10176" trgID="10175" rel="P" directed="false" shadow="false" column="252" shadowCol="284" srcRow="121" trgRow="1115" color="EX-pale-yellow-green" />
    <link srcID="10003" trgID="9965" rel="P" directed="false" shadow="false" column="253" shadowCol="285" srcRow="122" trgRow="703" color="EX-pale-purple" />
    <link srcID="8793" trgID="9068" rel="P" directed="false" shadow="false" column="254" shadowCol="286" srcRow="1625" trgRow="123" color="EX-pale-magenta" />
    <link srcID="10262" trgID="9339" rel="P" directed="false" shadow="false" column="255" shadowCol="287" srcRow="124" trgRow="1160" color="EX-pale-red-orange" />
    <link srcID="9466" trgID="8500" rel="P" directed="false" shadow="false" column="256" shadowCol="288" srcRow="704" trgRow="125" color="EX-blue" />
    <link srcID="9747" trgID="8500" rel="P" directed="false" shadow="false" column="257" shadowCol="289" srcRow="705" trgRow="125" color="EX-orange" />
    <link srcID="9482" trgID="8500" rel="P" directed="false" shadow="false" column="258" shadowCol="290" srcRow="706" trgRow="125" color="EX-dark-cyan" />
    <link srcID="9476" trgID="8500" rel="P" directed="false" shadow="false" column="259" shadowCol="291" srcRow="1161" trgRow="125" color="EX-red" />
    <link srcID="8896" trgID="8500" rel="P" directed="false" shadow="false" column="260" shadowCol="292" srcRow="1626" trgRow="125" color="EX-dark-orange" />
    <link srcID="8407" trgID="8500" rel="P" directed="false" shadow="false" column="261" shadowCol="293" srcRow="1627" trgRow="125" color="EX-dark-gray-purple" />
    <link srcID="8406" trgID="8500" rel="P" directed="false" shadow="false" column="262" shadowCol="294" srcRow="1628" trgRow="125" color="EX-cyan" />
    <link srcID="9576" trgID="9579" rel="P" directed="false" shadow="false" column="263" shadowCol="295" srcRow="1162" trgRow="126" color="EX-yellow-orange" />
    <link srcID="9833" trgID="9579" rel="P" directed="false" shadow="false" column="264" shadowCol="296" srcRow="1629" trgRow="126" color="EX-pure-blue" />
    <link srcID="9115" trgID="9125" rel="P" directed="false" shadow="false" column="265" shadowCol="297" srcRow="127" trgRow="128" color="EX-dark-yellow-green" />
    <link srcID="9115" trgID="9125" rel="P" directed="false" shadow="true" shadowCol="298" srcRow="127" trgRow="128" color="EX-dark-magenta" />
    <link srcID="8387" trgID="8386" rel="P" directed="false" shadow="false" column="266" shadowCol="299" srcRow="129" trgRow="1163" color="EX-dark-green" />
    <link srcID="10119" trgID="10117" rel="P" directed="false" shadow="false" column="267" shadowCol="300" srcRow="1164" trgRow="130" color="EX-blue-magenta" />
    <link srcID="8607" trgID="9880" rel="P" directed="false" shadow="false" column="268" shadowCol="301" srcRow="1165" trgRow="131" color="EX-yellow-green" />
    <link srcID="9880" trgID="9879" rel="P" directed="false" shadow="false" column="269" shadowCol="302" srcRow="131" trgRow="1630" color="EX-magenta" />
    <link srcID="8898" trgID="10584" rel="P" directed="false" shadow="false" column="270" shadowCol="303" srcRow="1631" trgRow="132" color="EX-green" />
    <link srcID="10584" trgID="8795" rel="P" directed="false" shadow="false" column="271" shadowCol="304" srcRow="132" trgRow="1632" color="EX-yellow" />
    <link srcID="9698" trgID="8222" rel="P" directed="false" shadow="false" column="272" shadowCol="305" srcRow="1633" trgRow="133" color="EX-purple" />
    <link srcID="8788" trgID="8797" rel="P" directed="false" shadow="false" column="273" shadowCol="306" srcRow="134" trgRow="135" color="EX-dark-purple" />
    <link srcID="8788" trgID="8797" rel="P" directed="false" shadow="true" shadowCol="307" srcRow="134" trgRow="135" color="EX-dark-red" />
    <link srcID="10196" trgID="10172" rel="P" directed="false" shadow="false" column="274" shadowCol="308" srcRow="1634" trgRow="136" color="EX-pale-green" />
    <link srcID="8298" trgID="8293" rel="P" directed="false" shadow="false" column="275" shadowCol="309" srcRow="137" trgRow="138" color="EX-pale-blue" />
    <link srcID="8298" trgID="8293" rel="P" directed="false" shadow="true" shadowCol="310" srcRow="137" trgRow="138" color="EX-dark-tan" />
    <link srcID="8360" trgID="8362" rel="P" directed="false" shadow="false" column="276" shadowCol="311" srcRow="140" trgRow="139" color="EX-pale-blue-magenta" />
    <link srcID="8360" trgID="8362" rel="P" directed="false" shadow="true" shadowCol="312" srcRow="140" trgRow="139" color="EX-pale-yellow orange" />
    <link srcID="9173" trgID="9577" rel="P" directed="false" shadow="false" column="277" shadowCol="313" srcRow="141" trgRow="1166" color="EX-medium-magenta" />
    <link srcID="10390" trgID="9709" rel="P" directed="false" shadow="false" column="278" shadowCol="314" srcRow="707" trgRow="142" color="EX-pale-red" />
    <link srcID="10549" trgID="10547" rel="P" directed="false" shadow="false" column="279" shadowCol="315" srcRow="143" trgRow="144" color="EX-pale-cyan" />
    <link srcID="10549" trgID="9627" rel="P" directed="false" shadow="false" column="280" shadowCol="316" srcRow="143" trgRow="145" color="EX-pale-yellow-green" />
    <link srcID="10549" trgID="10547" rel="P" directed="false" shadow="true" shadowCol="317" srcRow="143" trgRow="144" color="EX-pale-purple" />
    <link srcID="10549" trgID="9627" rel="P" directed="false" shadow="true" shadowCol="318" srcRow="143" trgRow="145" color="EX-pale-magenta" />
    <link srcID="8715" trgID="9608" rel="P" directed="false" shadow="false" column="281" shadowCol="319" srcRow="146" trgRow="1602" color="EX-pale-red-orange" />
    <link srcID="9563" trgID="9211" rel="P" directed="false" shadow="false" column="282" shadowCol="320" srcRow="147" trgRow="1635" color="EX-blue" />
    <link srcID="8905" trgID="8906" rel="P" directed="false" shadow="false" column="283" shadowCol="321" srcRow="1167" trgRow="148" color="EX-orange" />
    <link srcID="10483" trgID="8395" rel="P" directed="false" shadow="false" column="284" shadowCol="322" srcRow="1569" trgRow="149" color="EX-dark-cyan" />
    <link srcID="10256" trgID="10257" rel="P" directed="false" shadow="false" column="285" shadowCol="323" srcRow="151" trgRow="150" color="EX-red" />
    <link srcID="10256" trgID="10257" rel="P" directed="false" shadow="true" shadowCol="324" srcRow="151" trgRow="150" color="EX-dark-orange" />
    <link srcID="10112" trgID="10113" rel="P" directed="false" shadow="false" column="286" shadowCol="325" srcRow="153" trgRow="152" color="EX-dark-gray-purple" />
    <link srcID="10112" trgID="10113" rel="P" directed="false" shadow="true" shadowCol="326" srcRow="153" trgRow="152" color="EX-cyan" />
    <link srcID="9085" trgID="9086" rel="P" directed="false" shadow="false" column="287" shadowCol="327" srcRow="155" trgRow="154" color="EX-yellow-orange" />
    <link srcID="9085" trgID="9086" rel="P" directed="false" shadow="true" shadowCol="328" srcRow="155" trgRow="154" color="EX-pure-blue" />
    <link srcID="9009" trgID="8549" rel="P" directed="false" shadow="false" column="288" shadowCol="329" srcRow="156" trgRow="708" color="EX-dark-yellow-green" />
    <link srcID="9009" trgID="8462" rel="P" directed="false" shadow="false" column="289" shadowCol="330" srcRow="156" trgRow="1623" color="EX-dark-magenta" />
    <link srcID="9510" trgID="9593" rel="P" directed="false" shadow="false" column="290" shadowCol="331" srcRow="157" trgRow="158" color="EX-dark-green" />
    <link srcID="9599" trgID="9510" rel="P" directed="false" shadow="false" column="291" shadowCol="332" srcRow="672" trgRow="157" color="EX-blue-magenta" />
    <link srcID="9512" trgID="9510" rel="P" directed="false" shadow="false" column="292" shadowCol="333" srcRow="1168" trgRow="157" color="EX-yellow-green" />
    <link srcID="9510" trgID="9593" rel="P" directed="false" shadow="true" shadowCol="334" srcRow="157" trgRow="158" color="EX-magenta" />
    <link srcID="8543" trgID="8541" rel="P" directed="false" shadow="false" column="293" shadowCol="335" srcRow="159" trgRow="1636" color="EX-green" />
    <link srcID="8344" trgID="8341" rel="P" directed="false" shadow="false" column="294" shadowCol="336" srcRow="1169" trgRow="160" color="EX-yellow" />
    <link srcID="8825" trgID="9055" rel="P" directed="false" shadow="false" column="295" shadowCol="337" srcRow="161" trgRow="162" color="EX-purple" />
    <link srcID="8825" trgID="9410" rel="P" directed="false" shadow="false" column="296" shadowCol="338" srcRow="161" trgRow="1170" color="EX-dark-purple" />
    <link srcID="8825" trgID="8824" rel="P" directed="false" shadow="false" column="297" shadowCol="339" srcRow="161" trgRow="1171" color="EX-dark-red" />
    <link srcID="8825" trgID="9055" rel="P" directed="false" shadow="true" shadowCol="340" srcRow="161" trgRow="162" color="EX-pale-green" />
    <link srcID="9410" trgID="9055" rel="P" directed="false" shadow="false" column="298" shadowCol="341" srcRow="1170" trgRow="162" color="EX-pale-blue" />
    <link srcID="9055" trgID="8824" rel="P" directed="false" shadow="false" column="299" shadowCol="342" srcRow="162" trgRow="1171" color="EX-dark-tan" />
    <link srcID="9172" trgID="8384" rel="P" directed="false" shadow="false" column="300" shadowCol="343" srcRow="1172" trgRow="163" color="EX-pale-blue-magenta" />
    <link srcID="8314" trgID="8311" rel="P" directed="false" shadow="false" column="301" shadowCol="344" srcRow="164" trgRow="1173" color="EX-pale-yellow orange" />
    <link srcID="9046" trgID="9710" rel="P" directed="false" shadow="false" column="302" shadowCol="345" srcRow="165" trgRow="709" color="EX-medium-magenta" />
    <link srcID="9046" trgID="9047" rel="P" directed="false" shadow="false" column="303" shadowCol="346" srcRow="165" trgRow="1637" color="EX-pale-red" />
    <link srcID="10389" trgID="9292" rel="P" directed="false" shadow="false" column="304" shadowCol="347" srcRow="167" trgRow="166" color="EX-pale-cyan" />
    <link srcID="9369" trgID="9292" rel="P" directed="false" shadow="false" column="305" shadowCol="348" srcRow="1174" trgRow="166" color="EX-pale-yellow-green" />
    <link srcID="9292" trgID="9291" rel="P" directed="false" shadow="false" column="306" shadowCol="349" srcRow="166" trgRow="1175" color="EX-pale-purple" />
    <link srcID="10389" trgID="9292" rel="P" directed="false" shadow="true" shadowCol="350" srcRow="167" trgRow="166" color="EX-pale-magenta" />
    <link srcID="10389" trgID="9291" rel="P" directed="false" shadow="false" column="307" shadowCol="351" srcRow="167" trgRow="1175" color="EX-pale-red-orange" />
    <link srcID="9318" trgID="9319" rel="P" directed="false" shadow="false" column="308" shadowCol="352" srcRow="168" trgRow="710" color="EX-blue" />
    <link srcID="9559" trgID="9557" rel="P" directed="false" shadow="false" column="309" shadowCol="353" srcRow="169" trgRow="1176" color="EX-orange" />
    <link srcID="9332" trgID="9330" rel="P" directed="false" shadow="false" column="310" shadowCol="354" srcRow="170" trgRow="171" color="EX-dark-cyan" />
    <link srcID="9934" trgID="9332" rel="P" directed="false" shadow="false" column="311" shadowCol="355" srcRow="1177" trgRow="170" color="EX-red" />
    <link srcID="8313" trgID="9332" rel="P" directed="false" shadow="false" column="312" shadowCol="356" srcRow="1638" trgRow="170" color="EX-dark-orange" />
    <link srcID="9332" trgID="9330" rel="P" directed="false" shadow="true" shadowCol="357" srcRow="170" trgRow="171" color="EX-dark-gray-purple" />
    <link srcID="9934" trgID="9330" rel="P" directed="false" shadow="false" column="313" shadowCol="358" srcRow="1177" trgRow="171" color="EX-cyan" />
    <link srcID="8313" trgID="9330" rel="P" directed="false" shadow="false" column="314" shadowCol="359" srcRow="1638" trgRow="171" color="EX-yellow-orange" />
    <link srcID="9756" trgID="9765" rel="P" directed="false" shadow="false" column="315" shadowCol="360" srcRow="172" trgRow="1178" color="EX-pure-blue" />
    <link srcID="8406" trgID="10495" rel="P" directed="false" shadow="false" column="316" shadowCol="361" srcRow="1628" trgRow="173" color="EX-dark-yellow-green" />
    <link srcID="10240" trgID="10241" rel="P" directed="false" shadow="false" column="317" shadowCol="362" srcRow="175" trgRow="174" color="EX-dark-magenta" />
    <link srcID="10240" trgID="10241" rel="P" directed="false" shadow="true" shadowCol="363" srcRow="175" trgRow="174" color="EX-dark-green" />
    <link srcID="9948" trgID="9950" rel="P" directed="false" shadow="false" column="318" shadowCol="364" srcRow="176" trgRow="177" color="EX-blue-magenta" />
    <link srcID="9948" trgID="9950" rel="P" directed="false" shadow="true" shadowCol="365" srcRow="176" trgRow="177" color="EX-yellow-green" />
    <link srcID="9382" trgID="8528" rel="P" directed="false" shadow="false" column="319" shadowCol="366" srcRow="178" trgRow="179" color="EX-magenta" />
    <link srcID="9382" trgID="8527" rel="P" directed="false" shadow="false" column="320" shadowCol="367" srcRow="178" trgRow="1639" color="EX-green" />
    <link srcID="9382" trgID="8528" rel="P" directed="false" shadow="true" shadowCol="368" srcRow="178" trgRow="179" color="EX-yellow" />
    <link srcID="10106" trgID="8528" rel="P" directed="false" shadow="false" column="321" shadowCol="369" srcRow="1179" trgRow="179" color="EX-purple" />
    <link srcID="8527" trgID="8528" rel="P" directed="false" shadow="false" column="322" shadowCol="370" srcRow="1639" trgRow="179" color="EX-dark-purple" />
    <link srcID="8212" trgID="9167" rel="P" directed="false" shadow="false" column="323" shadowCol="371" srcRow="1640" trgRow="180" color="EX-dark-red" />
    <link srcID="9646" trgID="8924" rel="P" directed="false" shadow="false" column="324" shadowCol="372" srcRow="181" trgRow="182" color="EX-pale-green" />
    <link srcID="9647" trgID="9646" rel="P" directed="false" shadow="false" column="325" shadowCol="373" srcRow="183" trgRow="181" color="EX-pale-blue" />
    <link srcID="9646" trgID="8924" rel="P" directed="false" shadow="true" shadowCol="374" srcRow="181" trgRow="182" color="EX-dark-tan" />
    <link srcID="9647" trgID="8924" rel="P" directed="false" shadow="false" column="326" shadowCol="375" srcRow="183" trgRow="182" color="EX-pale-blue-magenta" />
    <link srcID="9647" trgID="9646" rel="P" directed="false" shadow="true" shadowCol="376" srcRow="183" trgRow="181" color="EX-pale-yellow orange" />
    <link srcID="9647" trgID="8924" rel="P" directed="false" shadow="true" shadowCol="377" srcRow="183" trgRow="182" color="EX-medium-magenta" />
    <link srcID="9935" trgID="9908" rel="P" directed="false" shadow="false" column="327" shadowCol="378" srcRow="1180" trgRow="184" color="EX-pale-red" />
    <link srcID="10502" trgID="9929" rel="P" directed="false" shadow="false" column="328" shadowCol="379" srcRow="711" trgRow="185" color="EX-pale-cyan" />
    <link srcID="9929" trgID="10030" rel="P" directed="false" shadow="false" column="329" shadowCol="380" srcRow="185" trgRow="712" color="EX-pale-yellow-green" />
    <link srcID="10032" trgID="9929" rel="P" directed="false" shadow="false" column="330" shadowCol="381" srcRow="1641" trgRow="185" color="EX-pale-purple" />
    <link srcID="8217" trgID="10566" rel="P" directed="false" shadow="false" column="331" shadowCol="382" srcRow="186" trgRow="713" color="EX-pale-magenta" />
    <link srcID="8327" trgID="8706" rel="P" directed="false" shadow="false" column="332" shadowCol="383" srcRow="1642" trgRow="187" color="EX-pale-red-orange" />
    <link srcID="9778" trgID="8719" rel="P" directed="false" shadow="false" column="333" shadowCol="384" srcRow="1181" trgRow="188" color="EX-blue" />
    <link srcID="10020" trgID="10311" rel="P" directed="false" shadow="false" column="334" shadowCol="385" srcRow="189" trgRow="1643" color="EX-orange" />
    <link srcID="10133" trgID="10357" rel="P" directed="false" shadow="false" column="335" shadowCol="386" srcRow="190" trgRow="1644" color="EX-dark-cyan" />
    <link srcID="10402" trgID="10021" rel="P" directed="false" shadow="false" column="336" shadowCol="387" srcRow="1182" trgRow="191" color="EX-red" />
    <link srcID="9218" trgID="10173" rel="P" directed="false" shadow="false" column="337" shadowCol="388" srcRow="1645" trgRow="192" color="EX-dark-orange" />
    <link srcID="8645" trgID="9515" rel="P" directed="false" shadow="false" column="338" shadowCol="389" srcRow="193" trgRow="1646" color="EX-dark-gray-purple" />
    <link srcID="10229" trgID="8263" rel="P" directed="false" shadow="false" column="339" shadowCol="390" srcRow="194" trgRow="195" color="EX-cyan" />
    <link srcID="10229" trgID="8263" rel="P" directed="false" shadow="true" shadowCol="391" srcRow="194" trgRow="195" color="EX-yellow-orange" />
    <link srcID="9567" trgID="9565" rel="P" directed="false" shadow="false" column="340" shadowCol="392" srcRow="196" trgRow="197" color="EX-pure-blue" />
    <link srcID="9567" trgID="9565" rel="P" directed="false" shadow="true" shadowCol="393" srcRow="196" trgRow="197" color="EX-dark-yellow-green" />
    <link srcID="9953" trgID="9952" rel="P" directed="false" shadow="false" column="341" shadowCol="394" srcRow="199" trgRow="198" color="EX-dark-magenta" />
    <link srcID="9953" trgID="9952" rel="P" directed="false" shadow="true" shadowCol="395" srcRow="199" trgRow="198" color="EX-dark-green" />
    <link srcID="8920" trgID="8922" rel="P" directed="false" shadow="false" column="342" shadowCol="396" srcRow="714" trgRow="200" color="EX-blue-magenta" />
    <link srcID="9751" trgID="8922" rel="P" directed="false" shadow="false" column="343" shadowCol="397" srcRow="1647" trgRow="200" color="EX-yellow-green" />
    <link srcID="8235" trgID="8237" rel="P" directed="false" shadow="false" column="344" shadowCol="398" srcRow="1158" trgRow="201" color="EX-magenta" />
    <link srcID="9436" trgID="8289" rel="P" directed="false" shadow="false" column="345" shadowCol="399" srcRow="1183" trgRow="202" color="EX-green" />
    <link srcID="8289" trgID="8318" rel="P" directed="false" shadow="false" column="346" shadowCol="400" srcRow="202" trgRow="1184" color="EX-yellow" />
    <link srcID="9148" trgID="9169" rel="P" directed="false" shadow="false" column="347" shadowCol="401" srcRow="203" trgRow="1185" color="EX-purple" />
    <link srcID="8937" trgID="8935" rel="P" directed="false" shadow="false" column="348" shadowCol="402" srcRow="1186" trgRow="204" color="EX-dark-purple" />
    <link srcID="8864" trgID="8862" rel="P" directed="false" shadow="false" column="349" shadowCol="403" srcRow="715" trgRow="205" color="EX-dark-red" />
    <link srcID="9347" trgID="9349" rel="P" directed="false" shadow="false" column="350" shadowCol="404" srcRow="716" trgRow="206" color="EX-pale-green" />
    <link srcID="10204" trgID="9114" rel="P" directed="false" shadow="false" column="351" shadowCol="405" srcRow="717" trgRow="207" color="EX-pale-blue" />
    <link srcID="9113" trgID="9114" rel="P" directed="false" shadow="false" column="352" shadowCol="406" srcRow="718" trgRow="207" color="EX-dark-tan" />
    <link srcID="8569" trgID="8568" rel="P" directed="false" shadow="false" column="353" shadowCol="407" srcRow="209" trgRow="208" color="EX-pale-blue-magenta" />
    <link srcID="8569" trgID="8568" rel="P" directed="false" shadow="true" shadowCol="408" srcRow="209" trgRow="208" color="EX-pale-yellow orange" />
    <link srcID="9602" trgID="9882" rel="P" directed="false" shadow="false" column="354" shadowCol="409" srcRow="719" trgRow="210" color="EX-medium-magenta" />
    <link srcID="9881" trgID="9882" rel="P" directed="false" shadow="false" column="355" shadowCol="410" srcRow="1187" trgRow="210" color="EX-pale-red" />
    <link srcID="9882" trgID="9596" rel="P" directed="false" shadow="false" column="356" shadowCol="411" srcRow="210" trgRow="1648" color="EX-pale-cyan" />
    <link srcID="9100" trgID="9620" rel="P" directed="false" shadow="false" column="357" shadowCol="412" srcRow="1649" trgRow="211" color="EX-pale-yellow-green" />
    <link srcID="9768" trgID="9767" rel="P" directed="false" shadow="false" column="358" shadowCol="413" srcRow="212" trgRow="720" color="EX-pale-purple" />
    <link srcID="9768" trgID="8256" rel="P" directed="false" shadow="false" column="359" shadowCol="414" srcRow="212" trgRow="1650" color="EX-pale-magenta" />
    <link srcID="10208" trgID="10028" rel="P" directed="false" shadow="false" column="360" shadowCol="415" srcRow="213" trgRow="1651" color="EX-pale-red-orange" />
    <link srcID="9527" trgID="9528" rel="P" directed="false" shadow="false" column="361" shadowCol="416" srcRow="214" trgRow="721" color="EX-blue" />
    <link srcID="8258" trgID="8228" rel="P" directed="false" shadow="false" column="362" shadowCol="417" srcRow="215" trgRow="216" color="EX-orange" />
    <link srcID="8258" trgID="8228" rel="P" directed="false" shadow="true" shadowCol="418" srcRow="215" trgRow="216" color="EX-dark-cyan" />
    <link srcID="10059" trgID="10083" rel="P" directed="false" shadow="false" column="363" shadowCol="419" srcRow="218" trgRow="217" color="EX-red" />
    <link srcID="10059" trgID="10083" rel="P" directed="false" shadow="true" shadowCol="420" srcRow="218" trgRow="217" color="EX-dark-orange" />
    <link srcID="8829" trgID="8578" rel="P" directed="false" shadow="false" column="364" shadowCol="421" srcRow="219" trgRow="1652" color="EX-dark-gray-purple" />
    <link srcID="8317" trgID="10154" rel="P" directed="false" shadow="false" column="365" shadowCol="422" srcRow="220" trgRow="221" color="EX-cyan" />
    <link srcID="8317" trgID="10154" rel="P" directed="false" shadow="true" shadowCol="423" srcRow="220" trgRow="221" color="EX-yellow-orange" />
    <link srcID="9149" trgID="10154" rel="P" directed="false" shadow="false" column="366" shadowCol="424" srcRow="722" trgRow="221" color="EX-pure-blue" />
    <link srcID="10154" trgID="10156" rel="P" directed="false" shadow="false" column="367" shadowCol="425" srcRow="221" trgRow="1188" color="EX-dark-yellow-green" />
    <link srcID="8473" trgID="10038" rel="P" directed="false" shadow="false" column="368" shadowCol="426" srcRow="1653" trgRow="222" color="EX-dark-magenta" />
    <link srcID="10436" trgID="10435" rel="P" directed="false" shadow="false" column="369" shadowCol="427" srcRow="223" trgRow="1189" color="EX-dark-green" />
    <link srcID="9998" trgID="10009" rel="P" directed="false" shadow="false" column="370" shadowCol="428" srcRow="224" trgRow="1190" color="EX-blue-magenta" />
    <link srcID="9209" trgID="10177" rel="P" directed="false" shadow="false" column="371" shadowCol="429" srcRow="1654" trgRow="225" color="EX-yellow-green" />
    <link srcID="9182" trgID="10279" rel="P" directed="false" shadow="false" column="372" shadowCol="430" srcRow="226" trgRow="723" color="EX-magenta" />
    <link srcID="9182" trgID="9927" rel="P" directed="false" shadow="false" column="373" shadowCol="431" srcRow="226" trgRow="724" color="EX-green" />
    <link srcID="9182" trgID="9181" rel="P" directed="false" shadow="false" column="374" shadowCol="432" srcRow="226" trgRow="725" color="EX-yellow" />
    <link srcID="9182" trgID="8636" rel="P" directed="false" shadow="false" column="375" shadowCol="433" srcRow="226" trgRow="1655" color="EX-purple" />
    <link srcID="9182" trgID="8635" rel="P" directed="false" shadow="false" column="376" shadowCol="434" srcRow="226" trgRow="1656" color="EX-dark-purple" />
    <link srcID="8787" trgID="8968" rel="P" directed="false" shadow="false" column="377" shadowCol="435" srcRow="726" trgRow="227" color="EX-dark-red" />
    <link srcID="8379" trgID="8968" rel="P" directed="false" shadow="false" column="378" shadowCol="436" srcRow="1191" trgRow="227" color="EX-pale-green" />
    <link srcID="10246" trgID="8968" rel="P" directed="false" shadow="false" column="379" shadowCol="437" srcRow="1543" trgRow="227" color="EX-pale-blue" />
    <link srcID="8968" trgID="10244" rel="P" directed="false" shadow="false" column="380" shadowCol="438" srcRow="227" trgRow="1657" color="EX-dark-tan" />
    <link srcID="9431" trgID="8968" rel="P" directed="false" shadow="false" column="381" shadowCol="439" srcRow="1658" trgRow="227" color="EX-pale-blue-magenta" />
    <link srcID="10573" trgID="10574" rel="P" directed="false" shadow="false" column="382" shadowCol="440" srcRow="727" trgRow="228" color="EX-pale-yellow orange" />
    <link srcID="10574" trgID="10572" rel="P" directed="false" shadow="false" column="383" shadowCol="441" srcRow="228" trgRow="1192" color="EX-medium-magenta" />
    <link srcID="9887" trgID="8604" rel="P" directed="false" shadow="false" column="384" shadowCol="442" srcRow="1193" trgRow="229" color="EX-pale-red" />
    <link srcID="10219" trgID="10456" rel="P" directed="false" shadow="false" column="385" shadowCol="443" srcRow="230" trgRow="1615" color="EX-pale-cyan" />
    <link srcID="9172" trgID="9735" rel="P" directed="false" shadow="false" column="386" shadowCol="444" srcRow="1172" trgRow="231" color="EX-pale-yellow-green" />
    <link srcID="8934" trgID="8632" rel="P" directed="false" shadow="false" column="387" shadowCol="445" srcRow="1194" trgRow="232" color="EX-pale-purple" />
    <link srcID="8465" trgID="9611" rel="P" directed="false" shadow="false" column="388" shadowCol="446" srcRow="728" trgRow="233" color="EX-pale-magenta" />
    <link srcID="9326" trgID="9324" rel="P" directed="false" shadow="false" column="389" shadowCol="447" srcRow="657" trgRow="234" color="EX-pale-red-orange" />
    <link srcID="8301" trgID="9324" rel="P" directed="false" shadow="false" column="390" shadowCol="448" srcRow="1110" trgRow="234" color="EX-blue" />
    <link srcID="9324" trgID="9631" rel="P" directed="false" shadow="false" column="391" shadowCol="449" srcRow="234" trgRow="1527" color="EX-orange" />
    <link srcID="9972" trgID="10048" rel="P" directed="false" shadow="false" column="392" shadowCol="450" srcRow="1659" trgRow="235" color="EX-dark-cyan" />
    <link srcID="10048" trgID="9203" rel="P" directed="false" shadow="false" column="393" shadowCol="451" srcRow="235" trgRow="1660" color="EX-red" />
    <link srcID="9727" trgID="9724" rel="P" directed="false" shadow="false" column="394" shadowCol="452" srcRow="236" trgRow="1195" color="EX-dark-orange" />
    <link srcID="8973" trgID="10413" rel="P" directed="false" shadow="false" column="395" shadowCol="453" srcRow="238" trgRow="237" color="EX-dark-gray-purple" />
    <link srcID="10414" trgID="10413" rel="P" directed="false" shadow="false" column="396" shadowCol="454" srcRow="1196" trgRow="237" color="EX-cyan" />
    <link srcID="8973" trgID="10413" rel="P" directed="false" shadow="true" shadowCol="455" srcRow="238" trgRow="237" color="EX-yellow-orange" />
    <link srcID="8252" trgID="9724" rel="P" directed="false" shadow="false" column="397" shadowCol="456" srcRow="239" trgRow="1195" color="EX-pure-blue" />
    <link srcID="9539" trgID="9536" rel="P" directed="false" shadow="false" column="398" shadowCol="457" srcRow="240" trgRow="241" color="EX-dark-yellow-green" />
    <link srcID="9539" trgID="9536" rel="P" directed="false" shadow="true" shadowCol="458" srcRow="240" trgRow="241" color="EX-dark-magenta" />
    <link srcID="10194" trgID="10191" rel="P" directed="false" shadow="false" column="399" shadowCol="459" srcRow="242" trgRow="1197" color="EX-dark-green" />
    <link srcID="8212" trgID="8213" rel="P" directed="false" shadow="false" column="400" shadowCol="460" srcRow="1640" trgRow="243" color="EX-blue-magenta" />
    <link srcID="9943" trgID="8422" rel="P" directed="false" shadow="false" column="401" shadowCol="461" srcRow="244" trgRow="729" color="EX-yellow-green" />
    <link srcID="9909" trgID="8431" rel="P" directed="false" shadow="false" column="402" shadowCol="462" srcRow="245" trgRow="1661" color="EX-magenta" />
    <link srcID="9487" trgID="9488" rel="P" directed="false" shadow="false" column="403" shadowCol="463" srcRow="1198" trgRow="246" color="EX-green" />
    <link srcID="8381" trgID="8379" rel="P" directed="false" shadow="false" column="404" shadowCol="464" srcRow="247" trgRow="1191" color="EX-yellow" />
    <link srcID="8262" trgID="8448" rel="P" directed="false" shadow="false" column="405" shadowCol="465" srcRow="248" trgRow="1662" color="EX-purple" />
    <link srcID="8378" trgID="8380" rel="P" directed="false" shadow="false" column="406" shadowCol="466" srcRow="249" trgRow="250" color="EX-dark-purple" />
    <link srcID="8378" trgID="8380" rel="P" directed="false" shadow="true" shadowCol="467" srcRow="249" trgRow="250" color="EX-dark-red" />
    <link srcID="10101" trgID="9210" rel="P" directed="false" shadow="false" column="407" shadowCol="468" srcRow="251" trgRow="1663" color="EX-pale-green" />
    <link srcID="9887" trgID="9888" rel="P" directed="false" shadow="false" column="408" shadowCol="469" srcRow="1193" trgRow="252" color="EX-pale-blue" />
    <link srcID="10504" trgID="10515" rel="P" directed="false" shadow="false" column="409" shadowCol="470" srcRow="730" trgRow="253" color="EX-dark-tan" />
    <link srcID="9675" trgID="9676" rel="P" directed="false" shadow="false" column="410" shadowCol="471" srcRow="1199" trgRow="254" color="EX-pale-blue-magenta" />
    <link srcID="8456" trgID="8992" rel="P" directed="false" shadow="false" column="411" shadowCol="472" srcRow="1664" trgRow="255" color="EX-pale-yellow orange" />
    <link srcID="9366" trgID="9357" rel="P" directed="false" shadow="false" column="412" shadowCol="473" srcRow="731" trgRow="256" color="EX-medium-magenta" />
    <link srcID="8742" trgID="8743" rel="P" directed="false" shadow="false" column="413" shadowCol="474" srcRow="257" trgRow="1665" color="EX-pale-red" />
    <link srcID="8644" trgID="10042" rel="P" directed="false" shadow="false" column="414" shadowCol="475" srcRow="258" trgRow="732" color="EX-pale-cyan" />
    <link srcID="8644" trgID="9402" rel="P" directed="false" shadow="false" column="415" shadowCol="476" srcRow="258" trgRow="733" color="EX-pale-yellow-green" />
    <link srcID="9673" trgID="9083" rel="P" directed="false" shadow="false" column="416" shadowCol="477" srcRow="259" trgRow="734" color="EX-pale-purple" />
    <link srcID="9568" trgID="9552" rel="P" directed="false" shadow="false" column="417" shadowCol="478" srcRow="260" trgRow="735" color="EX-pale-magenta" />
    <link srcID="9568" trgID="9209" rel="P" directed="false" shadow="false" column="418" shadowCol="479" srcRow="260" trgRow="1654" color="EX-pale-red-orange" />
    <link srcID="9568" trgID="9210" rel="P" directed="false" shadow="false" column="419" shadowCol="480" srcRow="260" trgRow="1663" color="EX-blue" />
    <link srcID="10433" trgID="10434" rel="P" directed="false" shadow="false" column="420" shadowCol="481" srcRow="261" trgRow="1134" color="EX-orange" />
    <link srcID="10499" trgID="10181" rel="P" directed="false" shadow="false" column="421" shadowCol="482" srcRow="1666" trgRow="262" color="EX-dark-cyan" />
    <link srcID="10249" trgID="10203" rel="P" directed="false" shadow="false" column="422" shadowCol="483" srcRow="263" trgRow="1200" color="EX-red" />
    <link srcID="8716" trgID="10170" rel="P" directed="false" shadow="false" column="423" shadowCol="484" srcRow="264" trgRow="1667" color="EX-dark-orange" />
    <link srcID="8226" trgID="8682" rel="P" directed="false" shadow="false" column="424" shadowCol="485" srcRow="265" trgRow="1668" color="EX-dark-gray-purple" />
    <link srcID="8905" trgID="10066" rel="P" directed="false" shadow="false" column="425" shadowCol="486" srcRow="1167" trgRow="266" color="EX-cyan" />
    <link srcID="8776" trgID="9573" rel="P" directed="false" shadow="false" column="426" shadowCol="487" srcRow="1201" trgRow="267" color="EX-yellow-orange" />
    <link srcID="9957" trgID="9395" rel="P" directed="false" shadow="false" column="427" shadowCol="488" srcRow="268" trgRow="736" color="EX-pure-blue" />
    <link srcID="9957" trgID="9987" rel="P" directed="false" shadow="false" column="428" shadowCol="489" srcRow="268" trgRow="1669" color="EX-dark-yellow-green" />
    <link srcID="9815" trgID="9506" rel="P" directed="false" shadow="false" column="429" shadowCol="490" srcRow="1670" trgRow="269" color="EX-dark-magenta" />
    <link srcID="8639" trgID="8646" rel="P" directed="false" shadow="false" column="430" shadowCol="491" srcRow="270" trgRow="737" color="EX-dark-green" />
    <link srcID="8663" trgID="8662" rel="P" directed="false" shadow="false" column="431" shadowCol="492" srcRow="271" trgRow="1202" color="EX-blue-magenta" />
    <link srcID="9904" trgID="10238" rel="P" directed="false" shadow="false" column="432" shadowCol="493" srcRow="738" trgRow="272" color="EX-yellow-green" />
    <link srcID="10536" trgID="9434" rel="P" directed="false" shadow="false" column="433" shadowCol="494" srcRow="678" trgRow="273" color="EX-magenta" />
    <link srcID="9562" trgID="9434" rel="P" directed="false" shadow="false" column="434" shadowCol="495" srcRow="1671" trgRow="273" color="EX-green" />
    <link srcID="10511" trgID="10510" rel="P" directed="false" shadow="false" column="435" shadowCol="496" srcRow="1203" trgRow="274" color="EX-yellow" />
    <link srcID="10579" trgID="10578" rel="P" directed="false" shadow="false" column="436" shadowCol="497" srcRow="1204" trgRow="275" color="EX-purple" />
    <link srcID="9746" trgID="9518" rel="P" directed="false" shadow="false" column="437" shadowCol="498" srcRow="1489" trgRow="276" color="EX-dark-purple" />
    <link srcID="9997" trgID="9025" rel="P" directed="false" shadow="false" column="438" shadowCol="499" srcRow="1672" trgRow="277" color="EX-dark-red" />
    <link srcID="10182" trgID="9025" rel="P" directed="false" shadow="false" column="439" shadowCol="500" srcRow="1673" trgRow="277" color="EX-pale-green" />
    <link srcID="8805" trgID="8806" rel="P" directed="false" shadow="false" column="440" shadowCol="501" srcRow="1674" trgRow="278" color="EX-pale-blue" />
    <link srcID="8288" trgID="8291" rel="P" directed="false" shadow="false" column="441" shadowCol="502" srcRow="279" trgRow="1205" color="EX-dark-tan" />
    <link srcID="9153" trgID="9154" rel="P" directed="false" shadow="false" column="442" shadowCol="503" srcRow="280" trgRow="1206" color="EX-pale-blue-magenta" />
    <link srcID="10353" trgID="10351" rel="P" directed="false" shadow="false" column="443" shadowCol="504" srcRow="1207" trgRow="281" color="EX-pale-yellow orange" />
    <link srcID="9603" trgID="9600" rel="P" directed="false" shadow="false" column="444" shadowCol="505" srcRow="282" trgRow="283" color="EX-medium-magenta" />
    <link srcID="9603" trgID="9600" rel="P" directed="false" shadow="true" shadowCol="506" srcRow="282" trgRow="283" color="EX-pale-red" />
    <link srcID="9204" trgID="9203" rel="P" directed="false" shadow="false" column="445" shadowCol="507" srcRow="284" trgRow="1660" color="EX-pale-cyan" />
    <link srcID="10033" trgID="10035" rel="P" directed="false" shadow="false" column="446" shadowCol="508" srcRow="285" trgRow="286" color="EX-pale-yellow-green" />
    <link srcID="10033" trgID="10035" rel="P" directed="false" shadow="true" shadowCol="509" srcRow="285" trgRow="286" color="EX-pale-purple" />
    <link srcID="8626" trgID="8612" rel="P" directed="false" shadow="false" column="447" shadowCol="510" srcRow="287" trgRow="1208" color="EX-pale-magenta" />
    <link srcID="9736" trgID="10263" rel="P" directed="false" shadow="false" column="448" shadowCol="511" srcRow="739" trgRow="288" color="EX-pale-red-orange" />
    <link srcID="8480" trgID="9378" rel="P" directed="false" shadow="false" column="449" shadowCol="512" srcRow="1675" trgRow="289" color="EX-blue" />
    <link srcID="8942" trgID="8941" rel="P" directed="false" shadow="false" column="450" shadowCol="513" srcRow="291" trgRow="290" color="EX-orange" />
    <link srcID="8942" trgID="8941" rel="P" directed="false" shadow="true" shadowCol="514" srcRow="291" trgRow="290" color="EX-dark-cyan" />
    <link srcID="8934" trgID="10192" rel="P" directed="false" shadow="false" column="451" shadowCol="515" srcRow="1194" trgRow="292" color="EX-red" />
    <link srcID="10576" trgID="9469" rel="P" directed="false" shadow="false" column="452" shadowCol="516" srcRow="293" trgRow="740" color="EX-dark-orange" />
    <link srcID="10534" trgID="8945" rel="P" directed="false" shadow="false" column="453" shadowCol="517" srcRow="1209" trgRow="294" color="EX-dark-gray-purple" />
    <link srcID="10075" trgID="10072" rel="P" directed="false" shadow="false" column="454" shadowCol="518" srcRow="1210" trgRow="295" color="EX-cyan" />
    <link srcID="10041" trgID="8977" rel="P" directed="false" shadow="false" column="455" shadowCol="519" srcRow="296" trgRow="668" color="EX-yellow-orange" />
    <link srcID="9924" trgID="10163" rel="P" directed="false" shadow="false" column="456" shadowCol="520" srcRow="297" trgRow="298" color="EX-pure-blue" />
    <link srcID="8761" trgID="9924" rel="P" directed="false" shadow="false" column="457" shadowCol="521" srcRow="741" trgRow="297" color="EX-dark-yellow-green" />
    <link srcID="8995" trgID="9924" rel="P" directed="false" shadow="false" column="458" shadowCol="522" srcRow="1676" trgRow="297" color="EX-dark-magenta" />
    <link srcID="9924" trgID="10163" rel="P" directed="false" shadow="true" shadowCol="523" srcRow="297" trgRow="298" color="EX-dark-green" />
    <link srcID="10439" trgID="9168" rel="P" directed="false" shadow="false" column="459" shadowCol="524" srcRow="742" trgRow="299" color="EX-blue-magenta" />
    <link srcID="9300" trgID="9168" rel="P" directed="false" shadow="false" column="460" shadowCol="525" srcRow="1482" trgRow="299" color="EX-yellow-green" />
    <link srcID="8249" trgID="8246" rel="P" directed="false" shadow="false" column="461" shadowCol="526" srcRow="300" trgRow="1211" color="EX-magenta" />
    <link srcID="10243" trgID="10242" rel="P" directed="false" shadow="false" column="462" shadowCol="527" srcRow="302" trgRow="301" color="EX-green" />
    <link srcID="10243" trgID="10242" rel="P" directed="false" shadow="true" shadowCol="528" srcRow="302" trgRow="301" color="EX-yellow" />
    <link srcID="8957" trgID="8276" rel="P" directed="false" shadow="false" column="463" shadowCol="529" srcRow="743" trgRow="303" color="EX-purple" />
    <link srcID="9372" trgID="8449" rel="P" directed="false" shadow="false" column="464" shadowCol="530" srcRow="304" trgRow="744" color="EX-dark-purple" />
    <link srcID="10205" trgID="10206" rel="P" directed="false" shadow="false" column="465" shadowCol="531" srcRow="305" trgRow="1212" color="EX-dark-red" />
    <link srcID="9508" trgID="9507" rel="P" directed="false" shadow="false" column="466" shadowCol="532" srcRow="1213" trgRow="306" color="EX-pale-green" />
    <link srcID="8735" trgID="9458" rel="P" directed="false" shadow="false" column="467" shadowCol="533" srcRow="307" trgRow="1677" color="EX-pale-blue" />
    <link srcID="10511" trgID="10258" rel="P" directed="false" shadow="false" column="468" shadowCol="534" srcRow="1203" trgRow="308" color="EX-dark-tan" />
    <link srcID="9549" trgID="10430" rel="P" directed="false" shadow="false" column="469" shadowCol="535" srcRow="1678" trgRow="309" color="EX-pale-blue-magenta" />
    <link srcID="9845" trgID="9844" rel="P" directed="false" shadow="false" column="470" shadowCol="536" srcRow="1679" trgRow="310" color="EX-pale-yellow orange" />
    <link srcID="9098" trgID="8702" rel="P" directed="false" shadow="false" column="471" shadowCol="537" srcRow="1558" trgRow="311" color="EX-medium-magenta" />
    <link srcID="8914" trgID="8912" rel="P" directed="false" shadow="false" column="472" shadowCol="538" srcRow="312" trgRow="745" color="EX-pale-red" />
    <link srcID="9050" trgID="8914" rel="P" directed="false" shadow="false" column="473" shadowCol="539" srcRow="746" trgRow="312" color="EX-pale-cyan" />
    <link srcID="9757" trgID="8914" rel="P" directed="false" shadow="false" column="474" shadowCol="540" srcRow="747" trgRow="312" color="EX-pale-yellow-green" />
    <link srcID="9532" trgID="9704" rel="P" directed="false" shadow="false" column="475" shadowCol="541" srcRow="1478" trgRow="313" color="EX-pale-purple" />
    <link srcID="10167" trgID="10164" rel="P" directed="false" shadow="false" column="476" shadowCol="542" srcRow="1214" trgRow="314" color="EX-pale-magenta" />
    <link srcID="9886" trgID="9944" rel="P" directed="false" shadow="false" column="477" shadowCol="543" srcRow="748" trgRow="315" color="EX-pale-red-orange" />
    <link srcID="8740" trgID="8756" rel="P" directed="false" shadow="false" column="478" shadowCol="544" srcRow="316" trgRow="1680" color="EX-blue" />
    <link srcID="9609" trgID="9612" rel="P" directed="false" shadow="false" column="479" shadowCol="545" srcRow="317" trgRow="1215" color="EX-orange" />
    <link srcID="8444" trgID="8446" rel="P" directed="false" shadow="false" column="480" shadowCol="546" srcRow="318" trgRow="749" color="EX-dark-cyan" />
    <link srcID="8778" trgID="8777" rel="P" directed="false" shadow="false" column="481" shadowCol="547" srcRow="1216" trgRow="319" color="EX-red" />
    <link srcID="8521" trgID="8699" rel="P" directed="false" shadow="false" column="482" shadowCol="548" srcRow="750" trgRow="320" color="EX-dark-orange" />
    <link srcID="9964" trgID="9965" rel="P" directed="false" shadow="false" column="483" shadowCol="549" srcRow="321" trgRow="703" color="EX-dark-gray-purple" />
    <link srcID="8980" trgID="9549" rel="P" directed="false" shadow="false" column="484" shadowCol="550" srcRow="322" trgRow="1678" color="EX-cyan" />
    <link srcID="10304" trgID="10305" rel="P" directed="false" shadow="false" column="485" shadowCol="551" srcRow="323" trgRow="1681" color="EX-yellow-orange" />
    <link srcID="8885" trgID="8884" rel="P" directed="false" shadow="false" column="486" shadowCol="552" srcRow="324" trgRow="1217" color="EX-pure-blue" />
    <link srcID="10090" trgID="9381" rel="P" directed="false" shadow="false" column="487" shadowCol="553" srcRow="1682" trgRow="325" color="EX-dark-yellow-green" />
    <link srcID="9256" trgID="10247" rel="P" directed="false" shadow="false" column="488" shadowCol="554" srcRow="1683" trgRow="326" color="EX-dark-magenta" />
    <link srcID="10493" trgID="10494" rel="P" directed="false" shadow="false" column="489" shadowCol="555" srcRow="327" trgRow="1218" color="EX-dark-green" />
    <link srcID="9958" trgID="9523" rel="P" directed="false" shadow="false" column="490" shadowCol="556" srcRow="700" trgRow="328" color="EX-blue-magenta" />
    <link srcID="10152" trgID="10151" rel="P" directed="false" shadow="false" column="491" shadowCol="557" srcRow="1219" trgRow="329" color="EX-yellow-green" />
    <link srcID="9980" trgID="8902" rel="P" directed="false" shadow="false" column="492" shadowCol="558" srcRow="330" trgRow="751" color="EX-magenta" />
    <link srcID="9980" trgID="8869" rel="P" directed="false" shadow="false" column="493" shadowCol="559" srcRow="330" trgRow="1684" color="EX-green" />
    <link srcID="10550" trgID="10548" rel="P" directed="false" shadow="false" column="494" shadowCol="560" srcRow="1220" trgRow="331" color="EX-yellow" />
    <link srcID="10474" trgID="10473" rel="P" directed="false" shadow="false" column="495" shadowCol="561" srcRow="332" trgRow="1221" color="EX-purple" />
    <link srcID="9651" trgID="9650" rel="P" directed="false" shadow="false" column="496" shadowCol="562" srcRow="333" trgRow="1222" color="EX-dark-purple" />
    <link srcID="9150" trgID="9151" rel="P" directed="false" shadow="false" column="497" shadowCol="563" srcRow="334" trgRow="335" color="EX-dark-red" />
    <link srcID="9150" trgID="9151" rel="P" directed="false" shadow="true" shadowCol="564" srcRow="334" trgRow="335" color="EX-pale-green" />
    <link srcID="8985" trgID="10557" rel="P" directed="false" shadow="false" column="498" shadowCol="565" srcRow="336" trgRow="752" color="EX-pale-blue" />
    <link srcID="8985" trgID="8982" rel="P" directed="false" shadow="false" column="499" shadowCol="566" srcRow="336" trgRow="1685" color="EX-dark-tan" />
    <link srcID="8433" trgID="8983" rel="P" directed="false" shadow="false" column="500" shadowCol="567" srcRow="1518" trgRow="337" color="EX-pale-blue-magenta" />
    <link srcID="9537" trgID="9540" rel="P" directed="false" shadow="false" column="501" shadowCol="568" srcRow="339" trgRow="338" color="EX-pale-yellow orange" />
    <link srcID="9537" trgID="9540" rel="P" directed="false" shadow="true" shadowCol="569" srcRow="339" trgRow="338" color="EX-medium-magenta" />
    <link srcID="10213" trgID="10215" rel="P" directed="false" shadow="false" column="502" shadowCol="570" srcRow="340" trgRow="753" color="EX-pale-red" />
    <link srcID="9652" trgID="9653" rel="P" directed="false" shadow="false" column="503" shadowCol="571" srcRow="341" trgRow="1223" color="EX-pale-cyan" />
    <link srcID="9762" trgID="9761" rel="P" directed="false" shadow="false" column="504" shadowCol="572" srcRow="1224" trgRow="342" color="EX-pale-yellow-green" />
    <link srcID="8828" trgID="8827" rel="P" directed="false" shadow="false" column="505" shadowCol="573" srcRow="1686" trgRow="343" color="EX-pale-purple" />
    <link srcID="8466" trgID="9868" rel="P" directed="false" shadow="false" column="506" shadowCol="574" srcRow="754" trgRow="344" color="EX-pale-magenta" />
    <link srcID="8233" trgID="8231" rel="P" directed="false" shadow="false" column="507" shadowCol="575" srcRow="345" trgRow="1225" color="EX-pale-red-orange" />
    <link srcID="8993" trgID="8308" rel="P" directed="false" shadow="false" column="508" shadowCol="576" srcRow="1132" trgRow="346" color="EX-blue" />
    <link srcID="9016" trgID="9019" rel="P" directed="false" shadow="false" column="509" shadowCol="577" srcRow="347" trgRow="1226" color="EX-orange" />
    <link srcID="9623" trgID="8383" rel="P" directed="false" shadow="false" column="510" shadowCol="578" srcRow="348" trgRow="1687" color="EX-dark-cyan" />
    <link srcID="9152" trgID="10423" rel="P" directed="false" shadow="false" column="511" shadowCol="579" srcRow="349" trgRow="1227" color="EX-red" />
    <link srcID="9360" trgID="8881" rel="P" directed="false" shadow="false" column="512" shadowCol="580" srcRow="350" trgRow="755" color="EX-dark-orange" />
    <link srcID="8245" trgID="8248" rel="P" directed="false" shadow="false" column="513" shadowCol="581" srcRow="1228" trgRow="351" color="EX-dark-gray-purple" />
    <link srcID="8468" trgID="9842" rel="P" directed="false" shadow="false" column="514" shadowCol="582" srcRow="1229" trgRow="352" color="EX-cyan" />
    <link srcID="9848" trgID="10016" rel="P" directed="false" shadow="false" column="515" shadowCol="583" srcRow="353" trgRow="1108" color="EX-yellow-orange" />
    <link srcID="9013" trgID="10279" rel="P" directed="false" shadow="false" column="516" shadowCol="584" srcRow="354" trgRow="723" color="EX-pure-blue" />
    <link srcID="8861" trgID="8859" rel="P" directed="false" shadow="false" column="517" shadowCol="585" srcRow="355" trgRow="1230" color="EX-dark-yellow-green" />
    <link srcID="9937" trgID="9936" rel="P" directed="false" shadow="false" column="518" shadowCol="586" srcRow="356" trgRow="1231" color="EX-dark-magenta" />
    <link srcID="9285" trgID="9530" rel="P" directed="false" shadow="false" column="519" shadowCol="587" srcRow="1586" trgRow="357" color="EX-dark-green" />
    <link srcID="8502" trgID="8503" rel="P" directed="false" shadow="false" column="520" shadowCol="588" srcRow="1232" trgRow="358" color="EX-blue-magenta" />
    <link srcID="10380" trgID="8388" rel="P" directed="false" shadow="false" column="521" shadowCol="589" srcRow="1688" trgRow="359" color="EX-yellow-green" />
    <link srcID="9062" trgID="9976" rel="P" directed="false" shadow="false" column="522" shadowCol="590" srcRow="360" trgRow="1479" color="EX-magenta" />
    <link srcID="9587" trgID="8685" rel="P" directed="false" shadow="false" column="523" shadowCol="591" srcRow="361" trgRow="756" color="EX-green" />
    <link srcID="9556" trgID="9155" rel="P" directed="false" shadow="false" column="524" shadowCol="592" srcRow="1233" trgRow="362" color="EX-yellow" />
    <link srcID="8972" trgID="8974" rel="P" directed="false" shadow="false" column="525" shadowCol="593" srcRow="363" trgRow="1234" color="EX-purple" />
    <link srcID="8326" trgID="10479" rel="P" directed="false" shadow="false" column="526" shadowCol="594" srcRow="364" trgRow="1508" color="EX-dark-purple" />
    <link srcID="10556" trgID="10539" rel="P" directed="false" shadow="false" column="527" shadowCol="595" srcRow="1689" trgRow="365" color="EX-dark-red" />
    <link srcID="9373" trgID="9815" rel="P" directed="false" shadow="false" column="528" shadowCol="596" srcRow="366" trgRow="1670" color="EX-pale-green" />
    <link srcID="8214" trgID="8216" rel="P" directed="false" shadow="false" column="529" shadowCol="597" srcRow="1235" trgRow="367" color="EX-pale-blue" />
    <link srcID="8753" trgID="8751" rel="P" directed="false" shadow="false" column="530" shadowCol="598" srcRow="1236" trgRow="368" color="EX-dark-tan" />
    <link srcID="10171" trgID="9783" rel="P" directed="false" shadow="false" column="531" shadowCol="599" srcRow="369" trgRow="1690" color="EX-pale-blue-magenta" />
    <link srcID="10453" trgID="10452" rel="P" directed="false" shadow="false" column="532" shadowCol="600" srcRow="1237" trgRow="370" color="EX-pale-yellow orange" />
    <link srcID="8695" trgID="9450" rel="P" directed="false" shadow="true" shadowCol="601" srcRow="620" trgRow="0" color="EX-medium-magenta" />
    <link srcID="9448" trgID="9450" rel="P" directed="false" shadow="true" shadowCol="602" srcRow="621" trgRow="0" color="EX-pale-red" />
    <link srcID="10248" trgID="9386" rel="P" directed="false" shadow="true" shadowCol="603" srcRow="2" trgRow="622" color="EX-pale-cyan" />
    <link srcID="10235" trgID="9386" rel="P" directed="false" shadow="false" column="533" shadowCol="604" srcRow="1238" trgRow="622" color="EX-pale-yellow-green" />
    <link srcID="9575" trgID="9645" rel="P" directed="false" shadow="true" shadowCol="605" srcRow="623" trgRow="13" color="EX-pale-purple" />
    <link srcID="9601" trgID="8324" rel="P" directed="false" shadow="true" shadowCol="606" srcRow="624" trgRow="17" color="EX-pale-magenta" />
    <link srcID="9601" trgID="9415" rel="P" directed="false" shadow="false" column="534" shadowCol="607" srcRow="624" trgRow="1239" color="EX-pale-red-orange" />
    <link srcID="9601" trgID="9799" rel="P" directed="false" shadow="false" column="535" shadowCol="608" srcRow="624" trgRow="1767" color="EX-blue" />
    <link srcID="9601" trgID="8458" rel="P" directed="false" shadow="false" column="536" shadowCol="609" srcRow="624" trgRow="1768" color="EX-orange" />
    <link srcID="9601" trgID="8333" rel="P" directed="false" shadow="false" column="537" shadowCol="610" srcRow="624" trgRow="1769" color="EX-dark-cyan" />
    <link srcID="8370" trgID="10134" rel="P" directed="false" shadow="false" column="538" shadowCol="611" srcRow="625" trgRow="647" color="EX-red" />
    <link srcID="9322" trgID="8370" rel="P" directed="false" shadow="false" column="539" shadowCol="612" srcRow="1240" trgRow="625" color="EX-dark-orange" />
    <link srcID="8960" trgID="8370" rel="P" directed="false" shadow="false" column="540" shadowCol="613" srcRow="1507" trgRow="625" color="EX-dark-gray-purple" />
    <link srcID="9028" trgID="8414" rel="P" directed="false" shadow="true" shadowCol="614" srcRow="21" trgRow="626" color="EX-cyan" />
    <link srcID="8951" trgID="8414" rel="P" directed="false" shadow="false" column="541" shadowCol="615" srcRow="628" trgRow="626" color="EX-yellow-orange" />
    <link srcID="10145" trgID="8414" rel="P" directed="false" shadow="false" column="542" shadowCol="616" srcRow="631" trgRow="626" color="EX-pure-blue" />
    <link srcID="8893" trgID="8414" rel="P" directed="false" shadow="false" column="543" shadowCol="617" srcRow="635" trgRow="626" color="EX-dark-yellow-green" />
    <link srcID="8954" trgID="8414" rel="P" directed="false" shadow="false" column="544" shadowCol="618" srcRow="637" trgRow="626" color="EX-dark-magenta" />
    <link srcID="9640" trgID="8414" rel="P" directed="false" shadow="false" column="545" shadowCol="619" srcRow="1481" trgRow="626" color="EX-dark-green" />
    <link srcID="8414" trgID="10179" rel="P" directed="false" shadow="false" column="546" shadowCol="620" srcRow="626" trgRow="1485" color="EX-blue-magenta" />
    <link srcID="8414" trgID="9244" rel="P" directed="false" shadow="false" column="547" shadowCol="621" srcRow="626" trgRow="1486" color="EX-yellow-green" />
    <link srcID="10319" trgID="9571" rel="P" directed="false" shadow="false" column="548" shadowCol="622" srcRow="648" trgRow="627" color="EX-magenta" />
    <link srcID="8455" trgID="9571" rel="P" directed="false" shadow="false" column="549" shadowCol="623" srcRow="649" trgRow="627" color="EX-green" />
    <link srcID="10098" trgID="9571" rel="P" directed="false" shadow="false" column="550" shadowCol="624" srcRow="651" trgRow="627" color="EX-yellow" />
    <link srcID="8459" trgID="9571" rel="P" directed="false" shadow="false" column="551" shadowCol="625" srcRow="817" trgRow="627" color="EX-purple" />
    <link srcID="10044" trgID="9571" rel="P" directed="false" shadow="false" column="552" shadowCol="626" srcRow="1506" trgRow="627" color="EX-dark-purple" />
    <link srcID="8960" trgID="9571" rel="P" directed="false" shadow="false" column="553" shadowCol="627" srcRow="1507" trgRow="627" color="EX-dark-red" />
    <link srcID="9430" trgID="9571" rel="P" directed="false" shadow="false" column="554" shadowCol="628" srcRow="1509" trgRow="627" color="EX-pale-green" />
    <link srcID="9867" trgID="9571" rel="P" directed="false" shadow="false" column="555" shadowCol="629" srcRow="1772" trgRow="627" color="EX-pale-blue" />
    <link srcID="8951" trgID="9714" rel="P" directed="false" shadow="true" shadowCol="630" srcRow="628" trgRow="19" color="EX-dark-tan" />
    <link srcID="8951" trgID="8323" rel="P" directed="false" shadow="true" shadowCol="631" srcRow="628" trgRow="20" color="EX-pale-blue-magenta" />
    <link srcID="8951" trgID="9028" rel="P" directed="false" shadow="true" shadowCol="632" srcRow="628" trgRow="21" color="EX-pale-yellow orange" />
    <link srcID="8951" trgID="8414" rel="P" directed="false" shadow="true" shadowCol="633" srcRow="628" trgRow="626" color="EX-medium-magenta" />
    <link srcID="10145" trgID="8951" rel="P" directed="false" shadow="false" column="556" shadowCol="634" srcRow="631" trgRow="628" color="EX-pale-red" />
    <link srcID="8951" trgID="9245" rel="P" directed="false" shadow="false" column="557" shadowCol="635" srcRow="628" trgRow="632" color="EX-pale-cyan" />
    <link srcID="9834" trgID="8951" rel="P" directed="false" shadow="false" column="558" shadowCol="636" srcRow="634" trgRow="628" color="EX-pale-yellow-green" />
    <link srcID="8951" trgID="8893" rel="P" directed="false" shadow="false" column="559" shadowCol="637" srcRow="628" trgRow="635" color="EX-pale-purple" />
    <link srcID="8954" trgID="8951" rel="P" directed="false" shadow="false" column="560" shadowCol="638" srcRow="637" trgRow="628" color="EX-pale-magenta" />
    <link srcID="9640" trgID="8951" rel="P" directed="false" shadow="false" column="561" shadowCol="639" srcRow="1481" trgRow="628" color="EX-pale-red-orange" />
    <link srcID="8951" trgID="10179" rel="P" directed="false" shadow="false" column="562" shadowCol="640" srcRow="628" trgRow="1485" color="EX-blue" />
    <link srcID="8951" trgID="9244" rel="P" directed="false" shadow="false" column="563" shadowCol="641" srcRow="628" trgRow="1486" color="EX-orange" />
    <link srcID="9640" trgID="8306" rel="P" directed="false" shadow="false" column="564" shadowCol="642" srcRow="1481" trgRow="629" color="EX-dark-cyan" />
    <link srcID="10134" trgID="10458" rel="P" directed="false" shadow="false" column="565" shadowCol="643" srcRow="647" trgRow="630" color="EX-red" />
    <link srcID="10145" trgID="8323" rel="P" directed="false" shadow="true" shadowCol="644" srcRow="631" trgRow="20" color="EX-dark-orange" />
    <link srcID="10145" trgID="9028" rel="P" directed="false" shadow="true" shadowCol="645" srcRow="631" trgRow="21" color="EX-dark-gray-purple" />
    <link srcID="10145" trgID="8414" rel="P" directed="false" shadow="true" shadowCol="646" srcRow="631" trgRow="626" color="EX-cyan" />
    <link srcID="10145" trgID="8951" rel="P" directed="false" shadow="true" shadowCol="647" srcRow="631" trgRow="628" color="EX-yellow-orange" />
    <link srcID="10145" trgID="9245" rel="P" directed="false" shadow="false" column="566" shadowCol="648" srcRow="631" trgRow="632" color="EX-pure-blue" />
    <link srcID="10145" trgID="8893" rel="P" directed="false" shadow="false" column="567" shadowCol="649" srcRow="631" trgRow="635" color="EX-dark-yellow-green" />
    <link srcID="10145" trgID="8954" rel="P" directed="false" shadow="false" column="568" shadowCol="650" srcRow="631" trgRow="637" color="EX-dark-magenta" />
    <link srcID="9640" trgID="10145" rel="P" directed="false" shadow="false" column="569" shadowCol="651" srcRow="1481" trgRow="631" color="EX-dark-green" />
    <link srcID="10145" trgID="10179" rel="P" directed="false" shadow="false" column="570" shadowCol="652" srcRow="631" trgRow="1485" color="EX-blue-magenta" />
    <link srcID="10145" trgID="9244" rel="P" directed="false" shadow="false" column="571" shadowCol="653" srcRow="631" trgRow="1486" color="EX-yellow-green" />
    <link srcID="9245" trgID="9714" rel="P" directed="false" shadow="true" shadowCol="654" srcRow="632" trgRow="19" color="EX-magenta" />
    <link srcID="9245" trgID="8323" rel="P" directed="false" shadow="true" shadowCol="655" srcRow="632" trgRow="20" color="EX-green" />
    <link srcID="9028" trgID="9245" rel="P" directed="false" shadow="true" shadowCol="656" srcRow="21" trgRow="632" color="EX-yellow" />
    <link srcID="8951" trgID="9245" rel="P" directed="false" shadow="true" shadowCol="657" srcRow="628" trgRow="632" color="EX-purple" />
    <link srcID="10145" trgID="9245" rel="P" directed="false" shadow="true" shadowCol="658" srcRow="631" trgRow="632" color="EX-dark-purple" />
    <link srcID="9834" trgID="9245" rel="P" directed="false" shadow="false" column="572" shadowCol="659" srcRow="634" trgRow="632" color="EX-dark-red" />
    <link srcID="9245" trgID="8893" rel="P" directed="false" shadow="false" column="573" shadowCol="660" srcRow="632" trgRow="635" color="EX-pale-green" />
    <link srcID="8954" trgID="9245" rel="P" directed="false" shadow="false" column="574" shadowCol="661" srcRow="637" trgRow="632" color="EX-pale-blue" />
    <link srcID="9640" trgID="9245" rel="P" directed="false" shadow="false" column="575" shadowCol="662" srcRow="1481" trgRow="632" color="EX-dark-tan" />
    <link srcID="9245" trgID="10179" rel="P" directed="false" shadow="false" column="576" shadowCol="663" srcRow="632" trgRow="1485" color="EX-pale-blue-magenta" />
    <link srcID="9245" trgID="9244" rel="P" directed="false" shadow="false" column="577" shadowCol="664" srcRow="632" trgRow="1486" color="EX-pale-yellow orange" />
    <link srcID="9640" trgID="8919" rel="P" directed="false" shadow="false" column="578" shadowCol="665" srcRow="1481" trgRow="633" color="EX-medium-magenta" />
    <link srcID="9834" trgID="9028" rel="P" directed="false" shadow="true" shadowCol="666" srcRow="634" trgRow="21" color="EX-pale-red" />
    <link srcID="9834" trgID="8951" rel="P" directed="false" shadow="true" shadowCol="667" srcRow="634" trgRow="628" color="EX-pale-cyan" />
    <link srcID="9834" trgID="9245" rel="P" directed="false" shadow="true" shadowCol="668" srcRow="634" trgRow="632" color="EX-pale-yellow-green" />
    <link srcID="9299" trgID="9834" rel="P" directed="false" shadow="false" column="579" shadowCol="669" srcRow="640" trgRow="634" color="EX-pale-purple" />
    <link srcID="9640" trgID="9834" rel="P" directed="false" shadow="false" column="580" shadowCol="670" srcRow="1481" trgRow="634" color="EX-pale-magenta" />
    <link srcID="9834" trgID="10179" rel="P" directed="false" shadow="false" column="581" shadowCol="671" srcRow="634" trgRow="1485" color="EX-pale-red-orange" />
    <link srcID="9834" trgID="9244" rel="P" directed="false" shadow="false" column="582" shadowCol="672" srcRow="634" trgRow="1486" color="EX-blue" />
    <link srcID="9028" trgID="8893" rel="P" directed="false" shadow="true" shadowCol="673" srcRow="21" trgRow="635" color="EX-orange" />
    <link srcID="8893" trgID="8414" rel="P" directed="false" shadow="true" shadowCol="674" srcRow="635" trgRow="626" color="EX-dark-cyan" />
    <link srcID="8951" trgID="8893" rel="P" directed="false" shadow="true" shadowCol="675" srcRow="628" trgRow="635" color="EX-red" />
    <link srcID="10145" trgID="8893" rel="P" directed="false" shadow="true" shadowCol="676" srcRow="631" trgRow="635" color="EX-dark-orange" />
    <link srcID="9245" trgID="8893" rel="P" directed="false" shadow="true" shadowCol="677" srcRow="632" trgRow="635" color="EX-dark-gray-purple" />
    <link srcID="8954" trgID="8893" rel="P" directed="false" shadow="false" column="583" shadowCol="678" srcRow="637" trgRow="635" color="EX-cyan" />
    <link srcID="8893" trgID="10179" rel="P" directed="false" shadow="false" column="584" shadowCol="679" srcRow="635" trgRow="1485" color="EX-yellow-orange" />
    <link srcID="8893" trgID="9244" rel="P" directed="false" shadow="false" column="585" shadowCol="680" srcRow="635" trgRow="1486" color="EX-pure-blue" />
    <link srcID="9640" trgID="10012" rel="P" directed="false" shadow="false" column="586" shadowCol="681" srcRow="1481" trgRow="636" color="EX-dark-yellow-green" />
    <link srcID="8954" trgID="9028" rel="P" directed="false" shadow="true" shadowCol="682" srcRow="637" trgRow="21" color="EX-dark-magenta" />
    <link srcID="8954" trgID="8414" rel="P" directed="false" shadow="true" shadowCol="683" srcRow="637" trgRow="626" color="EX-dark-green" />
    <link srcID="8954" trgID="8951" rel="P" directed="false" shadow="true" shadowCol="684" srcRow="637" trgRow="628" color="EX-blue-magenta" />
    <link srcID="10145" trgID="8954" rel="P" directed="false" shadow="true" shadowCol="685" srcRow="631" trgRow="637" color="EX-yellow-green" />
    <link srcID="8954" trgID="9245" rel="P" directed="false" shadow="true" shadowCol="686" srcRow="637" trgRow="632" color="EX-magenta" />
    <link srcID="8954" trgID="8893" rel="P" directed="false" shadow="true" shadowCol="687" srcRow="637" trgRow="635" color="EX-green" />
    <link srcID="9640" trgID="8954" rel="P" directed="false" shadow="false" column="587" shadowCol="688" srcRow="1481" trgRow="637" color="EX-yellow" />
    <link srcID="8954" trgID="10179" rel="P" directed="false" shadow="false" column="588" shadowCol="689" srcRow="637" trgRow="1485" color="EX-purple" />
    <link srcID="8954" trgID="9244" rel="P" directed="false" shadow="false" column="589" shadowCol="690" srcRow="637" trgRow="1486" color="EX-dark-purple" />
    <link srcID="9640" trgID="10457" rel="P" directed="false" shadow="false" column="590" shadowCol="691" srcRow="1481" trgRow="638" color="EX-dark-red" />
    <link srcID="9640" trgID="8918" rel="P" directed="false" shadow="false" column="591" shadowCol="692" srcRow="1481" trgRow="639" color="EX-pale-green" />
    <link srcID="9299" trgID="9834" rel="P" directed="false" shadow="true" shadowCol="693" srcRow="640" trgRow="634" color="EX-pale-blue" />
    <link srcID="9231" trgID="9787" rel="P" directed="false" shadow="true" shadowCol="694" srcRow="641" trgRow="22" color="EX-dark-tan" />
    <link srcID="9053" trgID="9231" rel="P" directed="false" shadow="false" column="592" shadowCol="695" srcRow="642" trgRow="641" color="EX-pale-blue-magenta" />
    <link srcID="9202" trgID="9231" rel="P" directed="false" shadow="false" column="593" shadowCol="696" srcRow="643" trgRow="641" color="EX-pale-yellow orange" />
    <link srcID="9231" trgID="8517" rel="P" directed="false" shadow="false" column="594" shadowCol="697" srcRow="641" trgRow="644" color="EX-medium-magenta" />
    <link srcID="10326" trgID="9231" rel="P" directed="false" shadow="false" column="595" shadowCol="698" srcRow="645" trgRow="641" color="EX-pale-red" />
    <link srcID="8417" trgID="9231" rel="P" directed="false" shadow="false" column="596" shadowCol="699" srcRow="818" trgRow="641" color="EX-pale-cyan" />
    <link srcID="9231" trgID="8584" rel="P" directed="false" shadow="false" column="597" shadowCol="700" srcRow="641" trgRow="821" color="EX-pale-yellow-green" />
    <link srcID="9231" trgID="8566" rel="P" directed="false" shadow="false" column="598" shadowCol="701" srcRow="641" trgRow="822" color="EX-pale-purple" />
    <link srcID="9231" trgID="9101" rel="P" directed="false" shadow="false" column="599" shadowCol="702" srcRow="641" trgRow="824" color="EX-pale-magenta" />
    <link srcID="9231" trgID="10013" rel="P" directed="false" shadow="false" column="600" shadowCol="703" srcRow="641" trgRow="825" color="EX-pale-red-orange" />
    <link srcID="9316" trgID="9231" rel="P" directed="false" shadow="false" column="601" shadowCol="704" srcRow="827" trgRow="641" color="EX-blue" />
    <link srcID="9231" trgID="9665" rel="P" directed="false" shadow="false" column="602" shadowCol="705" srcRow="641" trgRow="828" color="EX-orange" />
    <link srcID="9231" trgID="9853" rel="P" directed="false" shadow="false" column="603" shadowCol="706" srcRow="641" trgRow="830" color="EX-dark-cyan" />
    <link srcID="9231" trgID="9320" rel="P" directed="false" shadow="false" column="604" shadowCol="707" srcRow="641" trgRow="1490" color="EX-red" />
    <link srcID="9231" trgID="10422" rel="P" directed="false" shadow="false" column="605" shadowCol="708" srcRow="641" trgRow="1491" color="EX-dark-orange" />
    <link srcID="9690" trgID="9231" rel="P" directed="false" shadow="false" column="606" shadowCol="709" srcRow="1492" trgRow="641" color="EX-dark-gray-purple" />
    <link srcID="8518" trgID="9231" rel="P" directed="false" shadow="false" column="607" shadowCol="710" srcRow="1493" trgRow="641" color="EX-cyan" />
    <link srcID="9231" trgID="8617" rel="P" directed="false" shadow="false" column="608" shadowCol="711" srcRow="641" trgRow="1494" color="EX-yellow-orange" />
    <link srcID="9346" trgID="9231" rel="P" directed="false" shadow="false" column="609" shadowCol="712" srcRow="1495" trgRow="641" color="EX-pure-blue" />
    <link srcID="10332" trgID="9231" rel="P" directed="false" shadow="false" column="610" shadowCol="713" srcRow="1496" trgRow="641" color="EX-dark-yellow-green" />
    <link srcID="9231" trgID="9321" rel="P" directed="false" shadow="false" column="611" shadowCol="714" srcRow="641" trgRow="1497" color="EX-dark-magenta" />
    <link srcID="10421" trgID="9231" rel="P" directed="false" shadow="false" column="612" shadowCol="715" srcRow="1498" trgRow="641" color="EX-dark-green" />
    <link srcID="9231" trgID="8629" rel="P" directed="false" shadow="false" column="613" shadowCol="716" srcRow="641" trgRow="1499" color="EX-blue-magenta" />
    <link srcID="9315" trgID="9231" rel="P" directed="false" shadow="false" column="614" shadowCol="717" srcRow="1500" trgRow="641" color="EX-yellow-green" />
    <link srcID="9231" trgID="10428" rel="P" directed="false" shadow="false" column="615" shadowCol="718" srcRow="641" trgRow="1501" color="EX-magenta" />
    <link srcID="9774" trgID="9231" rel="P" directed="false" shadow="false" column="616" shadowCol="719" srcRow="1502" trgRow="641" color="EX-green" />
    <link srcID="9726" trgID="9231" rel="P" directed="false" shadow="false" column="617" shadowCol="720" srcRow="1503" trgRow="641" color="EX-yellow" />
    <link srcID="9231" trgID="8530" rel="P" directed="false" shadow="false" column="618" shadowCol="721" srcRow="641" trgRow="1504" color="EX-purple" />
    <link srcID="10253" trgID="9231" rel="P" directed="false" shadow="false" column="619" shadowCol="722" srcRow="1777" trgRow="641" color="EX-dark-purple" />
    <link srcID="9231" trgID="8616" rel="P" directed="false" shadow="false" column="620" shadowCol="723" srcRow="641" trgRow="1778" color="EX-dark-red" />
    <link srcID="9232" trgID="9231" rel="P" directed="false" shadow="false" column="621" shadowCol="724" srcRow="1779" trgRow="641" color="EX-pale-green" />
    <link srcID="9231" trgID="8904" rel="P" directed="false" shadow="false" column="622" shadowCol="725" srcRow="641" trgRow="1781" color="EX-pale-blue" />
    <link srcID="9231" trgID="10036" rel="P" directed="false" shadow="false" column="623" shadowCol="726" srcRow="641" trgRow="1782" color="EX-dark-tan" />
    <link srcID="9051" trgID="9231" rel="P" directed="false" shadow="false" column="624" shadowCol="727" srcRow="1785" trgRow="641" color="EX-pale-blue-magenta" />
    <link srcID="9231" trgID="8830" rel="P" directed="false" shadow="false" column="625" shadowCol="728" srcRow="641" trgRow="1786" color="EX-pale-yellow orange" />
    <link srcID="9231" trgID="8564" rel="P" directed="false" shadow="false" column="626" shadowCol="729" srcRow="641" trgRow="1787" color="EX-medium-magenta" />
    <link srcID="9231" trgID="9775" rel="P" directed="false" shadow="false" column="627" shadowCol="730" srcRow="641" trgRow="1789" color="EX-pale-red" />
    <link srcID="10298" trgID="9231" rel="P" directed="false" shadow="false" column="628" shadowCol="731" srcRow="1790" trgRow="641" color="EX-pale-cyan" />
    <link srcID="9231" trgID="9247" rel="P" directed="false" shadow="false" column="629" shadowCol="732" srcRow="641" trgRow="1792" color="EX-pale-yellow-green" />
    <link srcID="9989" trgID="9231" rel="P" directed="false" shadow="false" column="630" shadowCol="733" srcRow="1793" trgRow="641" color="EX-pale-purple" />
    <link srcID="9801" trgID="9231" rel="P" directed="false" shadow="false" column="631" shadowCol="734" srcRow="1794" trgRow="641" color="EX-pale-magenta" />
    <link srcID="9231" trgID="10442" rel="P" directed="false" shadow="false" column="632" shadowCol="735" srcRow="641" trgRow="1795" color="EX-pale-red-orange" />
    <link srcID="9231" trgID="9693" rel="P" directed="false" shadow="false" column="633" shadowCol="736" srcRow="641" trgRow="1796" color="EX-blue" />
    <link srcID="9231" trgID="10201" rel="P" directed="false" shadow="false" column="634" shadowCol="737" srcRow="641" trgRow="1797" color="EX-orange" />
    <link srcID="9231" trgID="9813" rel="P" directed="false" shadow="false" column="635" shadowCol="738" srcRow="641" trgRow="1800" color="EX-dark-cyan" />
    <link srcID="9231" trgID="8900" rel="P" directed="false" shadow="false" column="636" shadowCol="739" srcRow="641" trgRow="1802" color="EX-red" />
    <link srcID="9233" trgID="9231" rel="P" directed="false" shadow="false" column="637" shadowCol="740" srcRow="1805" trgRow="641" color="EX-dark-orange" />
    <link srcID="9231" trgID="9479" rel="P" directed="false" shadow="false" column="638" shadowCol="741" srcRow="641" trgRow="1806" color="EX-dark-gray-purple" />
    <link srcID="10052" trgID="9231" rel="P" directed="false" shadow="false" column="639" shadowCol="742" srcRow="1807" trgRow="641" color="EX-cyan" />
    <link srcID="9053" trgID="9787" rel="P" directed="false" shadow="true" shadowCol="743" srcRow="642" trgRow="22" color="EX-yellow-orange" />
    <link srcID="9053" trgID="9231" rel="P" directed="false" shadow="true" shadowCol="744" srcRow="642" trgRow="641" color="EX-pure-blue" />
    <link srcID="9053" trgID="8517" rel="P" directed="false" shadow="false" column="640" shadowCol="745" srcRow="642" trgRow="644" color="EX-dark-yellow-green" />
    <link srcID="9053" trgID="8417" rel="P" directed="false" shadow="false" column="641" shadowCol="746" srcRow="642" trgRow="818" color="EX-dark-magenta" />
    <link srcID="9053" trgID="9941" rel="P" directed="false" shadow="false" column="642" shadowCol="747" srcRow="642" trgRow="1241" color="EX-dark-green" />
    <link srcID="9053" trgID="10422" rel="P" directed="false" shadow="false" column="643" shadowCol="748" srcRow="642" trgRow="1491" color="EX-blue-magenta" />
    <link srcID="9690" trgID="9053" rel="P" directed="false" shadow="false" column="644" shadowCol="749" srcRow="1492" trgRow="642" color="EX-yellow-green" />
    <link srcID="9053" trgID="8518" rel="P" directed="false" shadow="false" column="645" shadowCol="750" srcRow="642" trgRow="1493" color="EX-magenta" />
    <link srcID="9053" trgID="10332" rel="P" directed="false" shadow="false" column="646" shadowCol="751" srcRow="642" trgRow="1496" color="EX-green" />
    <link srcID="9053" trgID="9321" rel="P" directed="false" shadow="false" column="647" shadowCol="752" srcRow="642" trgRow="1497" color="EX-yellow" />
    <link srcID="9053" trgID="8629" rel="P" directed="false" shadow="false" column="648" shadowCol="753" srcRow="642" trgRow="1499" color="EX-purple" />
    <link srcID="9053" trgID="10428" rel="P" directed="false" shadow="false" column="649" shadowCol="754" srcRow="642" trgRow="1501" color="EX-dark-purple" />
    <link srcID="9053" trgID="9774" rel="P" directed="false" shadow="false" column="650" shadowCol="755" srcRow="642" trgRow="1502" color="EX-dark-red" />
    <link srcID="9053" trgID="8530" rel="P" directed="false" shadow="false" column="651" shadowCol="756" srcRow="642" trgRow="1504" color="EX-pale-green" />
    <link srcID="10253" trgID="9053" rel="P" directed="false" shadow="false" column="652" shadowCol="757" srcRow="1777" trgRow="642" color="EX-pale-blue" />
    <link srcID="9053" trgID="9232" rel="P" directed="false" shadow="false" column="653" shadowCol="758" srcRow="642" trgRow="1779" color="EX-dark-tan" />
    <link srcID="9053" trgID="8900" rel="P" directed="false" shadow="false" column="654" shadowCol="759" srcRow="642" trgRow="1802" color="EX-pale-blue-magenta" />
    <link srcID="9202" trgID="9231" rel="P" directed="false" shadow="true" shadowCol="760" srcRow="643" trgRow="641" color="EX-pale-yellow orange" />
    <link srcID="9202" trgID="9658" rel="P" directed="false" shadow="false" column="655" shadowCol="761" srcRow="643" trgRow="819" color="EX-medium-magenta" />
    <link srcID="9202" trgID="10422" rel="P" directed="false" shadow="false" column="656" shadowCol="762" srcRow="643" trgRow="1491" color="EX-pale-red" />
    <link srcID="9690" trgID="9202" rel="P" directed="false" shadow="false" column="657" shadowCol="763" srcRow="1492" trgRow="643" color="EX-pale-cyan" />
    <link srcID="9202" trgID="10332" rel="P" directed="false" shadow="false" column="658" shadowCol="764" srcRow="643" trgRow="1496" color="EX-pale-yellow-green" />
    <link srcID="9202" trgID="9321" rel="P" directed="false" shadow="false" column="659" shadowCol="765" srcRow="643" trgRow="1497" color="EX-pale-purple" />
    <link srcID="9202" trgID="10421" rel="P" directed="false" shadow="false" column="660" shadowCol="766" srcRow="643" trgRow="1498" color="EX-pale-magenta" />
    <link srcID="9202" trgID="8629" rel="P" directed="false" shadow="false" column="661" shadowCol="767" srcRow="643" trgRow="1499" color="EX-pale-red-orange" />
    <link srcID="9202" trgID="10428" rel="P" directed="false" shadow="false" column="662" shadowCol="768" srcRow="643" trgRow="1501" color="EX-blue" />
    <link srcID="10253" trgID="9202" rel="P" directed="false" shadow="false" column="663" shadowCol="769" srcRow="1777" trgRow="643" color="EX-orange" />
    <link srcID="9202" trgID="9232" rel="P" directed="false" shadow="false" column="664" shadowCol="770" srcRow="643" trgRow="1779" color="EX-dark-cyan" />
    <link srcID="9231" trgID="8517" rel="P" directed="false" shadow="true" shadowCol="771" srcRow="641" trgRow="644" color="EX-red" />
    <link srcID="9053" trgID="8517" rel="P" directed="false" shadow="true" shadowCol="772" srcRow="642" trgRow="644" color="EX-dark-orange" />
    <link srcID="10326" trgID="8517" rel="P" directed="false" shadow="false" column="665" shadowCol="773" srcRow="645" trgRow="644" color="EX-dark-gray-purple" />
    <link srcID="8417" trgID="8517" rel="P" directed="false" shadow="false" column="666" shadowCol="774" srcRow="818" trgRow="644" color="EX-cyan" />
    <link srcID="8517" trgID="10422" rel="P" directed="false" shadow="false" column="667" shadowCol="775" srcRow="644" trgRow="1491" color="EX-yellow-orange" />
    <link srcID="9690" trgID="8517" rel="P" directed="false" shadow="false" column="668" shadowCol="776" srcRow="1492" trgRow="644" color="EX-pure-blue" />
    <link srcID="8517" trgID="8617" rel="P" directed="false" shadow="false" column="669" shadowCol="777" srcRow="644" trgRow="1494" color="EX-dark-yellow-green" />
    <link srcID="9346" trgID="8517" rel="P" directed="false" shadow="false" column="670" shadowCol="778" srcRow="1495" trgRow="644" color="EX-dark-magenta" />
    <link srcID="10332" trgID="8517" rel="P" directed="false" shadow="false" column="671" shadowCol="779" srcRow="1496" trgRow="644" color="EX-dark-green" />
    <link srcID="8629" trgID="8517" rel="P" directed="false" shadow="false" column="672" shadowCol="780" srcRow="1499" trgRow="644" color="EX-blue-magenta" />
    <link srcID="9315" trgID="8517" rel="P" directed="false" shadow="false" column="673" shadowCol="781" srcRow="1500" trgRow="644" color="EX-yellow-green" />
    <link srcID="9774" trgID="8517" rel="P" directed="false" shadow="false" column="674" shadowCol="782" srcRow="1502" trgRow="644" color="EX-magenta" />
    <link srcID="8531" trgID="8517" rel="P" directed="false" shadow="false" column="675" shadowCol="783" srcRow="1780" trgRow="644" color="EX-green" />
    <link srcID="8517" trgID="8904" rel="P" directed="false" shadow="false" column="676" shadowCol="784" srcRow="644" trgRow="1781" color="EX-yellow" />
    <link srcID="8517" trgID="9247" rel="P" directed="false" shadow="false" column="677" shadowCol="785" srcRow="644" trgRow="1792" color="EX-purple" />
    <link srcID="9989" trgID="8517" rel="P" directed="false" shadow="false" column="678" shadowCol="786" srcRow="1793" trgRow="644" color="EX-dark-purple" />
    <link srcID="10326" trgID="9231" rel="P" directed="false" shadow="true" shadowCol="787" srcRow="645" trgRow="641" color="EX-dark-red" />
    <link srcID="10326" trgID="8517" rel="P" directed="false" shadow="true" shadowCol="788" srcRow="645" trgRow="644" color="EX-pale-green" />
    <link srcID="10326" trgID="8417" rel="P" directed="false" shadow="false" column="679" shadowCol="789" srcRow="645" trgRow="818" color="EX-pale-blue" />
    <link srcID="10326" trgID="10422" rel="P" directed="false" shadow="false" column="680" shadowCol="790" srcRow="645" trgRow="1491" color="EX-dark-tan" />
    <link srcID="9690" trgID="10326" rel="P" directed="false" shadow="false" column="681" shadowCol="791" srcRow="1492" trgRow="645" color="EX-pale-blue-magenta" />
    <link srcID="10326" trgID="9321" rel="P" directed="false" shadow="false" column="682" shadowCol="792" srcRow="645" trgRow="1497" color="EX-pale-yellow orange" />
    <link srcID="10421" trgID="10326" rel="P" directed="false" shadow="false" column="683" shadowCol="793" srcRow="1498" trgRow="645" color="EX-medium-magenta" />
    <link srcID="10326" trgID="8629" rel="P" directed="false" shadow="false" column="684" shadowCol="794" srcRow="645" trgRow="1499" color="EX-pale-red" />
    <link srcID="10326" trgID="10428" rel="P" directed="false" shadow="false" column="685" shadowCol="795" srcRow="645" trgRow="1501" color="EX-pale-cyan" />
    <link srcID="9232" trgID="10326" rel="P" directed="false" shadow="false" column="686" shadowCol="796" srcRow="1779" trgRow="645" color="EX-pale-yellow-green" />
    <link srcID="8561" trgID="10326" rel="P" directed="false" shadow="false" column="687" shadowCol="797" srcRow="1783" trgRow="645" color="EX-pale-purple" />
    <link srcID="10326" trgID="9247" rel="P" directed="false" shadow="false" column="688" shadowCol="798" srcRow="645" trgRow="1792" color="EX-pale-magenta" />
    <link srcID="8427" trgID="9321" rel="P" directed="false" shadow="false" column="689" shadowCol="799" srcRow="646" trgRow="1497" color="EX-pale-red-orange" />
    <link srcID="8370" trgID="10134" rel="P" directed="false" shadow="true" shadowCol="800" srcRow="625" trgRow="647" color="EX-blue" />
    <link srcID="10134" trgID="10458" rel="P" directed="false" shadow="true" shadowCol="801" srcRow="647" trgRow="630" color="EX-orange" />
    <link srcID="10134" trgID="9875" rel="P" directed="false" shadow="false" column="690" shadowCol="802" srcRow="647" trgRow="1242" color="EX-dark-cyan" />
    <link srcID="10479" trgID="10134" rel="P" directed="false" shadow="false" column="691" shadowCol="803" srcRow="1508" trgRow="647" color="EX-red" />
    <link srcID="10134" trgID="10118" rel="P" directed="false" shadow="false" column="692" shadowCol="804" srcRow="647" trgRow="1770" color="EX-dark-orange" />
    <link srcID="10319" trgID="9571" rel="P" directed="false" shadow="true" shadowCol="805" srcRow="648" trgRow="627" color="EX-dark-gray-purple" />
    <link srcID="8455" trgID="10319" rel="P" directed="false" shadow="false" column="693" shadowCol="806" srcRow="649" trgRow="648" color="EX-cyan" />
    <link srcID="10098" trgID="10319" rel="P" directed="false" shadow="false" column="694" shadowCol="807" srcRow="651" trgRow="648" color="EX-yellow-orange" />
    <link srcID="8459" trgID="10319" rel="P" directed="false" shadow="false" column="695" shadowCol="808" srcRow="817" trgRow="648" color="EX-pure-blue" />
    <link srcID="10044" trgID="10319" rel="P" directed="false" shadow="false" column="696" shadowCol="809" srcRow="1506" trgRow="648" color="EX-dark-yellow-green" />
    <link srcID="8960" trgID="10319" rel="P" directed="false" shadow="false" column="697" shadowCol="810" srcRow="1507" trgRow="648" color="EX-dark-magenta" />
    <link srcID="9430" trgID="10319" rel="P" directed="false" shadow="false" column="698" shadowCol="811" srcRow="1509" trgRow="648" color="EX-dark-green" />
    <link srcID="8455" trgID="9571" rel="P" directed="false" shadow="true" shadowCol="812" srcRow="649" trgRow="627" color="EX-blue-magenta" />
    <link srcID="8455" trgID="10319" rel="P" directed="false" shadow="true" shadowCol="813" srcRow="649" trgRow="648" color="EX-yellow-green" />
    <link srcID="8455" trgID="10098" rel="P" directed="false" shadow="false" column="699" shadowCol="814" srcRow="649" trgRow="651" color="EX-magenta" />
    <link srcID="8459" trgID="8455" rel="P" directed="false" shadow="false" column="700" shadowCol="815" srcRow="817" trgRow="649" color="EX-green" />
    <link srcID="8455" trgID="8960" rel="P" directed="false" shadow="false" column="701" shadowCol="816" srcRow="649" trgRow="1507" color="EX-yellow" />
    <link srcID="9430" trgID="8455" rel="P" directed="false" shadow="false" column="702" shadowCol="817" srcRow="1509" trgRow="649" color="EX-purple" />
    <link srcID="8842" trgID="8385" rel="P" directed="false" shadow="true" shadowCol="818" srcRow="107" trgRow="650" color="EX-dark-purple" />
    <link srcID="10061" trgID="8385" rel="P" directed="false" shadow="false" column="703" shadowCol="819" srcRow="1152" trgRow="650" color="EX-dark-red" />
    <link srcID="10098" trgID="9571" rel="P" directed="false" shadow="true" shadowCol="820" srcRow="651" trgRow="627" color="EX-pale-green" />
    <link srcID="10098" trgID="10319" rel="P" directed="false" shadow="true" shadowCol="821" srcRow="651" trgRow="648" color="EX-pale-blue" />
    <link srcID="8455" trgID="10098" rel="P" directed="false" shadow="true" shadowCol="822" srcRow="649" trgRow="651" color="EX-dark-tan" />
    <link srcID="8459" trgID="10098" rel="P" directed="false" shadow="false" column="704" shadowCol="823" srcRow="817" trgRow="651" color="EX-pale-blue-magenta" />
    <link srcID="10044" trgID="10098" rel="P" directed="false" shadow="false" column="705" shadowCol="824" srcRow="1506" trgRow="651" color="EX-pale-yellow orange" />
    <link srcID="8960" trgID="10098" rel="P" directed="false" shadow="false" column="706" shadowCol="825" srcRow="1507" trgRow="651" color="EX-medium-magenta" />
    <link srcID="9430" trgID="10098" rel="P" directed="false" shadow="false" column="707" shadowCol="826" srcRow="1509" trgRow="651" color="EX-pale-red" />
    <link srcID="8620" trgID="9089" rel="P" directed="false" shadow="true" shadowCol="827" srcRow="24" trgRow="652" color="EX-pale-cyan" />
    <link srcID="8621" trgID="9089" rel="P" directed="false" shadow="false" column="708" shadowCol="828" srcRow="1513" trgRow="652" color="EX-pale-yellow-green" />
    <link srcID="9486" trgID="8434" rel="P" directed="false" shadow="false" column="709" shadowCol="829" srcRow="653" trgRow="1517" color="EX-pale-purple" />
    <link srcID="9485" trgID="8433" rel="P" directed="false" shadow="false" column="710" shadowCol="830" srcRow="654" trgRow="1518" color="EX-pale-magenta" />
    <link srcID="9317" trgID="8771" rel="P" directed="false" shadow="true" shadowCol="831" srcRow="655" trgRow="26" color="EX-pale-red-orange" />
    <link srcID="9317" trgID="9130" rel="P" directed="false" shadow="true" shadowCol="832" srcRow="655" trgRow="39" color="EX-blue" />
    <link srcID="8760" trgID="10355" rel="P" directed="false" shadow="true" shadowCol="833" srcRow="27" trgRow="656" color="EX-orange" />
    <link srcID="9326" trgID="10355" rel="P" directed="false" shadow="false" column="711" shadowCol="834" srcRow="657" trgRow="656" color="EX-dark-cyan" />
    <link srcID="10355" trgID="9720" rel="P" directed="false" shadow="false" column="712" shadowCol="835" srcRow="656" trgRow="659" color="EX-red" />
    <link srcID="10355" trgID="8301" rel="P" directed="false" shadow="false" column="713" shadowCol="836" srcRow="656" trgRow="1110" color="EX-dark-orange" />
    <link srcID="10355" trgID="9631" rel="P" directed="false" shadow="false" column="714" shadowCol="837" srcRow="656" trgRow="1527" color="EX-dark-gray-purple" />
    <link srcID="8760" trgID="9326" rel="P" directed="false" shadow="true" shadowCol="838" srcRow="27" trgRow="657" color="EX-cyan" />
    <link srcID="9326" trgID="9324" rel="P" directed="false" shadow="true" shadowCol="839" srcRow="657" trgRow="234" color="EX-yellow-orange" />
    <link srcID="9326" trgID="10355" rel="P" directed="false" shadow="true" shadowCol="840" srcRow="657" trgRow="656" color="EX-pure-blue" />
    <link srcID="9326" trgID="9720" rel="P" directed="false" shadow="false" column="715" shadowCol="841" srcRow="657" trgRow="659" color="EX-dark-yellow-green" />
    <link srcID="9326" trgID="8301" rel="P" directed="false" shadow="false" column="716" shadowCol="842" srcRow="657" trgRow="1110" color="EX-dark-magenta" />
    <link srcID="9326" trgID="9631" rel="P" directed="false" shadow="false" column="717" shadowCol="843" srcRow="657" trgRow="1527" color="EX-dark-green" />
    <link srcID="8301" trgID="10011" rel="P" directed="false" shadow="false" column="718" shadowCol="844" srcRow="1110" trgRow="658" color="EX-blue-magenta" />
    <link srcID="10355" trgID="9720" rel="P" directed="false" shadow="true" shadowCol="845" srcRow="656" trgRow="659" color="EX-yellow-green" />
    <link srcID="9326" trgID="9720" rel="P" directed="false" shadow="true" shadowCol="846" srcRow="657" trgRow="659" color="EX-magenta" />
    <link srcID="8301" trgID="9720" rel="P" directed="false" shadow="false" column="719" shadowCol="847" srcRow="1110" trgRow="659" color="EX-green" />
    <link srcID="9720" trgID="9631" rel="P" directed="false" shadow="false" column="720" shadowCol="848" srcRow="659" trgRow="1527" color="EX-yellow" />
    <link srcID="9770" trgID="9400" rel="P" directed="false" shadow="false" column="721" shadowCol="849" srcRow="833" trgRow="660" color="EX-purple" />
    <link srcID="8631" trgID="9400" rel="P" directed="false" shadow="false" column="722" shadowCol="850" srcRow="1812" trgRow="660" color="EX-dark-purple" />
    <link srcID="9400" trgID="9481" rel="P" directed="false" shadow="false" column="723" shadowCol="851" srcRow="660" trgRow="1813" color="EX-dark-red" />
    <link srcID="9409" trgID="9408" rel="P" directed="false" shadow="false" column="724" shadowCol="852" srcRow="1533" trgRow="661" color="EX-pale-green" />
    <link srcID="9993" trgID="9184" rel="P" directed="false" shadow="true" shadowCol="853" srcRow="662" trgRow="30" color="EX-pale-blue" />
    <link srcID="9993" trgID="9992" rel="P" directed="false" shadow="false" column="725" shadowCol="854" srcRow="662" trgRow="770" color="EX-dark-tan" />
    <link srcID="9681" trgID="9039" rel="P" directed="false" shadow="false" column="726" shadowCol="855" srcRow="1703" trgRow="663" color="EX-pale-blue-magenta" />
    <link srcID="8804" trgID="9039" rel="P" directed="false" shadow="false" column="727" shadowCol="856" srcRow="1814" trgRow="663" color="EX-pale-yellow orange" />
    <link srcID="9362" trgID="9039" rel="P" directed="false" shadow="false" column="728" shadowCol="857" srcRow="1817" trgRow="663" color="EX-medium-magenta" />
    <link srcID="8815" trgID="10496" rel="P" directed="false" shadow="true" shadowCol="858" srcRow="31" trgRow="664" color="EX-pale-red" />
    <link srcID="8815" trgID="8816" rel="P" directed="false" shadow="true" shadowCol="859" srcRow="31" trgRow="665" color="EX-pale-cyan" />
    <link srcID="9545" trgID="9610" rel="P" directed="false" shadow="false" column="729" shadowCol="860" srcRow="666" trgRow="1818" color="EX-pale-yellow-green" />
    <link srcID="10575" trgID="9464" rel="P" directed="false" shadow="false" column="730" shadowCol="861" srcRow="667" trgRow="1537" color="EX-pale-purple" />
    <link srcID="10575" trgID="8819" rel="P" directed="false" shadow="false" column="731" shadowCol="862" srcRow="667" trgRow="1819" color="EX-pale-magenta" />
    <link srcID="10041" trgID="8977" rel="P" directed="false" shadow="true" shadowCol="863" srcRow="296" trgRow="668" color="EX-pale-red-orange" />
    <link srcID="8758" trgID="8757" rel="P" directed="false" shadow="true" shadowCol="864" srcRow="669" trgRow="36" color="EX-blue" />
    <link srcID="8499" trgID="8976" rel="P" directed="false" shadow="true" shadowCol="865" srcRow="61" trgRow="670" color="EX-orange" />
    <link srcID="8375" trgID="9906" rel="P" directed="false" shadow="true" shadowCol="866" srcRow="671" trgRow="38" color="EX-dark-cyan" />
    <link srcID="8375" trgID="8817" rel="P" directed="false" shadow="false" column="732" shadowCol="867" srcRow="671" trgRow="837" color="EX-red" />
    <link srcID="8375" trgID="8376" rel="P" directed="false" shadow="false" column="733" shadowCol="868" srcRow="671" trgRow="839" color="EX-dark-orange" />
    <link srcID="10563" trgID="9599" rel="P" directed="false" shadow="true" shadowCol="869" srcRow="40" trgRow="672" color="EX-dark-gray-purple" />
    <link srcID="9599" trgID="9510" rel="P" directed="false" shadow="true" shadowCol="870" srcRow="672" trgRow="157" color="EX-cyan" />
    <link srcID="9874" trgID="9599" rel="P" directed="false" shadow="false" column="734" shadowCol="871" srcRow="1243" trgRow="672" color="EX-yellow-orange" />
    <link srcID="10129" trgID="10115" rel="P" directed="false" shadow="false" column="735" shadowCol="872" srcRow="843" trgRow="673" color="EX-pure-blue" />
    <link srcID="10308" trgID="10115" rel="P" directed="false" shadow="false" column="736" shadowCol="873" srcRow="844" trgRow="673" color="EX-dark-yellow-green" />
    <link srcID="9121" trgID="9120" rel="P" directed="false" shadow="true" shadowCol="874" srcRow="674" trgRow="42" color="EX-dark-magenta" />
    <link srcID="8747" trgID="8745" rel="P" directed="false" shadow="true" shadowCol="875" srcRow="675" trgRow="43" color="EX-dark-green" />
    <link srcID="10093" trgID="8745" rel="P" directed="false" shadow="true" shadowCol="876" srcRow="676" trgRow="43" color="EX-blue-magenta" />
    <link srcID="10534" trgID="8454" rel="P" directed="false" shadow="false" column="737" shadowCol="877" srcRow="1209" trgRow="677" color="EX-yellow-green" />
    <link srcID="10536" trgID="9434" rel="P" directed="false" shadow="true" shadowCol="878" srcRow="678" trgRow="273" color="EX-magenta" />
    <link srcID="10536" trgID="10535" rel="P" directed="false" shadow="false" column="738" shadowCol="879" srcRow="678" trgRow="1244" color="EX-green" />
    <link srcID="8637" trgID="8981" rel="P" directed="false" shadow="false" column="739" shadowCol="880" srcRow="679" trgRow="680" color="EX-yellow" />
    <link srcID="8590" trgID="8637" rel="P" directed="false" shadow="false" column="740" shadowCol="881" srcRow="681" trgRow="679" color="EX-purple" />
    <link srcID="9056" trgID="8637" rel="P" directed="false" shadow="false" column="741" shadowCol="882" srcRow="682" trgRow="679" color="EX-dark-purple" />
    <link srcID="8637" trgID="8647" rel="P" directed="false" shadow="false" column="742" shadowCol="883" srcRow="679" trgRow="683" color="EX-dark-red" />
    <link srcID="10159" trgID="8637" rel="P" directed="false" shadow="false" column="743" shadowCol="884" srcRow="849" trgRow="679" color="EX-pale-green" />
    <link srcID="8848" trgID="8637" rel="P" directed="false" shadow="false" column="744" shadowCol="885" srcRow="850" trgRow="679" color="EX-pale-blue" />
    <link srcID="8637" trgID="9237" rel="P" directed="false" shadow="false" column="745" shadowCol="886" srcRow="679" trgRow="1570" color="EX-dark-tan" />
    <link srcID="8637" trgID="9734" rel="P" directed="false" shadow="false" column="746" shadowCol="887" srcRow="679" trgRow="1571" color="EX-pale-blue-magenta" />
    <link srcID="8987" trgID="8637" rel="P" directed="false" shadow="false" column="747" shadowCol="888" srcRow="1572" trgRow="679" color="EX-pale-yellow orange" />
    <link srcID="8637" trgID="10317" rel="P" directed="false" shadow="false" column="748" shadowCol="889" srcRow="679" trgRow="1573" color="EX-medium-magenta" />
    <link srcID="9303" trgID="8637" rel="P" directed="false" shadow="false" column="749" shadowCol="890" srcRow="1574" trgRow="679" color="EX-pale-red" />
    <link srcID="8515" trgID="8637" rel="P" directed="false" shadow="false" column="750" shadowCol="891" srcRow="1827" trgRow="679" color="EX-pale-cyan" />
    <link srcID="9192" trgID="8637" rel="P" directed="false" shadow="false" column="751" shadowCol="892" srcRow="1828" trgRow="679" color="EX-pale-yellow-green" />
    <link srcID="8637" trgID="8981" rel="P" directed="false" shadow="true" shadowCol="893" srcRow="679" trgRow="680" color="EX-pale-purple" />
    <link srcID="8590" trgID="8981" rel="P" directed="false" shadow="false" column="752" shadowCol="894" srcRow="681" trgRow="680" color="EX-pale-magenta" />
    <link srcID="9056" trgID="8981" rel="P" directed="false" shadow="false" column="753" shadowCol="895" srcRow="682" trgRow="680" color="EX-pale-red-orange" />
    <link srcID="8647" trgID="8981" rel="P" directed="false" shadow="false" column="754" shadowCol="896" srcRow="683" trgRow="680" color="EX-blue" />
    <link srcID="10159" trgID="8981" rel="P" directed="false" shadow="false" column="755" shadowCol="897" srcRow="849" trgRow="680" color="EX-orange" />
    <link srcID="8981" trgID="9237" rel="P" directed="false" shadow="false" column="756" shadowCol="898" srcRow="680" trgRow="1570" color="EX-dark-cyan" />
    <link srcID="9734" trgID="8981" rel="P" directed="false" shadow="false" column="757" shadowCol="899" srcRow="1571" trgRow="680" color="EX-red" />
    <link srcID="8987" trgID="8981" rel="P" directed="false" shadow="false" column="758" shadowCol="900" srcRow="1572" trgRow="680" color="EX-dark-orange" />
    <link srcID="8981" trgID="10317" rel="P" directed="false" shadow="false" column="759" shadowCol="901" srcRow="680" trgRow="1573" color="EX-dark-gray-purple" />
    <link srcID="9303" trgID="8981" rel="P" directed="false" shadow="false" column="760" shadowCol="902" srcRow="1574" trgRow="680" color="EX-cyan" />
    <link srcID="8515" trgID="8981" rel="P" directed="false" shadow="false" column="761" shadowCol="903" srcRow="1827" trgRow="680" color="EX-yellow-orange" />
    <link srcID="9192" trgID="8981" rel="P" directed="false" shadow="false" column="762" shadowCol="904" srcRow="1828" trgRow="680" color="EX-pure-blue" />
    <link srcID="8590" trgID="8637" rel="P" directed="false" shadow="true" shadowCol="905" srcRow="681" trgRow="679" color="EX-dark-yellow-green" />
    <link srcID="8590" trgID="8981" rel="P" directed="false" shadow="true" shadowCol="906" srcRow="681" trgRow="680" color="EX-dark-magenta" />
    <link srcID="9056" trgID="8590" rel="P" directed="false" shadow="false" column="763" shadowCol="907" srcRow="682" trgRow="681" color="EX-dark-green" />
    <link srcID="8590" trgID="8647" rel="P" directed="false" shadow="false" column="764" shadowCol="908" srcRow="681" trgRow="683" color="EX-blue-magenta" />
    <link srcID="10159" trgID="8590" rel="P" directed="false" shadow="false" column="765" shadowCol="909" srcRow="849" trgRow="681" color="EX-yellow-green" />
    <link srcID="8590" trgID="9237" rel="P" directed="false" shadow="false" column="766" shadowCol="910" srcRow="681" trgRow="1570" color="EX-magenta" />
    <link srcID="8590" trgID="9734" rel="P" directed="false" shadow="false" column="767" shadowCol="911" srcRow="681" trgRow="1571" color="EX-green" />
    <link srcID="8987" trgID="8590" rel="P" directed="false" shadow="false" column="768" shadowCol="912" srcRow="1572" trgRow="681" color="EX-yellow" />
    <link srcID="8590" trgID="10317" rel="P" directed="false" shadow="false" column="769" shadowCol="913" srcRow="681" trgRow="1573" color="EX-purple" />
    <link srcID="8590" trgID="9303" rel="P" directed="false" shadow="false" column="770" shadowCol="914" srcRow="681" trgRow="1574" color="EX-dark-purple" />
    <link srcID="8590" trgID="9192" rel="P" directed="false" shadow="false" column="771" shadowCol="915" srcRow="681" trgRow="1828" color="EX-dark-red" />
    <link srcID="9056" trgID="8637" rel="P" directed="false" shadow="true" shadowCol="916" srcRow="682" trgRow="679" color="EX-pale-green" />
    <link srcID="9056" trgID="8981" rel="P" directed="false" shadow="true" shadowCol="917" srcRow="682" trgRow="680" color="EX-pale-blue" />
    <link srcID="9056" trgID="8590" rel="P" directed="false" shadow="true" shadowCol="918" srcRow="682" trgRow="681" color="EX-dark-tan" />
    <link srcID="9056" trgID="8647" rel="P" directed="false" shadow="false" column="772" shadowCol="919" srcRow="682" trgRow="683" color="EX-pale-blue-magenta" />
    <link srcID="10159" trgID="9056" rel="P" directed="false" shadow="false" column="773" shadowCol="920" srcRow="849" trgRow="682" color="EX-pale-yellow orange" />
    <link srcID="9056" trgID="9237" rel="P" directed="false" shadow="false" column="774" shadowCol="921" srcRow="682" trgRow="1570" color="EX-medium-magenta" />
    <link srcID="9056" trgID="9734" rel="P" directed="false" shadow="false" column="775" shadowCol="922" srcRow="682" trgRow="1571" color="EX-pale-red" />
    <link srcID="8987" trgID="9056" rel="P" directed="false" shadow="false" column="776" shadowCol="923" srcRow="1572" trgRow="682" color="EX-pale-cyan" />
    <link srcID="9056" trgID="10317" rel="P" directed="false" shadow="false" column="777" shadowCol="924" srcRow="682" trgRow="1573" color="EX-pale-yellow-green" />
    <link srcID="9056" trgID="9303" rel="P" directed="false" shadow="false" column="778" shadowCol="925" srcRow="682" trgRow="1574" color="EX-pale-purple" />
    <link srcID="9056" trgID="8515" rel="P" directed="false" shadow="false" column="779" shadowCol="926" srcRow="682" trgRow="1827" color="EX-pale-magenta" />
    <link srcID="9056" trgID="9192" rel="P" directed="false" shadow="false" column="780" shadowCol="927" srcRow="682" trgRow="1828" color="EX-pale-red-orange" />
    <link srcID="8637" trgID="8647" rel="P" directed="false" shadow="true" shadowCol="928" srcRow="679" trgRow="683" color="EX-blue" />
    <link srcID="8647" trgID="8981" rel="P" directed="false" shadow="true" shadowCol="929" srcRow="683" trgRow="680" color="EX-orange" />
    <link srcID="8590" trgID="8647" rel="P" directed="false" shadow="true" shadowCol="930" srcRow="681" trgRow="683" color="EX-dark-cyan" />
    <link srcID="9056" trgID="8647" rel="P" directed="false" shadow="true" shadowCol="931" srcRow="682" trgRow="683" color="EX-red" />
    <link srcID="10159" trgID="8647" rel="P" directed="false" shadow="false" column="781" shadowCol="932" srcRow="849" trgRow="683" color="EX-dark-orange" />
    <link srcID="9734" trgID="8647" rel="P" directed="false" shadow="false" column="782" shadowCol="933" srcRow="1571" trgRow="683" color="EX-dark-gray-purple" />
    <link srcID="8987" trgID="8647" rel="P" directed="false" shadow="false" column="783" shadowCol="934" srcRow="1572" trgRow="683" color="EX-cyan" />
    <link srcID="8647" trgID="10317" rel="P" directed="false" shadow="false" column="784" shadowCol="935" srcRow="683" trgRow="1573" color="EX-yellow-orange" />
    <link srcID="9303" trgID="8647" rel="P" directed="false" shadow="false" column="785" shadowCol="936" srcRow="1574" trgRow="683" color="EX-pure-blue" />
    <link srcID="9192" trgID="8647" rel="P" directed="false" shadow="false" column="786" shadowCol="937" srcRow="1828" trgRow="683" color="EX-dark-yellow-green" />
    <link srcID="9304" trgID="9237" rel="P" directed="false" shadow="false" column="787" shadowCol="938" srcRow="684" trgRow="1570" color="EX-dark-magenta" />
    <link srcID="9096" trgID="9824" rel="P" directed="false" shadow="true" shadowCol="939" srcRow="50" trgRow="685" color="EX-dark-green" />
    <link srcID="9824" trgID="8648" rel="P" directed="false" shadow="false" column="788" shadowCol="940" srcRow="685" trgRow="686" color="EX-blue-magenta" />
    <link srcID="9824" trgID="10317" rel="P" directed="false" shadow="false" column="789" shadowCol="941" srcRow="685" trgRow="1573" color="EX-yellow-green" />
    <link srcID="8698" trgID="9824" rel="P" directed="false" shadow="false" column="790" shadowCol="942" srcRow="1575" trgRow="685" color="EX-magenta" />
    <link srcID="9824" trgID="8648" rel="P" directed="false" shadow="true" shadowCol="943" srcRow="685" trgRow="686" color="EX-green" />
    <link srcID="8987" trgID="8337" rel="P" directed="false" shadow="false" column="791" shadowCol="944" srcRow="1572" trgRow="687" color="EX-yellow" />
    <link srcID="9664" trgID="9667" rel="P" directed="false" shadow="true" shadowCol="945" srcRow="688" trgRow="51" color="EX-purple" />
    <link srcID="9664" trgID="9551" rel="P" directed="false" shadow="false" column="792" shadowCol="946" srcRow="688" trgRow="1831" color="EX-dark-purple" />
    <link srcID="8538" trgID="8732" rel="P" directed="false" shadow="false" column="793" shadowCol="947" srcRow="689" trgRow="690" color="EX-dark-red" />
    <link srcID="8822" trgID="8538" rel="P" directed="false" shadow="false" column="794" shadowCol="948" srcRow="691" trgRow="689" color="EX-pale-green" />
    <link srcID="10084" trgID="8538" rel="P" directed="false" shadow="false" column="795" shadowCol="949" srcRow="1577" trgRow="689" color="EX-pale-blue" />
    <link srcID="10252" trgID="8538" rel="P" directed="false" shadow="false" column="796" shadowCol="950" srcRow="1578" trgRow="689" color="EX-dark-tan" />
    <link srcID="8538" trgID="8732" rel="P" directed="false" shadow="true" shadowCol="951" srcRow="689" trgRow="690" color="EX-pale-blue-magenta" />
    <link srcID="8822" trgID="8732" rel="P" directed="false" shadow="false" column="797" shadowCol="952" srcRow="691" trgRow="690" color="EX-pale-yellow orange" />
    <link srcID="10251" trgID="8732" rel="P" directed="false" shadow="false" column="798" shadowCol="953" srcRow="851" trgRow="690" color="EX-medium-magenta" />
    <link srcID="10084" trgID="8732" rel="P" directed="false" shadow="false" column="799" shadowCol="954" srcRow="1577" trgRow="690" color="EX-pale-red" />
    <link srcID="8822" trgID="8538" rel="P" directed="false" shadow="true" shadowCol="955" srcRow="691" trgRow="689" color="EX-pale-cyan" />
    <link srcID="8822" trgID="8732" rel="P" directed="false" shadow="true" shadowCol="956" srcRow="691" trgRow="690" color="EX-pale-yellow-green" />
    <link srcID="8822" trgID="10084" rel="P" directed="false" shadow="false" column="800" shadowCol="957" srcRow="691" trgRow="1577" color="EX-pale-purple" />
    <link srcID="9417" trgID="10328" rel="P" directed="false" shadow="true" shadowCol="958" srcRow="53" trgRow="692" color="EX-pale-magenta" />
    <link srcID="9940" trgID="10328" rel="P" directed="false" shadow="false" column="801" shadowCol="959" srcRow="1833" trgRow="692" color="EX-pale-red-orange" />
    <link srcID="8994" trgID="10195" rel="P" directed="false" shadow="true" shadowCol="960" srcRow="693" trgRow="73" color="EX-blue" />
    <link srcID="9715" trgID="8994" rel="P" directed="false" shadow="true" shadowCol="961" srcRow="75" trgRow="693" color="EX-orange" />
    <link srcID="8994" trgID="8393" rel="P" directed="false" shadow="true" shadowCol="962" srcRow="693" trgRow="76" color="EX-dark-cyan" />
    <link srcID="10193" trgID="8994" rel="P" directed="false" shadow="false" column="802" shadowCol="963" srcRow="1131" trgRow="693" color="EX-red" />
    <link srcID="8993" trgID="8994" rel="P" directed="false" shadow="false" column="803" shadowCol="964" srcRow="1132" trgRow="693" color="EX-dark-orange" />
    <link srcID="9605" trgID="8750" rel="P" directed="false" shadow="true" shadowCol="965" srcRow="88" trgRow="694" color="EX-dark-gray-purple" />
    <link srcID="8752" trgID="8750" rel="P" directed="false" shadow="false" column="804" shadowCol="966" srcRow="1143" trgRow="694" color="EX-cyan" />
    <link srcID="8796" trgID="10342" rel="P" directed="false" shadow="true" shadowCol="967" srcRow="695" trgRow="96" color="EX-yellow-orange" />
    <link srcID="8796" trgID="9380" rel="P" directed="false" shadow="true" shadowCol="968" srcRow="695" trgRow="97" color="EX-pure-blue" />
    <link srcID="8796" trgID="9379" rel="P" directed="false" shadow="false" column="805" shadowCol="969" srcRow="695" trgRow="1147" color="EX-dark-yellow-green" />
    <link srcID="9789" trgID="8796" rel="P" directed="false" shadow="false" column="806" shadowCol="970" srcRow="1606" trgRow="695" color="EX-dark-magenta" />
    <link srcID="8796" trgID="8516" rel="P" directed="false" shadow="false" column="807" shadowCol="971" srcRow="695" trgRow="1608" color="EX-dark-green" />
    <link srcID="9080" trgID="8796" rel="P" directed="false" shadow="false" column="808" shadowCol="972" srcRow="1609" trgRow="695" color="EX-blue-magenta" />
    <link srcID="8295" trgID="8403" rel="P" directed="false" shadow="true" shadowCol="973" srcRow="98" trgRow="696" color="EX-yellow-green" />
    <link srcID="8403" trgID="8404" rel="P" directed="false" shadow="false" column="809" shadowCol="974" srcRow="696" trgRow="697" color="EX-magenta" />
    <link srcID="8403" trgID="10054" rel="P" directed="false" shadow="false" column="810" shadowCol="975" srcRow="696" trgRow="698" color="EX-green" />
    <link srcID="8403" trgID="8340" rel="P" directed="false" shadow="false" column="811" shadowCol="976" srcRow="696" trgRow="1148" color="EX-yellow" />
    <link srcID="8403" trgID="8304" rel="P" directed="false" shadow="false" column="812" shadowCol="977" srcRow="696" trgRow="1610" color="EX-purple" />
    <link srcID="8403" trgID="10343" rel="P" directed="false" shadow="false" column="813" shadowCol="978" srcRow="696" trgRow="1611" color="EX-dark-purple" />
    <link srcID="8403" trgID="8296" rel="P" directed="false" shadow="false" column="814" shadowCol="979" srcRow="696" trgRow="1612" color="EX-dark-red" />
    <link srcID="8295" trgID="8404" rel="P" directed="false" shadow="true" shadowCol="980" srcRow="98" trgRow="697" color="EX-pale-green" />
    <link srcID="8403" trgID="8404" rel="P" directed="false" shadow="true" shadowCol="981" srcRow="696" trgRow="697" color="EX-pale-blue" />
    <link srcID="8404" trgID="10054" rel="P" directed="false" shadow="false" column="815" shadowCol="982" srcRow="697" trgRow="698" color="EX-dark-tan" />
    <link srcID="8481" trgID="8404" rel="P" directed="false" shadow="false" column="816" shadowCol="983" srcRow="796" trgRow="697" color="EX-pale-blue-magenta" />
    <link srcID="8340" trgID="8404" rel="P" directed="false" shadow="false" column="817" shadowCol="984" srcRow="1148" trgRow="697" color="EX-pale-yellow orange" />
    <link srcID="10476" trgID="8404" rel="P" directed="false" shadow="false" column="818" shadowCol="985" srcRow="1157" trgRow="697" color="EX-medium-magenta" />
    <link srcID="8404" trgID="8304" rel="P" directed="false" shadow="false" column="819" shadowCol="986" srcRow="697" trgRow="1610" color="EX-pale-red" />
    <link srcID="8404" trgID="10343" rel="P" directed="false" shadow="false" column="820" shadowCol="987" srcRow="697" trgRow="1611" color="EX-pale-cyan" />
    <link srcID="8404" trgID="8296" rel="P" directed="false" shadow="false" column="821" shadowCol="988" srcRow="697" trgRow="1612" color="EX-pale-yellow-green" />
    <link srcID="8482" trgID="8404" rel="P" directed="false" shadow="false" column="822" shadowCol="989" srcRow="1702" trgRow="697" color="EX-pale-purple" />
    <link srcID="8295" trgID="10054" rel="P" directed="false" shadow="true" shadowCol="990" srcRow="98" trgRow="698" color="EX-pale-magenta" />
    <link srcID="8403" trgID="10054" rel="P" directed="false" shadow="true" shadowCol="991" srcRow="696" trgRow="698" color="EX-pale-red-orange" />
    <link srcID="8404" trgID="10054" rel="P" directed="false" shadow="true" shadowCol="992" srcRow="697" trgRow="698" color="EX-blue" />
    <link srcID="8340" trgID="10054" rel="P" directed="false" shadow="false" column="823" shadowCol="993" srcRow="1148" trgRow="698" color="EX-orange" />
    <link srcID="10054" trgID="8304" rel="P" directed="false" shadow="false" column="824" shadowCol="994" srcRow="698" trgRow="1610" color="EX-dark-cyan" />
    <link srcID="10054" trgID="10343" rel="P" directed="false" shadow="false" column="825" shadowCol="995" srcRow="698" trgRow="1611" color="EX-red" />
    <link srcID="10054" trgID="8296" rel="P" directed="false" shadow="false" column="826" shadowCol="996" srcRow="698" trgRow="1612" color="EX-dark-orange" />
    <link srcID="10137" trgID="9872" rel="P" directed="false" shadow="true" shadowCol="997" srcRow="699" trgRow="106" color="EX-dark-gray-purple" />
    <link srcID="10140" trgID="10137" rel="P" directed="false" shadow="false" column="827" shadowCol="998" srcRow="1617" trgRow="699" color="EX-cyan" />
    <link srcID="10137" trgID="9435" rel="P" directed="false" shadow="false" column="828" shadowCol="999" srcRow="699" trgRow="1618" color="EX-yellow-orange" />
    <link srcID="9958" trgID="9872" rel="P" directed="false" shadow="true" shadowCol="1000" srcRow="700" trgRow="106" color="EX-pure-blue" />
    <link srcID="9958" trgID="9523" rel="P" directed="false" shadow="true" shadowCol="1001" srcRow="700" trgRow="328" color="EX-dark-yellow-green" />
    <link srcID="8842" trgID="10058" rel="P" directed="false" shadow="true" shadowCol="1002" srcRow="107" trgRow="701" color="EX-dark-magenta" />
    <link srcID="10061" trgID="10058" rel="P" directed="false" shadow="false" column="829" shadowCol="1003" srcRow="1152" trgRow="701" color="EX-dark-green" />
    <link srcID="8254" trgID="10058" rel="P" directed="false" shadow="false" column="830" shadowCol="1004" srcRow="1619" trgRow="701" color="EX-blue-magenta" />
    <link srcID="10283" trgID="9112" rel="P" directed="false" shadow="true" shadowCol="1005" srcRow="120" trgRow="702" color="EX-yellow-green" />
    <link srcID="8826" trgID="9112" rel="P" directed="false" shadow="false" column="831" shadowCol="1006" srcRow="786" trgRow="702" color="EX-magenta" />
    <link srcID="9011" trgID="9112" rel="P" directed="false" shadow="false" column="832" shadowCol="1007" srcRow="1738" trgRow="702" color="EX-green" />
    <link srcID="10003" trgID="9965" rel="P" directed="false" shadow="true" shadowCol="1008" srcRow="122" trgRow="703" color="EX-yellow" />
    <link srcID="9964" trgID="9965" rel="P" directed="false" shadow="true" shadowCol="1009" srcRow="321" trgRow="703" color="EX-purple" />
    <link srcID="9466" trgID="8500" rel="P" directed="false" shadow="true" shadowCol="1010" srcRow="704" trgRow="125" color="EX-dark-purple" />
    <link srcID="9482" trgID="9466" rel="P" directed="false" shadow="false" column="833" shadowCol="1011" srcRow="706" trgRow="704" color="EX-dark-red" />
    <link srcID="9476" trgID="9466" rel="P" directed="false" shadow="false" column="834" shadowCol="1012" srcRow="1161" trgRow="704" color="EX-pale-green" />
    <link srcID="8407" trgID="9466" rel="P" directed="false" shadow="false" column="835" shadowCol="1013" srcRow="1627" trgRow="704" color="EX-pale-blue" />
    <link srcID="8406" trgID="9466" rel="P" directed="false" shadow="false" column="836" shadowCol="1014" srcRow="1628" trgRow="704" color="EX-dark-tan" />
    <link srcID="9747" trgID="8500" rel="P" directed="false" shadow="true" shadowCol="1015" srcRow="705" trgRow="125" color="EX-pale-blue-magenta" />
    <link srcID="9747" trgID="9476" rel="P" directed="false" shadow="false" column="837" shadowCol="1016" srcRow="705" trgRow="1161" color="EX-pale-yellow orange" />
    <link srcID="8896" trgID="9747" rel="P" directed="false" shadow="false" column="838" shadowCol="1017" srcRow="1626" trgRow="705" color="EX-medium-magenta" />
    <link srcID="9747" trgID="9748" rel="P" directed="false" shadow="false" column="839" shadowCol="1018" srcRow="705" trgRow="1838" color="EX-pale-red" />
    <link srcID="9482" trgID="8500" rel="P" directed="false" shadow="true" shadowCol="1019" srcRow="706" trgRow="125" color="EX-pale-cyan" />
    <link srcID="9482" trgID="9466" rel="P" directed="false" shadow="true" shadowCol="1020" srcRow="706" trgRow="704" color="EX-pale-yellow-green" />
    <link srcID="9482" trgID="9476" rel="P" directed="false" shadow="false" column="840" shadowCol="1021" srcRow="706" trgRow="1161" color="EX-pale-purple" />
    <link srcID="8407" trgID="9482" rel="P" directed="false" shadow="false" column="841" shadowCol="1022" srcRow="1627" trgRow="706" color="EX-pale-magenta" />
    <link srcID="9482" trgID="8406" rel="P" directed="false" shadow="false" column="842" shadowCol="1023" srcRow="706" trgRow="1628" color="EX-pale-red-orange" />
    <link srcID="10390" trgID="9709" rel="P" directed="false" shadow="true" shadowCol="1024" srcRow="707" trgRow="142" color="EX-blue" />
    <link srcID="10390" trgID="9551" rel="P" directed="false" shadow="false" column="843" shadowCol="1025" srcRow="707" trgRow="1831" color="EX-orange" />
    <link srcID="9009" trgID="8549" rel="P" directed="false" shadow="true" shadowCol="1026" srcRow="156" trgRow="708" color="EX-dark-cyan" />
    <link srcID="8548" trgID="8549" rel="P" directed="false" shadow="false" column="844" shadowCol="1027" srcRow="1245" trgRow="708" color="EX-red" />
    <link srcID="9046" trgID="9710" rel="P" directed="false" shadow="true" shadowCol="1028" srcRow="165" trgRow="709" color="EX-dark-orange" />
    <link srcID="9318" trgID="9319" rel="P" directed="false" shadow="true" shadowCol="1029" srcRow="168" trgRow="710" color="EX-dark-gray-purple" />
    <link srcID="10502" trgID="9929" rel="P" directed="false" shadow="true" shadowCol="1030" srcRow="711" trgRow="185" color="EX-cyan" />
    <link srcID="10502" trgID="10032" rel="P" directed="false" shadow="false" column="845" shadowCol="1031" srcRow="711" trgRow="1641" color="EX-yellow-orange" />
    <link srcID="9929" trgID="10030" rel="P" directed="false" shadow="true" shadowCol="1032" srcRow="185" trgRow="712" color="EX-pure-blue" />
    <link srcID="8217" trgID="10566" rel="P" directed="false" shadow="true" shadowCol="1033" srcRow="186" trgRow="713" color="EX-dark-yellow-green" />
    <link srcID="8920" trgID="8922" rel="P" directed="false" shadow="true" shadowCol="1034" srcRow="714" trgRow="200" color="EX-dark-magenta" />
    <link srcID="8864" trgID="8862" rel="P" directed="false" shadow="true" shadowCol="1035" srcRow="715" trgRow="205" color="EX-dark-green" />
    <link srcID="9347" trgID="9349" rel="P" directed="false" shadow="true" shadowCol="1036" srcRow="716" trgRow="206" color="EX-blue-magenta" />
    <link srcID="9347" trgID="8944" rel="P" directed="false" shadow="false" column="846" shadowCol="1037" srcRow="716" trgRow="1246" color="EX-yellow-green" />
    <link srcID="10204" trgID="9114" rel="P" directed="false" shadow="true" shadowCol="1038" srcRow="717" trgRow="207" color="EX-magenta" />
    <link srcID="9113" trgID="9114" rel="P" directed="false" shadow="true" shadowCol="1039" srcRow="718" trgRow="207" color="EX-green" />
    <link srcID="9602" trgID="9882" rel="P" directed="false" shadow="true" shadowCol="1040" srcRow="719" trgRow="210" color="EX-yellow" />
    <link srcID="9881" trgID="9602" rel="P" directed="false" shadow="false" column="847" shadowCol="1041" srcRow="1187" trgRow="719" color="EX-purple" />
    <link srcID="9768" trgID="9767" rel="P" directed="false" shadow="true" shadowCol="1042" srcRow="212" trgRow="720" color="EX-dark-purple" />
    <link srcID="9527" trgID="9528" rel="P" directed="false" shadow="true" shadowCol="1043" srcRow="214" trgRow="721" color="EX-dark-red" />
    <link srcID="9149" trgID="10154" rel="P" directed="false" shadow="true" shadowCol="1044" srcRow="722" trgRow="221" color="EX-pale-green" />
    <link srcID="9182" trgID="10279" rel="P" directed="false" shadow="true" shadowCol="1045" srcRow="226" trgRow="723" color="EX-pale-blue" />
    <link srcID="9013" trgID="10279" rel="P" directed="false" shadow="true" shadowCol="1046" srcRow="354" trgRow="723" color="EX-dark-tan" />
    <link srcID="10279" trgID="9927" rel="P" directed="false" shadow="false" column="848" shadowCol="1047" srcRow="723" trgRow="724" color="EX-pale-blue-magenta" />
    <link srcID="9181" trgID="10279" rel="P" directed="false" shadow="false" column="849" shadowCol="1048" srcRow="725" trgRow="723" color="EX-pale-yellow orange" />
    <link srcID="10279" trgID="8636" rel="P" directed="false" shadow="false" column="850" shadowCol="1049" srcRow="723" trgRow="1655" color="EX-medium-magenta" />
    <link srcID="9182" trgID="9927" rel="P" directed="false" shadow="true" shadowCol="1050" srcRow="226" trgRow="724" color="EX-pale-red" />
    <link srcID="10279" trgID="9927" rel="P" directed="false" shadow="true" shadowCol="1051" srcRow="723" trgRow="724" color="EX-pale-cyan" />
    <link srcID="9181" trgID="9927" rel="P" directed="false" shadow="false" column="851" shadowCol="1052" srcRow="725" trgRow="724" color="EX-pale-yellow-green" />
    <link srcID="8636" trgID="9927" rel="P" directed="false" shadow="false" column="852" shadowCol="1053" srcRow="1655" trgRow="724" color="EX-pale-purple" />
    <link srcID="9182" trgID="9181" rel="P" directed="false" shadow="true" shadowCol="1054" srcRow="226" trgRow="725" color="EX-pale-magenta" />
    <link srcID="9181" trgID="10279" rel="P" directed="false" shadow="true" shadowCol="1055" srcRow="725" trgRow="723" color="EX-pale-red-orange" />
    <link srcID="9181" trgID="9927" rel="P" directed="false" shadow="true" shadowCol="1056" srcRow="725" trgRow="724" color="EX-blue" />
    <link srcID="9181" trgID="8636" rel="P" directed="false" shadow="false" column="853" shadowCol="1057" srcRow="725" trgRow="1655" color="EX-orange" />
    <link srcID="8787" trgID="8968" rel="P" directed="false" shadow="true" shadowCol="1058" srcRow="726" trgRow="227" color="EX-dark-cyan" />
    <link srcID="8787" trgID="8379" rel="P" directed="false" shadow="false" column="854" shadowCol="1059" srcRow="726" trgRow="1191" color="EX-red" />
    <link srcID="10246" trgID="8787" rel="P" directed="false" shadow="false" column="855" shadowCol="1060" srcRow="1543" trgRow="726" color="EX-dark-orange" />
    <link srcID="8787" trgID="10244" rel="P" directed="false" shadow="false" column="856" shadowCol="1061" srcRow="726" trgRow="1657" color="EX-dark-gray-purple" />
    <link srcID="9431" trgID="8787" rel="P" directed="false" shadow="false" column="857" shadowCol="1062" srcRow="1658" trgRow="726" color="EX-cyan" />
    <link srcID="10573" trgID="10574" rel="P" directed="false" shadow="true" shadowCol="1063" srcRow="727" trgRow="228" color="EX-yellow-orange" />
    <link srcID="10573" trgID="10572" rel="P" directed="false" shadow="false" column="858" shadowCol="1064" srcRow="727" trgRow="1192" color="EX-pure-blue" />
    <link srcID="8680" trgID="10573" rel="P" directed="false" shadow="false" column="859" shadowCol="1065" srcRow="1841" trgRow="727" color="EX-dark-yellow-green" />
    <link srcID="8465" trgID="9611" rel="P" directed="false" shadow="true" shadowCol="1066" srcRow="728" trgRow="233" color="EX-dark-magenta" />
    <link srcID="8465" trgID="9991" rel="P" directed="false" shadow="false" column="860" shadowCol="1067" srcRow="728" trgRow="857" color="EX-dark-green" />
    <link srcID="10082" trgID="8465" rel="P" directed="false" shadow="false" column="861" shadowCol="1068" srcRow="858" trgRow="728" color="EX-blue-magenta" />
    <link srcID="9648" trgID="8465" rel="P" directed="false" shadow="false" column="862" shadowCol="1069" srcRow="859" trgRow="728" color="EX-yellow-green" />
    <link srcID="8465" trgID="9717" rel="P" directed="false" shadow="false" column="863" shadowCol="1070" srcRow="728" trgRow="860" color="EX-magenta" />
    <link srcID="9721" trgID="8465" rel="P" directed="false" shadow="false" column="864" shadowCol="1071" srcRow="1846" trgRow="728" color="EX-green" />
    <link srcID="8465" trgID="9017" rel="P" directed="false" shadow="false" column="865" shadowCol="1072" srcRow="728" trgRow="1847" color="EX-yellow" />
    <link srcID="9943" trgID="8422" rel="P" directed="false" shadow="true" shadowCol="1073" srcRow="244" trgRow="729" color="EX-purple" />
    <link srcID="9801" trgID="8422" rel="P" directed="false" shadow="false" column="866" shadowCol="1074" srcRow="1794" trgRow="729" color="EX-dark-purple" />
    <link srcID="10504" trgID="10515" rel="P" directed="false" shadow="true" shadowCol="1075" srcRow="730" trgRow="253" color="EX-dark-red" />
    <link srcID="9366" trgID="9357" rel="P" directed="false" shadow="true" shadowCol="1076" srcRow="731" trgRow="256" color="EX-pale-green" />
    <link srcID="8644" trgID="10042" rel="P" directed="false" shadow="true" shadowCol="1077" srcRow="258" trgRow="732" color="EX-pale-blue" />
    <link srcID="8644" trgID="9402" rel="P" directed="false" shadow="true" shadowCol="1078" srcRow="258" trgRow="733" color="EX-dark-tan" />
    <link srcID="9673" trgID="9083" rel="P" directed="false" shadow="true" shadowCol="1079" srcRow="259" trgRow="734" color="EX-pale-blue-magenta" />
    <link srcID="9643" trgID="9083" rel="P" directed="false" shadow="false" column="867" shadowCol="1080" srcRow="1247" trgRow="734" color="EX-pale-yellow orange" />
    <link srcID="9976" trgID="9083" rel="P" directed="false" shadow="false" column="868" shadowCol="1081" srcRow="1479" trgRow="734" color="EX-medium-magenta" />
    <link srcID="9568" trgID="9552" rel="P" directed="false" shadow="true" shadowCol="1082" srcRow="260" trgRow="735" color="EX-pale-red" />
    <link srcID="9209" trgID="9552" rel="P" directed="false" shadow="false" column="869" shadowCol="1083" srcRow="1654" trgRow="735" color="EX-pale-cyan" />
    <link srcID="9210" trgID="9552" rel="P" directed="false" shadow="false" column="870" shadowCol="1084" srcRow="1663" trgRow="735" color="EX-pale-yellow-green" />
    <link srcID="9962" trgID="9552" rel="P" directed="false" shadow="false" column="871" shadowCol="1085" srcRow="1704" trgRow="735" color="EX-pale-purple" />
    <link srcID="9957" trgID="9395" rel="P" directed="false" shadow="true" shadowCol="1086" srcRow="268" trgRow="736" color="EX-pale-magenta" />
    <link srcID="8639" trgID="8646" rel="P" directed="false" shadow="true" shadowCol="1087" srcRow="270" trgRow="737" color="EX-pale-red-orange" />
    <link srcID="9904" trgID="10238" rel="P" directed="false" shadow="true" shadowCol="1088" srcRow="738" trgRow="272" color="EX-blue" />
    <link srcID="9904" trgID="9513" rel="P" directed="false" shadow="false" column="872" shadowCol="1089" srcRow="738" trgRow="766" color="EX-orange" />
    <link srcID="9905" trgID="9904" rel="P" directed="false" shadow="false" column="873" shadowCol="1090" srcRow="868" trgRow="738" color="EX-dark-cyan" />
    <link srcID="9736" trgID="10263" rel="P" directed="false" shadow="true" shadowCol="1091" srcRow="739" trgRow="288" color="EX-red" />
    <link srcID="10576" trgID="9469" rel="P" directed="false" shadow="true" shadowCol="1092" srcRow="293" trgRow="740" color="EX-dark-orange" />
    <link srcID="10448" trgID="9469" rel="P" directed="false" shadow="false" column="874" shadowCol="1093" srcRow="869" trgRow="740" color="EX-dark-gray-purple" />
    <link srcID="8761" trgID="9924" rel="P" directed="false" shadow="true" shadowCol="1094" srcRow="741" trgRow="297" color="EX-cyan" />
    <link srcID="10439" trgID="9168" rel="P" directed="false" shadow="true" shadowCol="1095" srcRow="742" trgRow="299" color="EX-yellow-orange" />
    <link srcID="8792" trgID="10439" rel="P" directed="false" shadow="false" column="875" shadowCol="1096" srcRow="1248" trgRow="742" color="EX-pure-blue" />
    <link srcID="10189" trgID="10439" rel="P" directed="false" shadow="false" column="876" shadowCol="1097" srcRow="1249" trgRow="742" color="EX-dark-yellow-green" />
    <link srcID="9997" trgID="10439" rel="P" directed="false" shadow="false" column="877" shadowCol="1098" srcRow="1672" trgRow="742" color="EX-dark-magenta" />
    <link srcID="8957" trgID="8276" rel="P" directed="false" shadow="true" shadowCol="1099" srcRow="743" trgRow="303" color="EX-dark-green" />
    <link srcID="9275" trgID="8957" rel="P" directed="false" shadow="false" column="878" shadowCol="1100" srcRow="1862" trgRow="743" color="EX-blue-magenta" />
    <link srcID="9372" trgID="8449" rel="P" directed="false" shadow="true" shadowCol="1101" srcRow="304" trgRow="744" color="EX-yellow-green" />
    <link srcID="8914" trgID="8912" rel="P" directed="false" shadow="true" shadowCol="1102" srcRow="312" trgRow="745" color="EX-magenta" />
    <link srcID="9050" trgID="8912" rel="P" directed="false" shadow="false" column="879" shadowCol="1103" srcRow="746" trgRow="745" color="EX-green" />
    <link srcID="9050" trgID="8914" rel="P" directed="false" shadow="true" shadowCol="1104" srcRow="746" trgRow="312" color="EX-yellow" />
    <link srcID="9050" trgID="8912" rel="P" directed="false" shadow="true" shadowCol="1105" srcRow="746" trgRow="745" color="EX-purple" />
    <link srcID="9757" trgID="8914" rel="P" directed="false" shadow="true" shadowCol="1106" srcRow="747" trgRow="312" color="EX-dark-purple" />
    <link srcID="9886" trgID="9944" rel="P" directed="false" shadow="true" shadowCol="1107" srcRow="748" trgRow="315" color="EX-dark-red" />
    <link srcID="9885" trgID="9886" rel="P" directed="false" shadow="false" column="880" shadowCol="1108" srcRow="1250" trgRow="748" color="EX-pale-green" />
    <link srcID="8444" trgID="8446" rel="P" directed="false" shadow="true" shadowCol="1109" srcRow="318" trgRow="749" color="EX-pale-blue" />
    <link srcID="8521" trgID="8699" rel="P" directed="false" shadow="true" shadowCol="1110" srcRow="750" trgRow="320" color="EX-dark-tan" />
    <link srcID="9980" trgID="8902" rel="P" directed="false" shadow="true" shadowCol="1111" srcRow="330" trgRow="751" color="EX-pale-blue-magenta" />
    <link srcID="8985" trgID="10557" rel="P" directed="false" shadow="true" shadowCol="1112" srcRow="336" trgRow="752" color="EX-pale-yellow orange" />
    <link srcID="10213" trgID="10215" rel="P" directed="false" shadow="true" shadowCol="1113" srcRow="340" trgRow="753" color="EX-medium-magenta" />
    <link srcID="8466" trgID="9868" rel="P" directed="false" shadow="true" shadowCol="1114" srcRow="754" trgRow="344" color="EX-pale-red" />
    <link srcID="9360" trgID="8881" rel="P" directed="false" shadow="true" shadowCol="1115" srcRow="350" trgRow="755" color="EX-pale-cyan" />
    <link srcID="8587" trgID="8881" rel="P" directed="false" shadow="false" column="881" shadowCol="1116" srcRow="759" trgRow="755" color="EX-pale-yellow-green" />
    <link srcID="9199" trgID="8881" rel="P" directed="false" shadow="false" column="882" shadowCol="1117" srcRow="760" trgRow="755" color="EX-pale-purple" />
    <link srcID="8355" trgID="8881" rel="P" directed="false" shadow="false" column="883" shadowCol="1118" srcRow="879" trgRow="755" color="EX-pale-magenta" />
    <link srcID="8879" trgID="8881" rel="P" directed="false" shadow="false" column="884" shadowCol="1119" srcRow="1693" trgRow="755" color="EX-pale-red-orange" />
    <link srcID="9587" trgID="8685" rel="P" directed="false" shadow="true" shadowCol="1120" srcRow="361" trgRow="756" color="EX-blue" />
    <link srcID="10282" trgID="8221" rel="P" directed="false" shadow="false" column="885" shadowCol="1121" srcRow="1251" trgRow="757" color="EX-orange" />
    <link srcID="10284" trgID="8221" rel="P" directed="false" shadow="false" column="886" shadowCol="1122" srcRow="1252" trgRow="757" color="EX-dark-cyan" />
    <link srcID="9990" trgID="8221" rel="P" directed="false" shadow="false" column="887" shadowCol="1123" srcRow="1253" trgRow="757" color="EX-red" />
    <link srcID="9022" trgID="9045" rel="P" directed="false" shadow="false" column="888" shadowCol="1124" srcRow="1254" trgRow="758" color="EX-dark-orange" />
    <link srcID="9045" trgID="9279" rel="P" directed="false" shadow="false" column="889" shadowCol="1125" srcRow="758" trgRow="1557" color="EX-dark-gray-purple" />
    <link srcID="9045" trgID="9211" rel="P" directed="false" shadow="false" column="890" shadowCol="1126" srcRow="758" trgRow="1635" color="EX-cyan" />
    <link srcID="8587" trgID="8881" rel="P" directed="false" shadow="true" shadowCol="1127" srcRow="759" trgRow="755" color="EX-yellow-orange" />
    <link srcID="8587" trgID="9147" rel="P" directed="false" shadow="false" column="891" shadowCol="1128" srcRow="759" trgRow="880" color="EX-pure-blue" />
    <link srcID="8587" trgID="8879" rel="P" directed="false" shadow="false" column="892" shadowCol="1129" srcRow="759" trgRow="1693" color="EX-dark-yellow-green" />
    <link srcID="9199" trgID="8881" rel="P" directed="false" shadow="true" shadowCol="1130" srcRow="760" trgRow="755" color="EX-dark-magenta" />
    <link srcID="9147" trgID="9199" rel="P" directed="false" shadow="false" column="893" shadowCol="1131" srcRow="880" trgRow="760" color="EX-dark-green" />
    <link srcID="8879" trgID="9199" rel="P" directed="false" shadow="false" column="894" shadowCol="1132" srcRow="1693" trgRow="760" color="EX-blue-magenta" />
    <link srcID="10180" trgID="9569" rel="P" directed="false" shadow="false" column="895" shadowCol="1133" srcRow="761" trgRow="1873" color="EX-yellow-green" />
    <link srcID="9416" trgID="9590" rel="P" directed="false" shadow="false" column="896" shadowCol="1134" srcRow="1255" trgRow="762" color="EX-magenta" />
    <link srcID="9447" trgID="9431" rel="P" directed="false" shadow="false" column="897" shadowCol="1135" srcRow="763" trgRow="1658" color="EX-green" />
    <link srcID="10280" trgID="9211" rel="P" directed="false" shadow="false" column="898" shadowCol="1136" srcRow="764" trgRow="1635" color="EX-yellow" />
    <link srcID="10341" trgID="9007" rel="P" directed="false" shadow="false" column="899" shadowCol="1137" srcRow="765" trgRow="885" color="EX-purple" />
    <link srcID="10341" trgID="9183" rel="P" directed="false" shadow="false" column="900" shadowCol="1138" srcRow="765" trgRow="1534" color="EX-dark-purple" />
    <link srcID="9279" trgID="10341" rel="P" directed="false" shadow="false" column="901" shadowCol="1139" srcRow="1557" trgRow="765" color="EX-dark-red" />
    <link srcID="10341" trgID="10419" rel="P" directed="false" shadow="false" column="902" shadowCol="1140" srcRow="765" trgRow="1560" color="EX-pale-green" />
    <link srcID="10429" trgID="10341" rel="P" directed="false" shadow="false" column="903" shadowCol="1141" srcRow="1564" trgRow="765" color="EX-pale-blue" />
    <link srcID="9800" trgID="10341" rel="P" directed="false" shadow="false" column="904" shadowCol="1142" srcRow="1565" trgRow="765" color="EX-dark-tan" />
    <link srcID="9815" trgID="10341" rel="P" directed="false" shadow="false" column="905" shadowCol="1143" srcRow="1670" trgRow="765" color="EX-pale-blue-magenta" />
    <link srcID="10341" trgID="9458" rel="P" directed="false" shadow="false" column="906" shadowCol="1144" srcRow="765" trgRow="1677" color="EX-pale-yellow orange" />
    <link srcID="9551" trgID="10341" rel="P" directed="false" shadow="false" column="907" shadowCol="1145" srcRow="1831" trgRow="765" color="EX-medium-magenta" />
    <link srcID="10341" trgID="10169" rel="P" directed="false" shadow="false" column="908" shadowCol="1146" srcRow="765" trgRow="1872" color="EX-pale-red" />
    <link srcID="9832" trgID="10341" rel="P" directed="false" shadow="false" column="909" shadowCol="1147" srcRow="1876" trgRow="765" color="EX-pale-cyan" />
    <link srcID="9904" trgID="9513" rel="P" directed="false" shadow="true" shadowCol="1148" srcRow="738" trgRow="766" color="EX-pale-yellow-green" />
    <link srcID="9793" trgID="10210" rel="P" directed="false" shadow="false" column="910" shadowCol="1149" srcRow="767" trgRow="888" color="EX-pale-purple" />
    <link srcID="8536" trgID="9793" rel="P" directed="false" shadow="false" column="911" shadowCol="1150" srcRow="889" trgRow="767" color="EX-pale-magenta" />
    <link srcID="10008" trgID="10007" rel="P" directed="false" shadow="false" column="912" shadowCol="1151" srcRow="1256" trgRow="768" color="EX-pale-red-orange" />
    <link srcID="9930" trgID="9158" rel="P" directed="false" shadow="false" column="913" shadowCol="1152" srcRow="769" trgRow="1711" color="EX-blue" />
    <link srcID="9993" trgID="9992" rel="P" directed="false" shadow="true" shadowCol="1153" srcRow="662" trgRow="770" color="EX-orange" />
    <link srcID="9992" trgID="9224" rel="P" directed="false" shadow="false" column="914" shadowCol="1154" srcRow="770" trgRow="1601" color="EX-dark-cyan" />
    <link srcID="8811" trgID="10520" rel="P" directed="false" shadow="false" column="915" shadowCol="1155" srcRow="771" trgRow="1880" color="EX-red" />
    <link srcID="9075" trgID="8359" rel="P" directed="false" shadow="false" column="916" shadowCol="1156" srcRow="1257" trgRow="772" color="EX-dark-orange" />
    <link srcID="10427" trgID="10531" rel="P" directed="false" shadow="false" column="917" shadowCol="1157" srcRow="773" trgRow="1822" color="EX-dark-gray-purple" />
    <link srcID="10184" trgID="9836" rel="P" directed="false" shadow="false" column="918" shadowCol="1158" srcRow="775" trgRow="774" color="EX-cyan" />
    <link srcID="10184" trgID="9836" rel="P" directed="false" shadow="true" shadowCol="1159" srcRow="775" trgRow="774" color="EX-yellow-orange" />
    <link srcID="9753" trgID="9831" rel="P" directed="false" shadow="false" column="919" shadowCol="1160" srcRow="871" trgRow="776" color="EX-pure-blue" />
    <link srcID="9831" trgID="9977" rel="P" directed="false" shadow="false" column="920" shadowCol="1161" srcRow="776" trgRow="1746" color="EX-dark-yellow-green" />
    <link srcID="9578" trgID="8361" rel="P" directed="false" shadow="false" column="921" shadowCol="1162" srcRow="891" trgRow="777" color="EX-dark-magenta" />
    <link srcID="10534" trgID="8361" rel="P" directed="false" shadow="false" column="922" shadowCol="1163" srcRow="1209" trgRow="777" color="EX-dark-green" />
    <link srcID="8996" trgID="10410" rel="P" directed="false" shadow="false" column="923" shadowCol="1164" srcRow="778" trgRow="1735" color="EX-blue-magenta" />
    <link srcID="9111" trgID="9162" rel="P" directed="false" shadow="false" column="924" shadowCol="1165" srcRow="779" trgRow="1736" color="EX-yellow-green" />
    <link srcID="9111" trgID="10526" rel="P" directed="false" shadow="false" column="925" shadowCol="1166" srcRow="779" trgRow="1835" color="EX-magenta" />
    <link srcID="9111" trgID="9923" rel="P" directed="false" shadow="false" column="926" shadowCol="1167" srcRow="779" trgRow="1888" color="EX-green" />
    <link srcID="9898" trgID="9799" rel="P" directed="false" shadow="false" column="927" shadowCol="1168" srcRow="780" trgRow="1767" color="EX-yellow" />
    <link srcID="10344" trgID="10544" rel="P" directed="false" shadow="false" column="928" shadowCol="1169" srcRow="1730" trgRow="781" color="EX-purple" />
    <link srcID="10293" trgID="10292" rel="P" directed="false" shadow="false" column="929" shadowCol="1170" srcRow="1742" trgRow="782" color="EX-dark-purple" />
    <link srcID="8542" trgID="8585" rel="P" directed="false" shadow="false" column="930" shadowCol="1171" srcRow="783" trgRow="1889" color="EX-dark-red" />
    <link srcID="8347" trgID="8821" rel="P" directed="false" shadow="false" column="931" shadowCol="1172" srcRow="1891" trgRow="784" color="EX-pale-green" />
    <link srcID="8212" trgID="10418" rel="P" directed="false" shadow="false" column="932" shadowCol="1173" srcRow="1640" trgRow="785" color="EX-pale-blue" />
    <link srcID="10418" trgID="8458" rel="P" directed="false" shadow="false" column="933" shadowCol="1174" srcRow="785" trgRow="1768" color="EX-dark-tan" />
    <link srcID="10418" trgID="10529" rel="P" directed="false" shadow="false" column="934" shadowCol="1175" srcRow="785" trgRow="1893" color="EX-pale-blue-magenta" />
    <link srcID="8826" trgID="9112" rel="P" directed="false" shadow="true" shadowCol="1176" srcRow="786" trgRow="702" color="EX-pale-yellow orange" />
    <link srcID="9833" trgID="10322" rel="P" directed="false" shadow="false" column="935" shadowCol="1177" srcRow="1629" trgRow="787" color="EX-medium-magenta" />
    <link srcID="9877" trgID="8211" rel="P" directed="false" shadow="false" column="936" shadowCol="1178" srcRow="898" trgRow="788" color="EX-pale-red" />
    <link srcID="8586" trgID="9819" rel="P" directed="false" shadow="false" column="937" shadowCol="1179" srcRow="789" trgRow="1894" color="EX-pale-cyan" />
    <link srcID="8899" trgID="8997" rel="P" directed="false" shadow="false" column="938" shadowCol="1180" srcRow="790" trgRow="892" color="EX-pale-yellow-green" />
    <link srcID="8849" trgID="8419" rel="P" directed="false" shadow="false" column="939" shadowCol="1181" srcRow="1258" trgRow="791" color="EX-pale-purple" />
    <link srcID="9985" trgID="8400" rel="P" directed="false" shadow="false" column="940" shadowCol="1182" srcRow="792" trgRow="901" color="EX-pale-magenta" />
    <link srcID="9249" trgID="9248" rel="P" directed="false" shadow="false" column="941" shadowCol="1183" srcRow="793" trgRow="902" color="EX-pale-red-orange" />
    <link srcID="9249" trgID="9498" rel="P" directed="false" shadow="false" column="942" shadowCol="1184" srcRow="793" trgRow="905" color="EX-blue" />
    <link srcID="8545" trgID="9248" rel="P" directed="false" shadow="false" column="943" shadowCol="1185" srcRow="794" trgRow="902" color="EX-orange" />
    <link srcID="8545" trgID="8649" rel="P" directed="false" shadow="false" column="944" shadowCol="1186" srcRow="794" trgRow="904" color="EX-dark-cyan" />
    <link srcID="8545" trgID="9498" rel="P" directed="false" shadow="false" column="945" shadowCol="1187" srcRow="794" trgRow="905" color="EX-red" />
    <link srcID="9546" trgID="10162" rel="P" directed="false" shadow="false" column="946" shadowCol="1188" srcRow="795" trgRow="906" color="EX-dark-orange" />
    <link srcID="9546" trgID="8756" rel="P" directed="false" shadow="false" column="947" shadowCol="1189" srcRow="795" trgRow="1680" color="EX-dark-gray-purple" />
    <link srcID="10512" trgID="9546" rel="P" directed="false" shadow="false" column="948" shadowCol="1190" srcRow="1901" trgRow="795" color="EX-cyan" />
    <link srcID="8481" trgID="8404" rel="P" directed="false" shadow="true" shadowCol="1191" srcRow="796" trgRow="697" color="EX-yellow-orange" />
    <link srcID="8481" trgID="8720" rel="P" directed="false" shadow="false" column="949" shadowCol="1192" srcRow="796" trgRow="1259" color="EX-pure-blue" />
    <link srcID="9224" trgID="10089" rel="P" directed="false" shadow="false" column="950" shadowCol="1193" srcRow="1601" trgRow="797" color="EX-dark-yellow-green" />
    <link srcID="9452" trgID="9126" rel="P" directed="false" shadow="false" column="951" shadowCol="1194" srcRow="907" trgRow="798" color="EX-dark-magenta" />
    <link srcID="8841" trgID="8839" rel="P" directed="false" shadow="false" column="952" shadowCol="1195" srcRow="1260" trgRow="799" color="EX-dark-green" />
    <link srcID="9144" trgID="8949" rel="P" directed="false" shadow="false" column="953" shadowCol="1196" srcRow="800" trgRow="801" color="EX-blue-magenta" />
    <link srcID="9144" trgID="8949" rel="P" directed="false" shadow="true" shadowCol="1197" srcRow="800" trgRow="801" color="EX-yellow-green" />
    <link srcID="10534" trgID="10260" rel="P" directed="false" shadow="false" column="954" shadowCol="1198" srcRow="1209" trgRow="802" color="EX-magenta" />
    <link srcID="9703" trgID="10222" rel="P" directed="false" shadow="false" column="955" shadowCol="1199" srcRow="1904" trgRow="803" color="EX-green" />
    <link srcID="8790" trgID="8610" rel="P" directed="false" shadow="false" column="956" shadowCol="1200" srcRow="1860" trgRow="804" color="EX-yellow" />
    <link srcID="8858" trgID="9223" rel="P" directed="false" shadow="false" column="957" shadowCol="1201" srcRow="805" trgRow="1875" color="EX-purple" />
    <link srcID="8858" trgID="9222" rel="P" directed="false" shadow="false" column="958" shadowCol="1202" srcRow="805" trgRow="1907" color="EX-dark-purple" />
    <link srcID="9355" trgID="9819" rel="P" directed="false" shadow="false" column="959" shadowCol="1203" srcRow="806" trgRow="1894" color="EX-dark-red" />
    <link srcID="9354" trgID="9356" rel="P" directed="false" shadow="false" column="960" shadowCol="1204" srcRow="807" trgRow="808" color="EX-pale-green" />
    <link srcID="9354" trgID="9356" rel="P" directed="false" shadow="true" shadowCol="1205" srcRow="807" trgRow="808" color="EX-pale-blue" />
    <link srcID="10211" trgID="10212" rel="P" directed="false" shadow="false" column="961" shadowCol="1206" srcRow="1261" trgRow="809" color="EX-dark-tan" />
    <link srcID="8651" trgID="8650" rel="P" directed="false" shadow="false" column="962" shadowCol="1207" srcRow="810" trgRow="1262" color="EX-pale-blue-magenta" />
    <link srcID="8651" trgID="8418" rel="P" directed="false" shadow="false" column="963" shadowCol="1208" srcRow="810" trgRow="1263" color="EX-pale-yellow orange" />
    <link srcID="8651" trgID="9391" rel="P" directed="false" shadow="false" column="964" shadowCol="1209" srcRow="810" trgRow="1909" color="EX-medium-magenta" />
    <link srcID="9521" trgID="8555" rel="P" directed="false" shadow="false" column="965" shadowCol="1210" srcRow="811" trgRow="911" color="EX-pale-red" />
    <link srcID="9521" trgID="8970" rel="P" directed="false" shadow="false" column="966" shadowCol="1211" srcRow="811" trgRow="1836" color="EX-pale-cyan" />
    <link srcID="9900" trgID="9521" rel="P" directed="false" shadow="false" column="967" shadowCol="1212" srcRow="1910" trgRow="811" color="EX-pale-yellow-green" />
    <link srcID="8553" trgID="9521" rel="P" directed="false" shadow="false" column="968" shadowCol="1213" srcRow="1911" trgRow="811" color="EX-pale-purple" />
    <link srcID="8925" trgID="10456" rel="P" directed="false" shadow="false" column="969" shadowCol="1214" srcRow="812" trgRow="1615" color="EX-pale-magenta" />
    <link srcID="9170" trgID="9501" rel="P" directed="false" shadow="false" column="970" shadowCol="1215" srcRow="1264" trgRow="813" color="EX-pale-red-orange" />
    <link srcID="8622" trgID="8489" rel="P" directed="false" shadow="false" column="971" shadowCol="1216" srcRow="1265" trgRow="814" color="EX-blue" />
    <link srcID="8557" trgID="8336" rel="P" directed="false" shadow="false" column="972" shadowCol="1217" srcRow="1562" trgRow="815" color="EX-orange" />
    <link srcID="8562" trgID="8336" rel="P" directed="false" shadow="false" column="973" shadowCol="1218" srcRow="1755" trgRow="815" color="EX-dark-cyan" />
    <link srcID="8336" trgID="8458" rel="P" directed="false" shadow="false" column="974" shadowCol="1219" srcRow="815" trgRow="1768" color="EX-red" />
    <link srcID="8333" trgID="8336" rel="P" directed="false" shadow="false" column="975" shadowCol="1220" srcRow="1769" trgRow="815" color="EX-dark-orange" />
    <link srcID="8559" trgID="8336" rel="P" directed="false" shadow="false" column="976" shadowCol="1221" srcRow="1913" trgRow="815" color="EX-dark-gray-purple" />
    <link srcID="8236" trgID="9067" rel="P" directed="false" shadow="false" column="977" shadowCol="1222" srcRow="1552" trgRow="816" color="EX-cyan" />
    <link srcID="8459" trgID="9571" rel="P" directed="false" shadow="true" shadowCol="1223" srcRow="817" trgRow="627" color="EX-yellow-orange" />
    <link srcID="8459" trgID="10319" rel="P" directed="false" shadow="true" shadowCol="1224" srcRow="817" trgRow="648" color="EX-pure-blue" />
    <link srcID="8459" trgID="8455" rel="P" directed="false" shadow="true" shadowCol="1225" srcRow="817" trgRow="649" color="EX-dark-yellow-green" />
    <link srcID="8459" trgID="10098" rel="P" directed="false" shadow="true" shadowCol="1226" srcRow="817" trgRow="651" color="EX-dark-magenta" />
    <link srcID="8459" trgID="10044" rel="P" directed="false" shadow="false" column="978" shadowCol="1227" srcRow="817" trgRow="1506" color="EX-dark-green" />
    <link srcID="8459" trgID="8960" rel="P" directed="false" shadow="false" column="979" shadowCol="1228" srcRow="817" trgRow="1507" color="EX-blue-magenta" />
    <link srcID="8459" trgID="9430" rel="P" directed="false" shadow="false" column="980" shadowCol="1229" srcRow="817" trgRow="1509" color="EX-yellow-green" />
    <link srcID="8417" trgID="9231" rel="P" directed="false" shadow="true" shadowCol="1230" srcRow="818" trgRow="641" color="EX-magenta" />
    <link srcID="9053" trgID="8417" rel="P" directed="false" shadow="true" shadowCol="1231" srcRow="642" trgRow="818" color="EX-green" />
    <link srcID="8417" trgID="8517" rel="P" directed="false" shadow="true" shadowCol="1232" srcRow="818" trgRow="644" color="EX-yellow" />
    <link srcID="10326" trgID="8417" rel="P" directed="false" shadow="true" shadowCol="1233" srcRow="645" trgRow="818" color="EX-purple" />
    <link srcID="8417" trgID="10422" rel="P" directed="false" shadow="false" column="981" shadowCol="1234" srcRow="818" trgRow="1491" color="EX-dark-purple" />
    <link srcID="8417" trgID="8617" rel="P" directed="false" shadow="false" column="982" shadowCol="1235" srcRow="818" trgRow="1494" color="EX-dark-red" />
    <link srcID="9346" trgID="8417" rel="P" directed="false" shadow="false" column="983" shadowCol="1236" srcRow="1495" trgRow="818" color="EX-pale-green" />
    <link srcID="10332" trgID="8417" rel="P" directed="false" shadow="false" column="984" shadowCol="1237" srcRow="1496" trgRow="818" color="EX-pale-blue" />
    <link srcID="8417" trgID="8629" rel="P" directed="false" shadow="false" column="985" shadowCol="1238" srcRow="818" trgRow="1499" color="EX-dark-tan" />
    <link srcID="9315" trgID="8417" rel="P" directed="false" shadow="false" column="986" shadowCol="1239" srcRow="1500" trgRow="818" color="EX-pale-blue-magenta" />
    <link srcID="8417" trgID="8531" rel="P" directed="false" shadow="false" column="987" shadowCol="1240" srcRow="818" trgRow="1780" color="EX-pale-yellow orange" />
    <link srcID="8417" trgID="8904" rel="P" directed="false" shadow="false" column="988" shadowCol="1241" srcRow="818" trgRow="1781" color="EX-medium-magenta" />
    <link srcID="8417" trgID="10036" rel="P" directed="false" shadow="false" column="989" shadowCol="1242" srcRow="818" trgRow="1782" color="EX-pale-red" />
    <link srcID="8417" trgID="8564" rel="P" directed="false" shadow="false" column="990" shadowCol="1243" srcRow="818" trgRow="1787" color="EX-pale-cyan" />
    <link srcID="9989" trgID="8417" rel="P" directed="false" shadow="false" column="991" shadowCol="1244" srcRow="1793" trgRow="818" color="EX-pale-yellow-green" />
    <link srcID="8417" trgID="10442" rel="P" directed="false" shadow="false" column="992" shadowCol="1245" srcRow="818" trgRow="1795" color="EX-pale-purple" />
    <link srcID="9202" trgID="9658" rel="P" directed="false" shadow="true" shadowCol="1246" srcRow="643" trgRow="819" color="EX-pale-magenta" />
    <link srcID="8768" trgID="9658" rel="P" directed="false" shadow="false" column="993" shadowCol="1247" srcRow="1266" trgRow="819" color="EX-pale-red-orange" />
    <link srcID="10366" trgID="9658" rel="P" directed="false" shadow="false" column="994" shadowCol="1248" srcRow="1788" trgRow="819" color="EX-blue" />
    <link srcID="9658" trgID="9230" rel="P" directed="false" shadow="false" column="995" shadowCol="1249" srcRow="819" trgRow="1791" color="EX-orange" />
    <link srcID="10254" trgID="9658" rel="P" directed="false" shadow="false" column="996" shadowCol="1250" srcRow="1799" trgRow="819" color="EX-dark-cyan" />
    <link srcID="9871" trgID="10288" rel="P" directed="false" shadow="false" column="997" shadowCol="1251" srcRow="829" trgRow="820" color="EX-red" />
    <link srcID="10288" trgID="8563" rel="P" directed="false" shadow="false" column="998" shadowCol="1252" srcRow="820" trgRow="1776" color="EX-dark-orange" />
    <link srcID="10288" trgID="8904" rel="P" directed="false" shadow="false" column="999" shadowCol="1253" srcRow="820" trgRow="1781" color="EX-dark-gray-purple" />
    <link srcID="10288" trgID="8883" rel="P" directed="false" shadow="false" column="1000" shadowCol="1254" srcRow="820" trgRow="1803" color="EX-cyan" />
    <link srcID="9802" trgID="10288" rel="P" directed="false" shadow="false" column="1001" shadowCol="1255" srcRow="1804" trgRow="820" color="EX-yellow-orange" />
    <link srcID="9231" trgID="8584" rel="P" directed="false" shadow="true" shadowCol="1256" srcRow="641" trgRow="821" color="EX-pure-blue" />
    <link srcID="9101" trgID="8584" rel="P" directed="false" shadow="false" column="1002" shadowCol="1257" srcRow="824" trgRow="821" color="EX-dark-yellow-green" />
    <link srcID="10422" trgID="8584" rel="P" directed="false" shadow="false" column="1003" shadowCol="1258" srcRow="1491" trgRow="821" color="EX-dark-magenta" />
    <link srcID="8617" trgID="8584" rel="P" directed="false" shadow="false" column="1004" shadowCol="1259" srcRow="1494" trgRow="821" color="EX-dark-green" />
    <link srcID="9346" trgID="8584" rel="P" directed="false" shadow="false" column="1005" shadowCol="1260" srcRow="1495" trgRow="821" color="EX-blue-magenta" />
    <link srcID="10332" trgID="8584" rel="P" directed="false" shadow="false" column="1006" shadowCol="1261" srcRow="1496" trgRow="821" color="EX-yellow-green" />
    <link srcID="8584" trgID="9321" rel="P" directed="false" shadow="false" column="1007" shadowCol="1262" srcRow="821" trgRow="1497" color="EX-magenta" />
    <link srcID="9232" trgID="8584" rel="P" directed="false" shadow="false" column="1008" shadowCol="1263" srcRow="1779" trgRow="821" color="EX-green" />
    <link srcID="8561" trgID="8584" rel="P" directed="false" shadow="false" column="1009" shadowCol="1264" srcRow="1783" trgRow="821" color="EX-yellow" />
    <link srcID="9775" trgID="8584" rel="P" directed="false" shadow="false" column="1010" shadowCol="1265" srcRow="1789" trgRow="821" color="EX-purple" />
    <link srcID="10442" trgID="8584" rel="P" directed="false" shadow="false" column="1011" shadowCol="1266" srcRow="1795" trgRow="821" color="EX-dark-purple" />
    <link srcID="9693" trgID="8584" rel="P" directed="false" shadow="false" column="1012" shadowCol="1267" srcRow="1796" trgRow="821" color="EX-dark-red" />
    <link srcID="10299" trgID="8584" rel="P" directed="false" shadow="false" column="1013" shadowCol="1268" srcRow="1798" trgRow="821" color="EX-pale-green" />
    <link srcID="9813" trgID="8584" rel="P" directed="false" shadow="false" column="1014" shadowCol="1269" srcRow="1800" trgRow="821" color="EX-pale-blue" />
    <link srcID="8584" trgID="8585" rel="P" directed="false" shadow="false" column="1015" shadowCol="1270" srcRow="821" trgRow="1889" color="EX-dark-tan" />
    <link srcID="9231" trgID="8566" rel="P" directed="false" shadow="true" shadowCol="1271" srcRow="641" trgRow="822" color="EX-pale-blue-magenta" />
    <link srcID="8566" trgID="8617" rel="P" directed="false" shadow="false" column="1016" shadowCol="1272" srcRow="822" trgRow="1494" color="EX-pale-yellow orange" />
    <link srcID="9346" trgID="8566" rel="P" directed="false" shadow="false" column="1017" shadowCol="1273" srcRow="1495" trgRow="822" color="EX-medium-magenta" />
    <link srcID="9209" trgID="8566" rel="P" directed="false" shadow="false" column="1018" shadowCol="1274" srcRow="1654" trgRow="822" color="EX-pale-red" />
    <link srcID="10330" trgID="10141" rel="P" directed="false" shadow="false" column="1019" shadowCol="1275" srcRow="823" trgRow="917" color="EX-pale-cyan" />
    <link srcID="10330" trgID="8617" rel="P" directed="false" shadow="false" column="1020" shadowCol="1276" srcRow="823" trgRow="1494" color="EX-pale-yellow-green" />
    <link srcID="9346" trgID="10330" rel="P" directed="false" shadow="false" column="1021" shadowCol="1277" srcRow="1495" trgRow="823" color="EX-pale-purple" />
    <link srcID="10330" trgID="9315" rel="P" directed="false" shadow="false" column="1022" shadowCol="1278" srcRow="823" trgRow="1500" color="EX-pale-magenta" />
    <link srcID="9231" trgID="9101" rel="P" directed="false" shadow="true" shadowCol="1279" srcRow="641" trgRow="824" color="EX-pale-red-orange" />
    <link srcID="9101" trgID="8584" rel="P" directed="false" shadow="true" shadowCol="1280" srcRow="824" trgRow="821" color="EX-blue" />
    <link srcID="10422" trgID="9101" rel="P" directed="false" shadow="false" column="1023" shadowCol="1281" srcRow="1491" trgRow="824" color="EX-orange" />
    <link srcID="9101" trgID="8617" rel="P" directed="false" shadow="false" column="1024" shadowCol="1282" srcRow="824" trgRow="1494" color="EX-dark-cyan" />
    <link srcID="9346" trgID="9101" rel="P" directed="false" shadow="false" column="1025" shadowCol="1283" srcRow="1495" trgRow="824" color="EX-red" />
    <link srcID="9101" trgID="9321" rel="P" directed="false" shadow="false" column="1026" shadowCol="1284" srcRow="824" trgRow="1497" color="EX-dark-orange" />
    <link srcID="10421" trgID="9101" rel="P" directed="false" shadow="false" column="1027" shadowCol="1285" srcRow="1498" trgRow="824" color="EX-dark-gray-purple" />
    <link srcID="8629" trgID="9101" rel="P" directed="false" shadow="false" column="1028" shadowCol="1286" srcRow="1499" trgRow="824" color="EX-cyan" />
    <link srcID="9315" trgID="9101" rel="P" directed="false" shadow="false" column="1029" shadowCol="1287" srcRow="1500" trgRow="824" color="EX-yellow-orange" />
    <link srcID="9774" trgID="9101" rel="P" directed="false" shadow="false" column="1030" shadowCol="1288" srcRow="1502" trgRow="824" color="EX-pure-blue" />
    <link srcID="9232" trgID="9101" rel="P" directed="false" shadow="false" column="1031" shadowCol="1289" srcRow="1779" trgRow="824" color="EX-dark-yellow-green" />
    <link srcID="9344" trgID="9101" rel="P" directed="false" shadow="false" column="1032" shadowCol="1290" srcRow="1784" trgRow="824" color="EX-dark-magenta" />
    <link srcID="9051" trgID="9101" rel="P" directed="false" shadow="false" column="1033" shadowCol="1291" srcRow="1785" trgRow="824" color="EX-dark-green" />
    <link srcID="9233" trgID="9101" rel="P" directed="false" shadow="false" column="1034" shadowCol="1292" srcRow="1805" trgRow="824" color="EX-blue-magenta" />
    <link srcID="9479" trgID="9101" rel="P" directed="false" shadow="false" column="1035" shadowCol="1293" srcRow="1806" trgRow="824" color="EX-yellow-green" />
    <link srcID="9231" trgID="10013" rel="P" directed="false" shadow="true" shadowCol="1294" srcRow="641" trgRow="825" color="EX-magenta" />
    <link srcID="10422" trgID="10013" rel="P" directed="false" shadow="false" column="1036" shadowCol="1295" srcRow="1491" trgRow="825" color="EX-green" />
    <link srcID="8518" trgID="10013" rel="P" directed="false" shadow="false" column="1037" shadowCol="1296" srcRow="1493" trgRow="825" color="EX-yellow" />
    <link srcID="10332" trgID="10013" rel="P" directed="false" shadow="false" column="1038" shadowCol="1297" srcRow="1496" trgRow="825" color="EX-purple" />
    <link srcID="10421" trgID="10013" rel="P" directed="false" shadow="false" column="1039" shadowCol="1298" srcRow="1498" trgRow="825" color="EX-dark-purple" />
    <link srcID="8563" trgID="10013" rel="P" directed="false" shadow="false" column="1040" shadowCol="1299" srcRow="1776" trgRow="825" color="EX-dark-red" />
    <link srcID="10013" trgID="8904" rel="P" directed="false" shadow="false" column="1041" shadowCol="1300" srcRow="825" trgRow="1781" color="EX-pale-green" />
    <link srcID="10013" trgID="8883" rel="P" directed="false" shadow="false" column="1042" shadowCol="1301" srcRow="825" trgRow="1803" color="EX-pale-blue" />
    <link srcID="8512" trgID="8768" rel="P" directed="false" shadow="false" column="1043" shadowCol="1302" srcRow="826" trgRow="1266" color="EX-dark-tan" />
    <link srcID="8512" trgID="8518" rel="P" directed="false" shadow="false" column="1044" shadowCol="1303" srcRow="826" trgRow="1493" color="EX-pale-blue-magenta" />
    <link srcID="8512" trgID="10366" rel="P" directed="false" shadow="false" column="1045" shadowCol="1304" srcRow="826" trgRow="1788" color="EX-pale-yellow orange" />
    <link srcID="8512" trgID="8511" rel="P" directed="false" shadow="false" column="1046" shadowCol="1305" srcRow="826" trgRow="1915" color="EX-medium-magenta" />
    <link srcID="9316" trgID="9231" rel="P" directed="false" shadow="true" shadowCol="1306" srcRow="827" trgRow="641" color="EX-pale-red" />
    <link srcID="9316" trgID="9320" rel="P" directed="false" shadow="false" column="1047" shadowCol="1307" srcRow="827" trgRow="1490" color="EX-pale-cyan" />
    <link srcID="9316" trgID="8617" rel="P" directed="false" shadow="false" column="1048" shadowCol="1308" srcRow="827" trgRow="1494" color="EX-pale-yellow-green" />
    <link srcID="10421" trgID="9316" rel="P" directed="false" shadow="false" column="1049" shadowCol="1309" srcRow="1498" trgRow="827" color="EX-pale-purple" />
    <link srcID="9316" trgID="9315" rel="P" directed="false" shadow="false" column="1050" shadowCol="1310" srcRow="827" trgRow="1500" color="EX-pale-magenta" />
    <link srcID="9231" trgID="9665" rel="P" directed="false" shadow="true" shadowCol="1311" srcRow="641" trgRow="828" color="EX-pale-red-orange" />
    <link srcID="9665" trgID="8564" rel="P" directed="false" shadow="false" column="1051" shadowCol="1312" srcRow="828" trgRow="1787" color="EX-blue" />
    <link srcID="9871" trgID="10288" rel="P" directed="false" shadow="true" shadowCol="1313" srcRow="829" trgRow="820" color="EX-orange" />
    <link srcID="9231" trgID="9853" rel="P" directed="false" shadow="true" shadowCol="1314" srcRow="641" trgRow="830" color="EX-dark-cyan" />
    <link srcID="9690" trgID="9008" rel="P" directed="false" shadow="false" column="1052" shadowCol="1315" srcRow="1492" trgRow="831" color="EX-red" />
    <link srcID="8917" trgID="8534" rel="P" directed="false" shadow="false" column="1053" shadowCol="1316" srcRow="832" trgRow="1906" color="EX-dark-orange" />
    <link srcID="9770" trgID="9400" rel="P" directed="false" shadow="true" shadowCol="1317" srcRow="833" trgRow="660" color="EX-dark-gray-purple" />
    <link srcID="9770" trgID="9481" rel="P" directed="false" shadow="false" column="1054" shadowCol="1318" srcRow="833" trgRow="1813" color="EX-cyan" />
    <link srcID="9899" trgID="9771" rel="P" directed="false" shadow="false" column="1055" shadowCol="1319" srcRow="835" trgRow="834" color="EX-yellow-orange" />
    <link srcID="9899" trgID="9771" rel="P" directed="false" shadow="true" shadowCol="1320" srcRow="835" trgRow="834" color="EX-pure-blue" />
    <link srcID="8930" trgID="8931" rel="P" directed="false" shadow="false" column="1056" shadowCol="1321" srcRow="1267" trgRow="836" color="EX-dark-yellow-green" />
    <link srcID="8804" trgID="8931" rel="P" directed="false" shadow="false" column="1057" shadowCol="1322" srcRow="1814" trgRow="836" color="EX-dark-magenta" />
    <link srcID="9921" trgID="8931" rel="P" directed="false" shadow="false" column="1058" shadowCol="1323" srcRow="1851" trgRow="836" color="EX-dark-green" />
    <link srcID="8375" trgID="8817" rel="P" directed="false" shadow="true" shadowCol="1324" srcRow="671" trgRow="837" color="EX-blue-magenta" />
    <link srcID="8817" trgID="8376" rel="P" directed="false" shadow="false" column="1059" shadowCol="1325" srcRow="837" trgRow="839" color="EX-yellow-green" />
    <link srcID="8999" trgID="8578" rel="P" directed="false" shadow="false" column="1060" shadowCol="1326" srcRow="838" trgRow="1652" color="EX-magenta" />
    <link srcID="8375" trgID="8376" rel="P" directed="false" shadow="true" shadowCol="1327" srcRow="671" trgRow="839" color="EX-green" />
    <link srcID="8817" trgID="8376" rel="P" directed="false" shadow="true" shadowCol="1328" srcRow="837" trgRow="839" color="EX-yellow" />
    <link srcID="10129" trgID="10307" rel="P" directed="false" shadow="false" column="1061" shadowCol="1329" srcRow="843" trgRow="840" color="EX-purple" />
    <link srcID="9942" trgID="10307" rel="P" directed="false" shadow="false" column="1062" shadowCol="1330" srcRow="919" trgRow="840" color="EX-dark-purple" />
    <link srcID="9832" trgID="10307" rel="P" directed="false" shadow="false" column="1063" shadowCol="1331" srcRow="1876" trgRow="840" color="EX-dark-red" />
    <link srcID="10588" trgID="10307" rel="P" directed="false" shadow="false" column="1064" shadowCol="1332" srcRow="1919" trgRow="840" color="EX-pale-green" />
    <link srcID="9592" trgID="9815" rel="P" directed="false" shadow="false" column="1065" shadowCol="1333" srcRow="841" trgRow="1670" color="EX-pale-blue" />
    <link srcID="10135" trgID="9483" rel="P" directed="false" shadow="false" column="1066" shadowCol="1334" srcRow="842" trgRow="1599" color="EX-dark-tan" />
    <link srcID="10135" trgID="10132" rel="P" directed="false" shadow="false" column="1067" shadowCol="1335" srcRow="842" trgRow="1920" color="EX-pale-blue-magenta" />
    <link srcID="10129" trgID="10115" rel="P" directed="false" shadow="true" shadowCol="1336" srcRow="843" trgRow="673" color="EX-pale-yellow orange" />
    <link srcID="10129" trgID="10307" rel="P" directed="false" shadow="true" shadowCol="1337" srcRow="843" trgRow="840" color="EX-medium-magenta" />
    <link srcID="10308" trgID="10129" rel="P" directed="false" shadow="false" column="1068" shadowCol="1338" srcRow="844" trgRow="843" color="EX-pale-red" />
    <link srcID="10308" trgID="10115" rel="P" directed="false" shadow="true" shadowCol="1339" srcRow="844" trgRow="673" color="EX-pale-cyan" />
    <link srcID="10308" trgID="10129" rel="P" directed="false" shadow="true" shadowCol="1340" srcRow="844" trgRow="843" color="EX-pale-yellow-green" />
    <link srcID="9562" trgID="8832" rel="P" directed="false" shadow="false" column="1069" shadowCol="1341" srcRow="1671" trgRow="845" color="EX-pale-purple" />
    <link srcID="10153" trgID="9426" rel="P" directed="false" shadow="false" column="1070" shadowCol="1342" srcRow="1896" trgRow="846" color="EX-pale-magenta" />
    <link srcID="9426" trgID="10111" rel="P" directed="false" shadow="false" column="1071" shadowCol="1343" srcRow="846" trgRow="1917" color="EX-pale-red-orange" />
    <link srcID="9562" trgID="10533" rel="P" directed="false" shadow="false" column="1072" shadowCol="1344" srcRow="1671" trgRow="847" color="EX-blue" />
    <link srcID="8878" trgID="10314" rel="P" directed="false" shadow="false" column="1073" shadowCol="1345" srcRow="1539" trgRow="848" color="EX-orange" />
    <link srcID="8533" trgID="10314" rel="P" directed="false" shadow="false" column="1074" shadowCol="1346" srcRow="1567" trgRow="848" color="EX-dark-cyan" />
    <link srcID="10159" trgID="8637" rel="P" directed="false" shadow="true" shadowCol="1347" srcRow="849" trgRow="679" color="EX-red" />
    <link srcID="10159" trgID="8981" rel="P" directed="false" shadow="true" shadowCol="1348" srcRow="849" trgRow="680" color="EX-dark-orange" />
    <link srcID="10159" trgID="8590" rel="P" directed="false" shadow="true" shadowCol="1349" srcRow="849" trgRow="681" color="EX-dark-gray-purple" />
    <link srcID="10159" trgID="9056" rel="P" directed="false" shadow="true" shadowCol="1350" srcRow="849" trgRow="682" color="EX-cyan" />
    <link srcID="10159" trgID="8647" rel="P" directed="false" shadow="true" shadowCol="1351" srcRow="849" trgRow="683" color="EX-yellow-orange" />
    <link srcID="10159" trgID="9734" rel="P" directed="false" shadow="false" column="1075" shadowCol="1352" srcRow="849" trgRow="1571" color="EX-pure-blue" />
    <link srcID="8987" trgID="10159" rel="P" directed="false" shadow="false" column="1076" shadowCol="1353" srcRow="1572" trgRow="849" color="EX-dark-yellow-green" />
    <link srcID="10159" trgID="10317" rel="P" directed="false" shadow="false" column="1077" shadowCol="1354" srcRow="849" trgRow="1573" color="EX-dark-magenta" />
    <link srcID="10159" trgID="9303" rel="P" directed="false" shadow="false" column="1078" shadowCol="1355" srcRow="849" trgRow="1574" color="EX-dark-green" />
    <link srcID="10159" trgID="9192" rel="P" directed="false" shadow="false" column="1079" shadowCol="1356" srcRow="849" trgRow="1828" color="EX-blue-magenta" />
    <link srcID="8848" trgID="8637" rel="P" directed="false" shadow="true" shadowCol="1357" srcRow="850" trgRow="679" color="EX-yellow-green" />
    <link srcID="8848" trgID="8850" rel="P" directed="false" shadow="false" column="1080" shadowCol="1358" srcRow="850" trgRow="920" color="EX-magenta" />
    <link srcID="10251" trgID="8732" rel="P" directed="false" shadow="true" shadowCol="1359" srcRow="851" trgRow="690" color="EX-green" />
    <link srcID="9172" trgID="8894" rel="P" directed="false" shadow="false" column="1081" shadowCol="1360" srcRow="1172" trgRow="852" color="EX-yellow" />
    <link srcID="10382" trgID="10443" rel="P" directed="false" shadow="false" column="1082" shadowCol="1361" srcRow="853" trgRow="1922" color="EX-purple" />
    <link srcID="9855" trgID="8225" rel="P" directed="false" shadow="false" column="1083" shadowCol="1362" srcRow="1840" trgRow="854" color="EX-dark-purple" />
    <link srcID="8223" trgID="8961" rel="P" directed="false" shadow="false" column="1084" shadowCol="1363" srcRow="855" trgRow="1594" color="EX-dark-red" />
    <link srcID="8963" trgID="9649" rel="P" directed="false" shadow="false" column="1085" shadowCol="1364" srcRow="1842" trgRow="856" color="EX-pale-green" />
    <link srcID="8465" trgID="9991" rel="P" directed="false" shadow="true" shadowCol="1365" srcRow="728" trgRow="857" color="EX-pale-blue" />
    <link srcID="10082" trgID="9991" rel="P" directed="false" shadow="false" column="1086" shadowCol="1366" srcRow="858" trgRow="857" color="EX-dark-tan" />
    <link srcID="9656" trgID="9991" rel="P" directed="false" shadow="false" column="1087" shadowCol="1367" srcRow="1845" trgRow="857" color="EX-pale-blue-magenta" />
    <link srcID="9933" trgID="9991" rel="P" directed="false" shadow="false" column="1088" shadowCol="1368" srcRow="1923" trgRow="857" color="EX-pale-yellow orange" />
    <link srcID="10082" trgID="8465" rel="P" directed="false" shadow="true" shadowCol="1369" srcRow="858" trgRow="728" color="EX-medium-magenta" />
    <link srcID="10082" trgID="9991" rel="P" directed="false" shadow="true" shadowCol="1370" srcRow="858" trgRow="857" color="EX-pale-red" />
    <link srcID="10082" trgID="9721" rel="P" directed="false" shadow="false" column="1089" shadowCol="1371" srcRow="858" trgRow="1846" color="EX-pale-cyan" />
    <link srcID="9648" trgID="8465" rel="P" directed="false" shadow="true" shadowCol="1372" srcRow="859" trgRow="728" color="EX-pale-yellow-green" />
    <link srcID="8465" trgID="9717" rel="P" directed="false" shadow="true" shadowCol="1373" srcRow="728" trgRow="860" color="EX-pale-purple" />
    <link srcID="8464" trgID="8975" rel="P" directed="false" shadow="false" column="1090" shadowCol="1374" srcRow="1844" trgRow="861" color="EX-pale-magenta" />
    <link srcID="9286" trgID="8436" rel="P" directed="false" shadow="false" column="1091" shadowCol="1375" srcRow="862" trgRow="1268" color="EX-pale-red-orange" />
    <link srcID="9286" trgID="9387" rel="P" directed="false" shadow="false" column="1092" shadowCol="1376" srcRow="862" trgRow="1269" color="EX-blue" />
    <link srcID="9286" trgID="9146" rel="P" directed="false" shadow="false" column="1093" shadowCol="1377" srcRow="862" trgRow="1270" color="EX-orange" />
    <link srcID="9286" trgID="8818" rel="P" directed="false" shadow="false" column="1094" shadowCol="1378" srcRow="862" trgRow="1764" color="EX-dark-cyan" />
    <link srcID="8561" trgID="8867" rel="P" directed="false" shadow="false" column="1095" shadowCol="1379" srcRow="1783" trgRow="863" color="EX-red" />
    <link srcID="9846" trgID="9082" rel="P" directed="false" shadow="false" column="1096" shadowCol="1380" srcRow="865" trgRow="864" color="EX-dark-orange" />
    <link srcID="9976" trgID="9082" rel="P" directed="false" shadow="false" column="1097" shadowCol="1381" srcRow="1479" trgRow="864" color="EX-dark-gray-purple" />
    <link srcID="9846" trgID="9082" rel="P" directed="false" shadow="true" shadowCol="1382" srcRow="865" trgRow="864" color="EX-cyan" />
    <link srcID="9340" trgID="10443" rel="P" directed="false" shadow="false" column="1098" shadowCol="1383" srcRow="866" trgRow="1922" color="EX-yellow-orange" />
    <link srcID="10071" trgID="8940" rel="P" directed="false" shadow="false" column="1099" shadowCol="1384" srcRow="867" trgRow="1905" color="EX-pure-blue" />
    <link srcID="9905" trgID="9904" rel="P" directed="false" shadow="true" shadowCol="1385" srcRow="868" trgRow="738" color="EX-dark-yellow-green" />
    <link srcID="10448" trgID="9469" rel="P" directed="false" shadow="true" shadowCol="1386" srcRow="869" trgRow="740" color="EX-dark-magenta" />
    <link srcID="10448" trgID="9470" rel="P" directed="false" shadow="false" column="1100" shadowCol="1387" srcRow="869" trgRow="1857" color="EX-dark-green" />
    <link srcID="10236" trgID="10446" rel="P" directed="false" shadow="false" column="1101" shadowCol="1388" srcRow="870" trgRow="924" color="EX-blue-magenta" />
    <link srcID="9753" trgID="9831" rel="P" directed="false" shadow="true" shadowCol="1389" srcRow="871" trgRow="776" color="EX-yellow-green" />
    <link srcID="9753" trgID="10380" rel="P" directed="false" shadow="false" column="1102" shadowCol="1390" srcRow="871" trgRow="1688" color="EX-magenta" />
    <link srcID="8823" trgID="8946" rel="P" directed="false" shadow="false" column="1103" shadowCol="1391" srcRow="873" trgRow="872" color="EX-green" />
    <link srcID="8432" trgID="8946" rel="P" directed="false" shadow="false" column="1104" shadowCol="1392" srcRow="874" trgRow="872" color="EX-yellow" />
    <link srcID="9959" trgID="8946" rel="P" directed="false" shadow="false" column="1105" shadowCol="1393" srcRow="876" trgRow="872" color="EX-purple" />
    <link srcID="9547" trgID="8946" rel="P" directed="false" shadow="false" column="1106" shadowCol="1394" srcRow="1902" trgRow="872" color="EX-dark-purple" />
    <link srcID="8823" trgID="8946" rel="P" directed="false" shadow="true" shadowCol="1395" srcRow="873" trgRow="872" color="EX-dark-red" />
    <link srcID="8432" trgID="8823" rel="P" directed="false" shadow="false" column="1107" shadowCol="1396" srcRow="874" trgRow="873" color="EX-pale-green" />
    <link srcID="8432" trgID="8946" rel="P" directed="false" shadow="true" shadowCol="1397" srcRow="874" trgRow="872" color="EX-pale-blue" />
    <link srcID="8432" trgID="8823" rel="P" directed="false" shadow="true" shadowCol="1398" srcRow="874" trgRow="873" color="EX-dark-tan" />
    <link srcID="8432" trgID="8588" rel="P" directed="false" shadow="false" column="1108" shadowCol="1399" srcRow="874" trgRow="875" color="EX-pale-blue-magenta" />
    <link srcID="8432" trgID="9959" rel="P" directed="false" shadow="false" column="1109" shadowCol="1400" srcRow="874" trgRow="876" color="EX-pale-yellow orange" />
    <link srcID="8432" trgID="8588" rel="P" directed="false" shadow="true" shadowCol="1401" srcRow="874" trgRow="875" color="EX-medium-magenta" />
    <link srcID="8588" trgID="8431" rel="P" directed="false" shadow="false" column="1110" shadowCol="1402" srcRow="875" trgRow="1661" color="EX-pale-red" />
    <link srcID="8588" trgID="9681" rel="P" directed="false" shadow="false" column="1111" shadowCol="1403" srcRow="875" trgRow="1703" color="EX-pale-cyan" />
    <link srcID="9938" trgID="8588" rel="P" directed="false" shadow="false" column="1112" shadowCol="1404" srcRow="1865" trgRow="875" color="EX-pale-yellow-green" />
    <link srcID="9959" trgID="8946" rel="P" directed="false" shadow="true" shadowCol="1405" srcRow="876" trgRow="872" color="EX-pale-purple" />
    <link srcID="8432" trgID="9959" rel="P" directed="false" shadow="true" shadowCol="1406" srcRow="874" trgRow="876" color="EX-pale-magenta" />
    <link srcID="9697" trgID="8611" rel="P" directed="false" shadow="false" column="1113" shadowCol="1407" srcRow="877" trgRow="909" color="EX-pale-red-orange" />
    <link srcID="9491" trgID="9974" rel="P" directed="false" shadow="false" column="1114" shadowCol="1408" srcRow="1930" trgRow="878" color="EX-blue" />
    <link srcID="8355" trgID="8881" rel="P" directed="false" shadow="true" shadowCol="1409" srcRow="879" trgRow="755" color="EX-orange" />
    <link srcID="8355" trgID="10538" rel="P" directed="false" shadow="false" column="1115" shadowCol="1410" srcRow="879" trgRow="925" color="EX-dark-cyan" />
    <link srcID="8354" trgID="8355" rel="P" directed="false" shadow="false" column="1116" shadowCol="1411" srcRow="1931" trgRow="879" color="EX-red" />
    <link srcID="8587" trgID="9147" rel="P" directed="false" shadow="true" shadowCol="1412" srcRow="759" trgRow="880" color="EX-dark-orange" />
    <link srcID="9147" trgID="9199" rel="P" directed="false" shadow="true" shadowCol="1413" srcRow="880" trgRow="760" color="EX-dark-gray-purple" />
    <link srcID="10090" trgID="10475" rel="P" directed="false" shadow="false" column="1117" shadowCol="1414" srcRow="1682" trgRow="881" color="EX-cyan" />
    <link srcID="9897" trgID="8333" rel="P" directed="false" shadow="false" column="1118" shadowCol="1415" srcRow="882" trgRow="1769" color="EX-yellow-orange" />
    <link srcID="10534" trgID="8791" rel="P" directed="false" shadow="false" column="1119" shadowCol="1416" srcRow="1209" trgRow="883" color="EX-pure-blue" />
    <link srcID="8236" trgID="9283" rel="P" directed="false" shadow="false" column="1120" shadowCol="1417" srcRow="1552" trgRow="884" color="EX-dark-yellow-green" />
    <link srcID="9551" trgID="9283" rel="P" directed="false" shadow="false" column="1121" shadowCol="1418" srcRow="1831" trgRow="884" color="EX-dark-magenta" />
    <link srcID="10341" trgID="9007" rel="P" directed="false" shadow="true" shadowCol="1419" srcRow="765" trgRow="885" color="EX-dark-green" />
    <link srcID="9005" trgID="9007" rel="P" directed="false" shadow="false" column="1122" shadowCol="1420" srcRow="1271" trgRow="885" color="EX-blue-magenta" />
    <link srcID="10489" trgID="10568" rel="P" directed="false" shadow="false" column="1123" shadowCol="1421" srcRow="1272" trgRow="886" color="EX-yellow-green" />
    <link srcID="8236" trgID="10199" rel="P" directed="false" shadow="false" column="1124" shadowCol="1422" srcRow="1552" trgRow="887" color="EX-magenta" />
    <link srcID="10199" trgID="9243" rel="P" directed="false" shadow="false" column="1125" shadowCol="1423" srcRow="887" trgRow="1556" color="EX-green" />
    <link srcID="9793" trgID="10210" rel="P" directed="false" shadow="true" shadowCol="1424" srcRow="767" trgRow="888" color="EX-yellow" />
    <link srcID="8253" trgID="10210" rel="P" directed="false" shadow="false" column="1126" shadowCol="1425" srcRow="926" trgRow="888" color="EX-purple" />
    <link srcID="8274" trgID="10210" rel="P" directed="false" shadow="false" column="1127" shadowCol="1426" srcRow="1936" trgRow="888" color="EX-dark-purple" />
    <link srcID="8536" trgID="9793" rel="P" directed="false" shadow="true" shadowCol="1427" srcRow="889" trgRow="767" color="EX-dark-red" />
    <link srcID="9301" trgID="8625" rel="P" directed="false" shadow="false" column="1128" shadowCol="1428" srcRow="903" trgRow="890" color="EX-pale-green" />
    <link srcID="8676" trgID="8625" rel="P" directed="false" shadow="false" column="1129" shadowCol="1429" srcRow="928" trgRow="890" color="EX-pale-blue" />
    <link srcID="9907" trgID="8625" rel="P" directed="false" shadow="false" column="1130" shadowCol="1430" srcRow="1839" trgRow="890" color="EX-dark-tan" />
    <link srcID="9578" trgID="8361" rel="P" directed="false" shadow="true" shadowCol="1431" srcRow="891" trgRow="777" color="EX-pale-blue-magenta" />
    <link srcID="8899" trgID="8997" rel="P" directed="false" shadow="true" shadowCol="1432" srcRow="790" trgRow="892" color="EX-pale-yellow orange" />
    <link srcID="9919" trgID="8997" rel="P" directed="false" shadow="false" column="1131" shadowCol="1433" srcRow="900" trgRow="892" color="EX-medium-magenta" />
    <link srcID="9209" trgID="8997" rel="P" directed="false" shadow="false" column="1132" shadowCol="1434" srcRow="1654" trgRow="892" color="EX-pale-red" />
    <link srcID="9011" trgID="8997" rel="P" directed="false" shadow="false" column="1133" shadowCol="1435" srcRow="1738" trgRow="892" color="EX-pale-cyan" />
    <link srcID="8576" trgID="9803" rel="P" directed="false" shadow="false" column="1134" shadowCol="1436" srcRow="1941" trgRow="893" color="EX-pale-yellow-green" />
    <link srcID="9803" trgID="9267" rel="P" directed="false" shadow="false" column="1135" shadowCol="1437" srcRow="893" trgRow="1942" color="EX-pale-purple" />
    <link srcID="9811" trgID="8857" rel="P" directed="false" shadow="false" column="1136" shadowCol="1438" srcRow="894" trgRow="930" color="EX-pale-magenta" />
    <link srcID="10462" trgID="9811" rel="P" directed="false" shadow="false" column="1137" shadowCol="1439" srcRow="1773" trgRow="894" color="EX-pale-red-orange" />
    <link srcID="9069" trgID="9811" rel="P" directed="false" shadow="false" column="1138" shadowCol="1440" srcRow="1950" trgRow="894" color="EX-blue" />
    <link srcID="10001" trgID="9811" rel="P" directed="false" shadow="false" column="1139" shadowCol="1441" srcRow="1951" trgRow="894" color="EX-orange" />
    <link srcID="9811" trgID="8838" rel="P" directed="false" shadow="false" column="1140" shadowCol="1442" srcRow="894" trgRow="1952" color="EX-dark-cyan" />
    <link srcID="9811" trgID="8558" rel="P" directed="false" shadow="false" column="1141" shadowCol="1443" srcRow="894" trgRow="1953" color="EX-red" />
    <link srcID="9811" trgID="10227" rel="P" directed="false" shadow="false" column="1142" shadowCol="1444" srcRow="894" trgRow="1955" color="EX-dark-orange" />
    <link srcID="9772" trgID="9401" rel="P" directed="false" shadow="false" column="1143" shadowCol="1445" srcRow="895" trgRow="1273" color="EX-dark-gray-purple" />
    <link srcID="9772" trgID="9489" rel="P" directed="false" shadow="false" column="1144" shadowCol="1446" srcRow="895" trgRow="1864" color="EX-cyan" />
    <link srcID="9689" trgID="9686" rel="P" directed="false" shadow="false" column="1145" shadowCol="1447" srcRow="1274" trgRow="896" color="EX-yellow-orange" />
    <link srcID="10324" trgID="8659" rel="P" directed="false" shadow="false" column="1146" shadowCol="1448" srcRow="897" trgRow="932" color="EX-pure-blue" />
    <link srcID="10324" trgID="9630" rel="P" directed="false" shadow="false" column="1147" shadowCol="1449" srcRow="897" trgRow="1275" color="EX-dark-yellow-green" />
    <link srcID="9877" trgID="8211" rel="P" directed="false" shadow="true" shadowCol="1450" srcRow="898" trgRow="788" color="EX-dark-magenta" />
    <link srcID="9251" trgID="9877" rel="P" directed="false" shadow="false" column="1148" shadowCol="1451" srcRow="1957" trgRow="898" color="EX-dark-green" />
    <link srcID="10406" trgID="9743" rel="P" directed="false" shadow="false" column="1149" shadowCol="1452" srcRow="899" trgRow="1276" color="EX-blue-magenta" />
    <link srcID="10406" trgID="9162" rel="P" directed="false" shadow="false" column="1150" shadowCol="1453" srcRow="899" trgRow="1736" color="EX-yellow-green" />
    <link srcID="9011" trgID="10406" rel="P" directed="false" shadow="false" column="1151" shadowCol="1454" srcRow="1738" trgRow="899" color="EX-magenta" />
    <link srcID="9919" trgID="8997" rel="P" directed="false" shadow="true" shadowCol="1455" srcRow="900" trgRow="892" color="EX-green" />
    <link srcID="9985" trgID="8400" rel="P" directed="false" shadow="true" shadowCol="1456" srcRow="792" trgRow="901" color="EX-yellow" />
    <link srcID="9249" trgID="9248" rel="P" directed="false" shadow="true" shadowCol="1457" srcRow="793" trgRow="902" color="EX-purple" />
    <link srcID="8545" trgID="9248" rel="P" directed="false" shadow="true" shadowCol="1458" srcRow="794" trgRow="902" color="EX-dark-purple" />
    <link srcID="8649" trgID="9248" rel="P" directed="false" shadow="false" column="1152" shadowCol="1459" srcRow="904" trgRow="902" color="EX-dark-red" />
    <link srcID="9248" trgID="9498" rel="P" directed="false" shadow="false" column="1153" shadowCol="1460" srcRow="902" trgRow="905" color="EX-pale-green" />
    <link srcID="9301" trgID="8625" rel="P" directed="false" shadow="true" shadowCol="1461" srcRow="903" trgRow="890" color="EX-pale-blue" />
    <link srcID="8545" trgID="8649" rel="P" directed="false" shadow="true" shadowCol="1462" srcRow="794" trgRow="904" color="EX-dark-tan" />
    <link srcID="8649" trgID="9248" rel="P" directed="false" shadow="true" shadowCol="1463" srcRow="904" trgRow="902" color="EX-pale-blue-magenta" />
    <link srcID="8780" trgID="8649" rel="P" directed="false" shadow="false" column="1154" shadowCol="1464" srcRow="1958" trgRow="904" color="EX-pale-yellow orange" />
    <link srcID="9249" trgID="9498" rel="P" directed="false" shadow="true" shadowCol="1465" srcRow="793" trgRow="905" color="EX-medium-magenta" />
    <link srcID="8545" trgID="9498" rel="P" directed="false" shadow="true" shadowCol="1466" srcRow="794" trgRow="905" color="EX-pale-red" />
    <link srcID="9248" trgID="9498" rel="P" directed="false" shadow="true" shadowCol="1467" srcRow="902" trgRow="905" color="EX-pale-cyan" />
    <link srcID="8780" trgID="9498" rel="P" directed="false" shadow="false" column="1155" shadowCol="1468" srcRow="1958" trgRow="905" color="EX-pale-yellow-green" />
    <link srcID="9546" trgID="10162" rel="P" directed="false" shadow="true" shadowCol="1469" srcRow="795" trgRow="906" color="EX-pale-purple" />
    <link srcID="10165" trgID="10162" rel="P" directed="false" shadow="false" column="1156" shadowCol="1470" srcRow="934" trgRow="906" color="EX-pale-magenta" />
    <link srcID="9452" trgID="9126" rel="P" directed="false" shadow="true" shadowCol="1471" srcRow="907" trgRow="798" color="EX-pale-red-orange" />
    <link srcID="10552" trgID="8674" rel="P" directed="false" shadow="false" column="1157" shadowCol="1472" srcRow="908" trgRow="1959" color="EX-blue" />
    <link srcID="9697" trgID="8611" rel="P" directed="false" shadow="true" shadowCol="1473" srcRow="877" trgRow="909" color="EX-orange" />
    <link srcID="10211" trgID="8678" rel="P" directed="false" shadow="false" column="1158" shadowCol="1474" srcRow="1261" trgRow="910" color="EX-dark-cyan" />
    <link srcID="9521" trgID="8555" rel="P" directed="false" shadow="true" shadowCol="1475" srcRow="811" trgRow="911" color="EX-red" />
    <link srcID="8555" trgID="8970" rel="P" directed="false" shadow="false" column="1159" shadowCol="1476" srcRow="911" trgRow="1836" color="EX-dark-orange" />
    <link srcID="9900" trgID="8555" rel="P" directed="false" shadow="false" column="1160" shadowCol="1477" srcRow="1910" trgRow="911" color="EX-dark-gray-purple" />
    <link srcID="8553" trgID="8555" rel="P" directed="false" shadow="false" column="1161" shadowCol="1478" srcRow="1911" trgRow="911" color="EX-cyan" />
    <link srcID="9682" trgID="9900" rel="P" directed="false" shadow="false" column="1162" shadowCol="1479" srcRow="912" trgRow="1910" color="EX-yellow-orange" />
    <link srcID="10014" trgID="9123" rel="P" directed="false" shadow="false" column="1163" shadowCol="1480" srcRow="1960" trgRow="913" color="EX-pure-blue" />
    <link srcID="9869" trgID="9247" rel="P" directed="false" shadow="false" column="1164" shadowCol="1481" srcRow="914" trgRow="1792" color="EX-dark-yellow-green" />
    <link srcID="8598" trgID="8616" rel="P" directed="false" shadow="false" column="1165" shadowCol="1482" srcRow="915" trgRow="1778" color="EX-dark-magenta" />
    <link srcID="8561" trgID="8598" rel="P" directed="false" shadow="false" column="1166" shadowCol="1483" srcRow="1783" trgRow="915" color="EX-dark-green" />
    <link srcID="8561" trgID="8714" rel="P" directed="false" shadow="false" column="1167" shadowCol="1484" srcRow="1783" trgRow="916" color="EX-blue-magenta" />
    <link srcID="10330" trgID="10141" rel="P" directed="false" shadow="true" shadowCol="1485" srcRow="823" trgRow="917" color="EX-yellow-green" />
    <link srcID="10532" trgID="10141" rel="P" directed="false" shadow="false" column="1168" shadowCol="1486" srcRow="1961" trgRow="917" color="EX-magenta" />
    <link srcID="9852" trgID="9463" rel="P" directed="false" shadow="false" column="1169" shadowCol="1487" srcRow="918" trgRow="1277" color="EX-green" />
    <link srcID="9942" trgID="10307" rel="P" directed="false" shadow="true" shadowCol="1488" srcRow="919" trgRow="840" color="EX-yellow" />
    <link srcID="8848" trgID="8850" rel="P" directed="false" shadow="true" shadowCol="1489" srcRow="850" trgRow="920" color="EX-purple" />
    <link srcID="10158" trgID="10157" rel="P" directed="false" shadow="false" column="1170" shadowCol="1490" srcRow="935" trgRow="921" color="EX-dark-purple" />
    <link srcID="10157" trgID="9040" rel="P" directed="false" shadow="false" column="1171" shadowCol="1491" srcRow="921" trgRow="1278" color="EX-dark-red" />
    <link srcID="8772" trgID="10157" rel="P" directed="false" shadow="false" column="1172" shadowCol="1492" srcRow="1279" trgRow="921" color="EX-pale-green" />
    <link srcID="10485" trgID="10157" rel="P" directed="false" shadow="false" column="1173" shadowCol="1493" srcRow="1280" trgRow="921" color="EX-pale-blue" />
    <link srcID="10157" trgID="10487" rel="P" directed="false" shadow="false" column="1174" shadowCol="1494" srcRow="921" trgRow="1281" color="EX-dark-tan" />
    <link srcID="10157" trgID="9783" rel="P" directed="false" shadow="false" column="1175" shadowCol="1495" srcRow="921" trgRow="1690" color="EX-pale-blue-magenta" />
    <link srcID="10155" trgID="10157" rel="P" directed="false" shadow="false" column="1176" shadowCol="1496" srcRow="1886" trgRow="921" color="EX-pale-yellow orange" />
    <link srcID="10157" trgID="10281" rel="P" directed="false" shadow="false" column="1177" shadowCol="1497" srcRow="921" trgRow="1963" color="EX-medium-magenta" />
    <link srcID="9971" trgID="10157" rel="P" directed="false" shadow="false" column="1178" shadowCol="1498" srcRow="1964" trgRow="921" color="EX-pale-red" />
    <link srcID="9264" trgID="10157" rel="P" directed="false" shadow="false" column="1179" shadowCol="1499" srcRow="1966" trgRow="921" color="EX-pale-cyan" />
    <link srcID="10157" trgID="8690" rel="P" directed="false" shadow="false" column="1180" shadowCol="1500" srcRow="921" trgRow="1967" color="EX-pale-yellow-green" />
    <link srcID="9277" trgID="10157" rel="P" directed="false" shadow="false" column="1181" shadowCol="1501" srcRow="1968" trgRow="921" color="EX-pale-purple" />
    <link srcID="9876" trgID="10157" rel="P" directed="false" shadow="false" column="1182" shadowCol="1502" srcRow="1969" trgRow="921" color="EX-pale-magenta" />
    <link srcID="8397" trgID="8436" rel="P" directed="false" shadow="false" column="1183" shadowCol="1503" srcRow="922" trgRow="1268" color="EX-pale-red-orange" />
    <link srcID="9387" trgID="8397" rel="P" directed="false" shadow="false" column="1184" shadowCol="1504" srcRow="1269" trgRow="922" color="EX-blue" />
    <link srcID="8397" trgID="9146" rel="P" directed="false" shadow="false" column="1185" shadowCol="1505" srcRow="922" trgRow="1270" color="EX-orange" />
    <link srcID="8818" trgID="8397" rel="P" directed="false" shadow="false" column="1186" shadowCol="1506" srcRow="1764" trgRow="922" color="EX-dark-cyan" />
    <link srcID="9562" trgID="9917" rel="P" directed="false" shadow="false" column="1187" shadowCol="1507" srcRow="1671" trgRow="923" color="EX-red" />
    <link srcID="10236" trgID="10446" rel="P" directed="false" shadow="true" shadowCol="1508" srcRow="870" trgRow="924" color="EX-dark-orange" />
    <link srcID="8355" trgID="10538" rel="P" directed="false" shadow="true" shadowCol="1509" srcRow="879" trgRow="925" color="EX-dark-gray-purple" />
    <link srcID="8253" trgID="10210" rel="P" directed="false" shadow="true" shadowCol="1510" srcRow="926" trgRow="888" color="EX-cyan" />
    <link srcID="8253" trgID="10017" rel="P" directed="false" shadow="false" column="1188" shadowCol="1511" srcRow="926" trgRow="1752" color="EX-yellow-orange" />
    <link srcID="8880" trgID="9376" rel="P" directed="false" shadow="false" column="1189" shadowCol="1512" srcRow="1282" trgRow="927" color="EX-pure-blue" />
    <link srcID="8853" trgID="9376" rel="P" directed="false" shadow="false" column="1190" shadowCol="1513" srcRow="1283" trgRow="927" color="EX-dark-yellow-green" />
    <link srcID="8676" trgID="8625" rel="P" directed="false" shadow="true" shadowCol="1514" srcRow="928" trgRow="890" color="EX-dark-magenta" />
    <link srcID="8870" trgID="8392" rel="P" directed="false" shadow="false" column="1191" shadowCol="1515" srcRow="929" trgRow="1284" color="EX-dark-green" />
    <link srcID="9285" trgID="8870" rel="P" directed="false" shadow="false" column="1192" shadowCol="1516" srcRow="1586" trgRow="929" color="EX-blue-magenta" />
    <link srcID="9811" trgID="8857" rel="P" directed="false" shadow="true" shadowCol="1517" srcRow="894" trgRow="930" color="EX-yellow-green" />
    <link srcID="9069" trgID="8857" rel="P" directed="false" shadow="false" column="1193" shadowCol="1518" srcRow="1950" trgRow="930" color="EX-magenta" />
    <link srcID="10001" trgID="8857" rel="P" directed="false" shadow="false" column="1194" shadowCol="1519" srcRow="1951" trgRow="930" color="EX-green" />
    <link srcID="8857" trgID="8838" rel="P" directed="false" shadow="false" column="1195" shadowCol="1520" srcRow="930" trgRow="1952" color="EX-yellow" />
    <link srcID="8857" trgID="8558" rel="P" directed="false" shadow="false" column="1196" shadowCol="1521" srcRow="930" trgRow="1953" color="EX-purple" />
    <link srcID="10227" trgID="8857" rel="P" directed="false" shadow="false" column="1197" shadowCol="1522" srcRow="1955" trgRow="930" color="EX-dark-purple" />
    <link srcID="10514" trgID="10513" rel="P" directed="false" shadow="false" column="1198" shadowCol="1523" srcRow="1285" trgRow="931" color="EX-dark-red" />
    <link srcID="10324" trgID="8659" rel="P" directed="false" shadow="true" shadowCol="1524" srcRow="897" trgRow="932" color="EX-pale-green" />
    <link srcID="8659" trgID="9459" rel="P" directed="false" shadow="false" column="1199" shadowCol="1525" srcRow="932" trgRow="1759" color="EX-pale-blue" />
    <link srcID="9491" trgID="8659" rel="P" directed="false" shadow="false" column="1200" shadowCol="1526" srcRow="1930" trgRow="932" color="EX-dark-tan" />
    <link srcID="9870" trgID="9630" rel="P" directed="false" shadow="false" column="1201" shadowCol="1527" srcRow="933" trgRow="1275" color="EX-pale-blue-magenta" />
    <link srcID="10165" trgID="10162" rel="P" directed="false" shadow="true" shadowCol="1528" srcRow="934" trgRow="906" color="EX-pale-yellow orange" />
    <link srcID="10158" trgID="10157" rel="P" directed="false" shadow="true" shadowCol="1529" srcRow="935" trgRow="921" color="EX-medium-magenta" />
    <link srcID="9971" trgID="10158" rel="P" directed="false" shadow="false" column="1202" shadowCol="1530" srcRow="1964" trgRow="935" color="EX-pale-red" />
    <link srcID="8853" trgID="9367" rel="P" directed="false" shadow="false" column="1203" shadowCol="1531" srcRow="1283" trgRow="936" color="EX-pale-cyan" />
    <link srcID="9524" trgID="8667" rel="P" directed="false" shadow="false" column="1204" shadowCol="1532" srcRow="937" trgRow="1973" color="EX-pale-yellow-green" />
    <link srcID="9738" trgID="9524" rel="P" directed="false" shadow="false" column="1205" shadowCol="1533" srcRow="1975" trgRow="937" color="EX-pale-purple" />
    <link srcID="8292" trgID="9491" rel="P" directed="false" shadow="false" column="1206" shadowCol="1534" srcRow="938" trgRow="1930" color="EX-pale-magenta" />
    <link srcID="9298" trgID="8843" rel="P" directed="false" shadow="false" column="1207" shadowCol="1535" srcRow="939" trgRow="940" color="EX-pale-red-orange" />
    <link srcID="9200" trgID="9298" rel="P" directed="false" shadow="false" column="1208" shadowCol="1536" srcRow="941" trgRow="939" color="EX-blue" />
    <link srcID="9633" trgID="9298" rel="P" directed="false" shadow="false" column="1209" shadowCol="1537" srcRow="943" trgRow="939" color="EX-orange" />
    <link srcID="9493" trgID="9298" rel="P" directed="false" shadow="false" column="1210" shadowCol="1538" srcRow="1286" trgRow="939" color="EX-dark-cyan" />
    <link srcID="9298" trgID="9259" rel="P" directed="false" shadow="false" column="1211" shadowCol="1539" srcRow="939" trgRow="1287" color="EX-red" />
    <link srcID="9298" trgID="9786" rel="P" directed="false" shadow="false" column="1212" shadowCol="1540" srcRow="939" trgRow="1288" color="EX-dark-orange" />
    <link srcID="10116" trgID="9298" rel="P" directed="false" shadow="false" column="1213" shadowCol="1541" srcRow="1289" trgRow="939" color="EX-dark-gray-purple" />
    <link srcID="9298" trgID="9471" rel="P" directed="false" shadow="false" column="1214" shadowCol="1542" srcRow="939" trgRow="1290" color="EX-cyan" />
    <link srcID="8630" trgID="9298" rel="P" directed="false" shadow="false" column="1215" shadowCol="1543" srcRow="1554" trgRow="939" color="EX-yellow-orange" />
    <link srcID="9298" trgID="8990" rel="P" directed="false" shadow="false" column="1216" shadowCol="1544" srcRow="939" trgRow="1976" color="EX-pure-blue" />
    <link srcID="9298" trgID="9238" rel="P" directed="false" shadow="false" column="1217" shadowCol="1545" srcRow="939" trgRow="1977" color="EX-dark-yellow-green" />
    <link srcID="9785" trgID="9298" rel="P" directed="false" shadow="false" column="1218" shadowCol="1546" srcRow="1978" trgRow="939" color="EX-dark-magenta" />
    <link srcID="8415" trgID="9298" rel="P" directed="false" shadow="false" column="1219" shadowCol="1547" srcRow="1979" trgRow="939" color="EX-dark-green" />
    <link srcID="8491" trgID="9298" rel="P" directed="false" shadow="false" column="1220" shadowCol="1548" srcRow="1980" trgRow="939" color="EX-blue-magenta" />
    <link srcID="10232" trgID="9298" rel="P" directed="false" shadow="false" column="1221" shadowCol="1549" srcRow="1981" trgRow="939" color="EX-yellow-green" />
    <link srcID="8484" trgID="9298" rel="P" directed="false" shadow="false" column="1222" shadowCol="1550" srcRow="1982" trgRow="939" color="EX-magenta" />
    <link srcID="9156" trgID="9298" rel="P" directed="false" shadow="false" column="1223" shadowCol="1551" srcRow="1983" trgRow="939" color="EX-green" />
    <link srcID="9298" trgID="8474" rel="P" directed="false" shadow="false" column="1224" shadowCol="1552" srcRow="939" trgRow="1984" color="EX-yellow" />
    <link srcID="8580" trgID="9298" rel="P" directed="false" shadow="false" column="1225" shadowCol="1553" srcRow="1985" trgRow="939" color="EX-purple" />
    <link srcID="8550" trgID="9298" rel="P" directed="false" shadow="false" column="1226" shadowCol="1554" srcRow="1986" trgRow="939" color="EX-dark-purple" />
    <link srcID="9788" trgID="9298" rel="P" directed="false" shadow="false" column="1227" shadowCol="1555" srcRow="1987" trgRow="939" color="EX-dark-red" />
    <link srcID="9298" trgID="9297" rel="P" directed="false" shadow="false" column="1228" shadowCol="1556" srcRow="939" trgRow="1988" color="EX-pale-green" />
    <link srcID="10303" trgID="9298" rel="P" directed="false" shadow="false" column="1229" shadowCol="1557" srcRow="1989" trgRow="939" color="EX-pale-blue" />
    <link srcID="8529" trgID="9298" rel="P" directed="false" shadow="false" column="1230" shadowCol="1558" srcRow="1990" trgRow="939" color="EX-dark-tan" />
    <link srcID="9492" trgID="9298" rel="P" directed="false" shadow="false" column="1231" shadowCol="1559" srcRow="1991" trgRow="939" color="EX-pale-blue-magenta" />
    <link srcID="8485" trgID="9298" rel="P" directed="false" shadow="false" column="1232" shadowCol="1560" srcRow="1992" trgRow="939" color="EX-pale-yellow orange" />
    <link srcID="8597" trgID="9298" rel="P" directed="false" shadow="false" column="1233" shadowCol="1561" srcRow="1994" trgRow="939" color="EX-medium-magenta" />
    <link srcID="9193" trgID="9298" rel="P" directed="false" shadow="false" column="1234" shadowCol="1562" srcRow="1995" trgRow="939" color="EX-pale-red" />
    <link srcID="8526" trgID="9298" rel="P" directed="false" shadow="false" column="1235" shadowCol="1563" srcRow="1996" trgRow="939" color="EX-pale-cyan" />
    <link srcID="9298" trgID="8843" rel="P" directed="false" shadow="true" shadowCol="1564" srcRow="939" trgRow="940" color="EX-pale-yellow-green" />
    <link srcID="9493" trgID="8843" rel="P" directed="false" shadow="false" column="1236" shadowCol="1565" srcRow="1286" trgRow="940" color="EX-pale-purple" />
    <link srcID="8843" trgID="9259" rel="P" directed="false" shadow="false" column="1237" shadowCol="1566" srcRow="940" trgRow="1287" color="EX-pale-magenta" />
    <link srcID="9786" trgID="8843" rel="P" directed="false" shadow="false" column="1238" shadowCol="1567" srcRow="1288" trgRow="940" color="EX-pale-red-orange" />
    <link srcID="10116" trgID="8843" rel="P" directed="false" shadow="false" column="1239" shadowCol="1568" srcRow="1289" trgRow="940" color="EX-blue" />
    <link srcID="9471" trgID="8843" rel="P" directed="false" shadow="false" column="1240" shadowCol="1569" srcRow="1290" trgRow="940" color="EX-orange" />
    <link srcID="10045" trgID="8843" rel="P" directed="false" shadow="false" column="1241" shadowCol="1570" srcRow="1563" trgRow="940" color="EX-dark-cyan" />
    <link srcID="8631" trgID="8843" rel="P" directed="false" shadow="false" column="1242" shadowCol="1571" srcRow="1812" trgRow="940" color="EX-red" />
    <link srcID="8843" trgID="8990" rel="P" directed="false" shadow="false" column="1243" shadowCol="1572" srcRow="940" trgRow="1976" color="EX-dark-orange" />
    <link srcID="8843" trgID="9238" rel="P" directed="false" shadow="false" column="1244" shadowCol="1573" srcRow="940" trgRow="1977" color="EX-dark-gray-purple" />
    <link srcID="9785" trgID="8843" rel="P" directed="false" shadow="false" column="1245" shadowCol="1574" srcRow="1978" trgRow="940" color="EX-cyan" />
    <link srcID="8415" trgID="8843" rel="P" directed="false" shadow="false" column="1246" shadowCol="1575" srcRow="1979" trgRow="940" color="EX-yellow-orange" />
    <link srcID="8491" trgID="8843" rel="P" directed="false" shadow="false" column="1247" shadowCol="1576" srcRow="1980" trgRow="940" color="EX-pure-blue" />
    <link srcID="10232" trgID="8843" rel="P" directed="false" shadow="false" column="1248" shadowCol="1577" srcRow="1981" trgRow="940" color="EX-dark-yellow-green" />
    <link srcID="8484" trgID="8843" rel="P" directed="false" shadow="false" column="1249" shadowCol="1578" srcRow="1982" trgRow="940" color="EX-dark-magenta" />
    <link srcID="9156" trgID="8843" rel="P" directed="false" shadow="false" column="1250" shadowCol="1579" srcRow="1983" trgRow="940" color="EX-dark-green" />
    <link srcID="8474" trgID="8843" rel="P" directed="false" shadow="false" column="1251" shadowCol="1580" srcRow="1984" trgRow="940" color="EX-blue-magenta" />
    <link srcID="8580" trgID="8843" rel="P" directed="false" shadow="false" column="1252" shadowCol="1581" srcRow="1985" trgRow="940" color="EX-yellow-green" />
    <link srcID="8550" trgID="8843" rel="P" directed="false" shadow="false" column="1253" shadowCol="1582" srcRow="1986" trgRow="940" color="EX-magenta" />
    <link srcID="9788" trgID="8843" rel="P" directed="false" shadow="false" column="1254" shadowCol="1583" srcRow="1987" trgRow="940" color="EX-green" />
    <link srcID="9297" trgID="8843" rel="P" directed="false" shadow="false" column="1255" shadowCol="1584" srcRow="1988" trgRow="940" color="EX-yellow" />
    <link srcID="10303" trgID="8843" rel="P" directed="false" shadow="false" column="1256" shadowCol="1585" srcRow="1989" trgRow="940" color="EX-purple" />
    <link srcID="8529" trgID="8843" rel="P" directed="false" shadow="false" column="1257" shadowCol="1586" srcRow="1990" trgRow="940" color="EX-dark-purple" />
    <link srcID="8485" trgID="8843" rel="P" directed="false" shadow="false" column="1258" shadowCol="1587" srcRow="1992" trgRow="940" color="EX-dark-red" />
    <link srcID="8579" trgID="8843" rel="P" directed="false" shadow="false" column="1259" shadowCol="1588" srcRow="1993" trgRow="940" color="EX-pale-green" />
    <link srcID="8597" trgID="8843" rel="P" directed="false" shadow="false" column="1260" shadowCol="1589" srcRow="1994" trgRow="940" color="EX-pale-blue" />
    <link srcID="9193" trgID="8843" rel="P" directed="false" shadow="false" column="1261" shadowCol="1590" srcRow="1995" trgRow="940" color="EX-dark-tan" />
    <link srcID="10569" trgID="8843" rel="P" directed="false" shadow="false" column="1262" shadowCol="1591" srcRow="1997" trgRow="940" color="EX-pale-blue-magenta" />
    <link srcID="9194" trgID="8843" rel="P" directed="false" shadow="false" column="1263" shadowCol="1592" srcRow="1998" trgRow="940" color="EX-pale-yellow orange" />
    <link srcID="10108" trgID="8843" rel="P" directed="false" shadow="false" column="1264" shadowCol="1593" srcRow="1999" trgRow="940" color="EX-medium-magenta" />
    <link srcID="9200" trgID="9298" rel="P" directed="false" shadow="true" shadowCol="1594" srcRow="941" trgRow="939" color="EX-pale-red" />
    <link srcID="9200" trgID="9818" rel="P" directed="false" shadow="false" column="1265" shadowCol="1595" srcRow="941" trgRow="942" color="EX-pale-cyan" />
    <link srcID="9493" trgID="9200" rel="P" directed="false" shadow="false" column="1266" shadowCol="1596" srcRow="1286" trgRow="941" color="EX-pale-yellow-green" />
    <link srcID="9200" trgID="9259" rel="P" directed="false" shadow="false" column="1267" shadowCol="1597" srcRow="941" trgRow="1287" color="EX-pale-purple" />
    <link srcID="9200" trgID="9786" rel="P" directed="false" shadow="false" column="1268" shadowCol="1598" srcRow="941" trgRow="1288" color="EX-pale-magenta" />
    <link srcID="9200" trgID="9471" rel="P" directed="false" shadow="false" column="1269" shadowCol="1599" srcRow="941" trgRow="1290" color="EX-pale-red-orange" />
    <link srcID="9200" trgID="8631" rel="P" directed="false" shadow="false" column="1270" shadowCol="1600" srcRow="941" trgRow="1812" color="EX-blue" />
    <link srcID="9200" trgID="8990" rel="P" directed="false" shadow="false" column="1271" shadowCol="1601" srcRow="941" trgRow="1976" color="EX-orange" />
    <link srcID="9200" trgID="9238" rel="P" directed="false" shadow="false" column="1272" shadowCol="1602" srcRow="941" trgRow="1977" color="EX-dark-cyan" />
    <link srcID="9200" trgID="9785" rel="P" directed="false" shadow="false" column="1273" shadowCol="1603" srcRow="941" trgRow="1978" color="EX-red" />
    <link srcID="9200" trgID="8415" rel="P" directed="false" shadow="false" column="1274" shadowCol="1604" srcRow="941" trgRow="1979" color="EX-dark-orange" />
    <link srcID="9200" trgID="8491" rel="P" directed="false" shadow="false" column="1275" shadowCol="1605" srcRow="941" trgRow="1980" color="EX-dark-gray-purple" />
    <link srcID="9200" trgID="10232" rel="P" directed="false" shadow="false" column="1276" shadowCol="1606" srcRow="941" trgRow="1981" color="EX-cyan" />
    <link srcID="8484" trgID="9200" rel="P" directed="false" shadow="false" column="1277" shadowCol="1607" srcRow="1982" trgRow="941" color="EX-yellow-orange" />
    <link srcID="9200" trgID="8474" rel="P" directed="false" shadow="false" column="1278" shadowCol="1608" srcRow="941" trgRow="1984" color="EX-pure-blue" />
    <link srcID="8580" trgID="9200" rel="P" directed="false" shadow="false" column="1279" shadowCol="1609" srcRow="1985" trgRow="941" color="EX-dark-yellow-green" />
    <link srcID="9200" trgID="8550" rel="P" directed="false" shadow="false" column="1280" shadowCol="1610" srcRow="941" trgRow="1986" color="EX-dark-magenta" />
    <link srcID="9200" trgID="9788" rel="P" directed="false" shadow="false" column="1281" shadowCol="1611" srcRow="941" trgRow="1987" color="EX-dark-green" />
    <link srcID="9200" trgID="8529" rel="P" directed="false" shadow="false" column="1282" shadowCol="1612" srcRow="941" trgRow="1990" color="EX-blue-magenta" />
    <link srcID="9200" trgID="9492" rel="P" directed="false" shadow="false" column="1283" shadowCol="1613" srcRow="941" trgRow="1991" color="EX-yellow-green" />
    <link srcID="9200" trgID="8485" rel="P" directed="false" shadow="false" column="1284" shadowCol="1614" srcRow="941" trgRow="1992" color="EX-magenta" />
    <link srcID="9200" trgID="8526" rel="P" directed="false" shadow="false" column="1285" shadowCol="1615" srcRow="941" trgRow="1996" color="EX-green" />
    <link srcID="9200" trgID="9818" rel="P" directed="false" shadow="true" shadowCol="1616" srcRow="941" trgRow="942" color="EX-yellow" />
    <link srcID="9493" trgID="9818" rel="P" directed="false" shadow="false" column="1286" shadowCol="1617" srcRow="1286" trgRow="942" color="EX-purple" />
    <link srcID="9818" trgID="9259" rel="P" directed="false" shadow="false" column="1287" shadowCol="1618" srcRow="942" trgRow="1287" color="EX-dark-purple" />
    <link srcID="9818" trgID="9786" rel="P" directed="false" shadow="false" column="1288" shadowCol="1619" srcRow="942" trgRow="1288" color="EX-dark-red" />
    <link srcID="9818" trgID="8990" rel="P" directed="false" shadow="false" column="1289" shadowCol="1620" srcRow="942" trgRow="1976" color="EX-pale-green" />
    <link srcID="9818" trgID="9238" rel="P" directed="false" shadow="false" column="1290" shadowCol="1621" srcRow="942" trgRow="1977" color="EX-pale-blue" />
    <link srcID="9785" trgID="9818" rel="P" directed="false" shadow="false" column="1291" shadowCol="1622" srcRow="1978" trgRow="942" color="EX-dark-tan" />
    <link srcID="9818" trgID="8415" rel="P" directed="false" shadow="false" column="1292" shadowCol="1623" srcRow="942" trgRow="1979" color="EX-pale-blue-magenta" />
    <link srcID="9818" trgID="10232" rel="P" directed="false" shadow="false" column="1293" shadowCol="1624" srcRow="942" trgRow="1981" color="EX-pale-yellow orange" />
    <link srcID="9818" trgID="8474" rel="P" directed="false" shadow="false" column="1294" shadowCol="1625" srcRow="942" trgRow="1984" color="EX-medium-magenta" />
    <link srcID="9818" trgID="9788" rel="P" directed="false" shadow="false" column="1295" shadowCol="1626" srcRow="942" trgRow="1987" color="EX-pale-red" />
    <link srcID="8485" trgID="9818" rel="P" directed="false" shadow="false" column="1296" shadowCol="1627" srcRow="1992" trgRow="942" color="EX-pale-cyan" />
    <link srcID="8526" trgID="9818" rel="P" directed="false" shadow="false" column="1297" shadowCol="1628" srcRow="1996" trgRow="942" color="EX-pale-yellow-green" />
    <link srcID="9633" trgID="9298" rel="P" directed="false" shadow="true" shadowCol="1629" srcRow="943" trgRow="939" color="EX-pale-purple" />
    <link srcID="9493" trgID="9633" rel="P" directed="false" shadow="false" column="1298" shadowCol="1630" srcRow="1286" trgRow="943" color="EX-pale-magenta" />
    <link srcID="9633" trgID="8550" rel="P" directed="false" shadow="false" column="1299" shadowCol="1631" srcRow="943" trgRow="1986" color="EX-pale-red-orange" />
    <link srcID="9633" trgID="10303" rel="P" directed="false" shadow="false" column="1300" shadowCol="1632" srcRow="943" trgRow="1989" color="EX-blue" />
    <link srcID="9633" trgID="8529" rel="P" directed="false" shadow="false" column="1301" shadowCol="1633" srcRow="943" trgRow="1990" color="EX-orange" />
    <link srcID="10383" trgID="10197" rel="P" directed="false" shadow="false" column="1302" shadowCol="1634" srcRow="944" trgRow="945" color="EX-dark-cyan" />
    <link srcID="10383" trgID="9799" rel="P" directed="false" shadow="false" column="1303" shadowCol="1635" srcRow="944" trgRow="1767" color="EX-red" />
    <link srcID="10383" trgID="10364" rel="P" directed="false" shadow="false" column="1304" shadowCol="1636" srcRow="944" trgRow="2001" color="EX-dark-orange" />
    <link srcID="10383" trgID="8677" rel="P" directed="false" shadow="false" column="1305" shadowCol="1637" srcRow="944" trgRow="2002" color="EX-dark-gray-purple" />
    <link srcID="10383" trgID="9798" rel="P" directed="false" shadow="false" column="1306" shadowCol="1638" srcRow="944" trgRow="2003" color="EX-cyan" />
    <link srcID="10383" trgID="10143" rel="P" directed="false" shadow="false" column="1307" shadowCol="1639" srcRow="944" trgRow="2004" color="EX-yellow-orange" />
    <link srcID="10383" trgID="9951" rel="P" directed="false" shadow="false" column="1308" shadowCol="1640" srcRow="944" trgRow="2005" color="EX-pure-blue" />
    <link srcID="9754" trgID="10383" rel="P" directed="false" shadow="false" column="1309" shadowCol="1641" srcRow="2006" trgRow="944" color="EX-dark-yellow-green" />
    <link srcID="10383" trgID="10349" rel="P" directed="false" shadow="false" column="1310" shadowCol="1642" srcRow="944" trgRow="2007" color="EX-dark-magenta" />
    <link srcID="10383" trgID="10323" rel="P" directed="false" shadow="false" column="1311" shadowCol="1643" srcRow="944" trgRow="2008" color="EX-dark-green" />
    <link srcID="8688" trgID="10383" rel="P" directed="false" shadow="false" column="1312" shadowCol="1644" srcRow="2009" trgRow="944" color="EX-blue-magenta" />
    <link srcID="10383" trgID="10273" rel="P" directed="false" shadow="false" column="1313" shadowCol="1645" srcRow="944" trgRow="2010" color="EX-yellow-green" />
    <link srcID="10383" trgID="10321" rel="P" directed="false" shadow="false" column="1314" shadowCol="1646" srcRow="944" trgRow="2011" color="EX-magenta" />
    <link srcID="10383" trgID="8411" rel="P" directed="false" shadow="false" column="1315" shadowCol="1647" srcRow="944" trgRow="2012" color="EX-green" />
    <link srcID="10383" trgID="9164" rel="P" directed="false" shadow="false" column="1316" shadowCol="1648" srcRow="944" trgRow="2013" color="EX-yellow" />
    <link srcID="9201" trgID="10383" rel="P" directed="false" shadow="false" column="1317" shadowCol="1649" srcRow="2014" trgRow="944" color="EX-purple" />
    <link srcID="10383" trgID="9216" rel="P" directed="false" shadow="false" column="1318" shadowCol="1650" srcRow="944" trgRow="2015" color="EX-dark-purple" />
    <link srcID="10383" trgID="9165" rel="P" directed="false" shadow="false" column="1319" shadowCol="1651" srcRow="944" trgRow="2016" color="EX-dark-red" />
    <link srcID="10383" trgID="8508" rel="P" directed="false" shadow="false" column="1320" shadowCol="1652" srcRow="944" trgRow="2017" color="EX-pale-green" />
    <link srcID="9424" trgID="10383" rel="P" directed="false" shadow="false" column="1321" shadowCol="1653" srcRow="2018" trgRow="944" color="EX-pale-blue" />
    <link srcID="10383" trgID="10365" rel="P" directed="false" shadow="false" column="1322" shadowCol="1654" srcRow="944" trgRow="2019" color="EX-dark-tan" />
    <link srcID="10383" trgID="10347" rel="P" directed="false" shadow="false" column="1323" shadowCol="1655" srcRow="944" trgRow="2020" color="EX-pale-blue-magenta" />
    <link srcID="10383" trgID="10146" rel="P" directed="false" shadow="false" column="1324" shadowCol="1656" srcRow="944" trgRow="2021" color="EX-pale-yellow orange" />
    <link srcID="10383" trgID="8687" rel="P" directed="false" shadow="false" column="1325" shadowCol="1657" srcRow="944" trgRow="2022" color="EX-medium-magenta" />
    <link srcID="9227" trgID="10383" rel="P" directed="false" shadow="false" column="1326" shadowCol="1658" srcRow="2023" trgRow="944" color="EX-pale-red" />
    <link srcID="10383" trgID="8691" rel="P" directed="false" shadow="false" column="1327" shadowCol="1659" srcRow="944" trgRow="2024" color="EX-pale-cyan" />
    <link srcID="10383" trgID="10197" rel="P" directed="false" shadow="true" shadowCol="1660" srcRow="944" trgRow="945" color="EX-pale-yellow-green" />
    <link srcID="9799" trgID="10197" rel="P" directed="false" shadow="false" column="1328" shadowCol="1661" srcRow="1767" trgRow="945" color="EX-pale-purple" />
    <link srcID="10364" trgID="10197" rel="P" directed="false" shadow="false" column="1329" shadowCol="1662" srcRow="2001" trgRow="945" color="EX-pale-magenta" />
    <link srcID="8677" trgID="10197" rel="P" directed="false" shadow="false" column="1330" shadowCol="1663" srcRow="2002" trgRow="945" color="EX-pale-red-orange" />
    <link srcID="10197" trgID="9798" rel="P" directed="false" shadow="false" column="1331" shadowCol="1664" srcRow="945" trgRow="2003" color="EX-blue" />
    <link srcID="10143" trgID="10197" rel="P" directed="false" shadow="false" column="1332" shadowCol="1665" srcRow="2004" trgRow="945" color="EX-orange" />
    <link srcID="9951" trgID="10197" rel="P" directed="false" shadow="false" column="1333" shadowCol="1666" srcRow="2005" trgRow="945" color="EX-dark-cyan" />
    <link srcID="9754" trgID="10197" rel="P" directed="false" shadow="false" column="1334" shadowCol="1667" srcRow="2006" trgRow="945" color="EX-red" />
    <link srcID="10197" trgID="10349" rel="P" directed="false" shadow="false" column="1335" shadowCol="1668" srcRow="945" trgRow="2007" color="EX-dark-orange" />
    <link srcID="10323" trgID="10197" rel="P" directed="false" shadow="false" column="1336" shadowCol="1669" srcRow="2008" trgRow="945" color="EX-dark-gray-purple" />
    <link srcID="8688" trgID="10197" rel="P" directed="false" shadow="false" column="1337" shadowCol="1670" srcRow="2009" trgRow="945" color="EX-cyan" />
    <link srcID="10273" trgID="10197" rel="P" directed="false" shadow="false" column="1338" shadowCol="1671" srcRow="2010" trgRow="945" color="EX-yellow-orange" />
    <link srcID="10197" trgID="10321" rel="P" directed="false" shadow="false" column="1339" shadowCol="1672" srcRow="945" trgRow="2011" color="EX-pure-blue" />
    <link srcID="10197" trgID="8411" rel="P" directed="false" shadow="false" column="1340" shadowCol="1673" srcRow="945" trgRow="2012" color="EX-dark-yellow-green" />
    <link srcID="9164" trgID="10197" rel="P" directed="false" shadow="false" column="1341" shadowCol="1674" srcRow="2013" trgRow="945" color="EX-dark-magenta" />
    <link srcID="9201" trgID="10197" rel="P" directed="false" shadow="false" column="1342" shadowCol="1675" srcRow="2014" trgRow="945" color="EX-dark-green" />
    <link srcID="10197" trgID="9216" rel="P" directed="false" shadow="false" column="1343" shadowCol="1676" srcRow="945" trgRow="2015" color="EX-blue-magenta" />
    <link srcID="10197" trgID="9165" rel="P" directed="false" shadow="false" column="1344" shadowCol="1677" srcRow="945" trgRow="2016" color="EX-yellow-green" />
    <link srcID="10197" trgID="8508" rel="P" directed="false" shadow="false" column="1345" shadowCol="1678" srcRow="945" trgRow="2017" color="EX-magenta" />
    <link srcID="9424" trgID="10197" rel="P" directed="false" shadow="false" column="1346" shadowCol="1679" srcRow="2018" trgRow="945" color="EX-green" />
    <link srcID="10365" trgID="10197" rel="P" directed="false" shadow="false" column="1347" shadowCol="1680" srcRow="2019" trgRow="945" color="EX-yellow" />
    <link srcID="10347" trgID="10197" rel="P" directed="false" shadow="false" column="1348" shadowCol="1681" srcRow="2020" trgRow="945" color="EX-purple" />
    <link srcID="10146" trgID="10197" rel="P" directed="false" shadow="false" column="1349" shadowCol="1682" srcRow="2021" trgRow="945" color="EX-dark-purple" />
    <link srcID="10197" trgID="8687" rel="P" directed="false" shadow="false" column="1350" shadowCol="1683" srcRow="945" trgRow="2022" color="EX-dark-red" />
    <link srcID="9227" trgID="10197" rel="P" directed="false" shadow="false" column="1351" shadowCol="1684" srcRow="2023" trgRow="945" color="EX-pale-green" />
    <link srcID="10197" trgID="8509" rel="P" directed="false" shadow="false" column="1352" shadowCol="1685" srcRow="945" trgRow="2025" color="EX-pale-blue" />
    <link srcID="10320" trgID="9213" rel="P" directed="false" shadow="false" column="1353" shadowCol="1686" srcRow="946" trgRow="2027" color="EX-dark-tan" />
    <link srcID="8259" trgID="8532" rel="P" directed="false" shadow="false" column="1354" shadowCol="1687" srcRow="1510" trgRow="947" color="EX-pale-blue-magenta" />
    <link srcID="8250" trgID="8532" rel="P" directed="false" shadow="false" column="1355" shadowCol="1688" srcRow="1549" trgRow="947" color="EX-pale-yellow orange" />
    <link srcID="8532" trgID="10462" rel="P" directed="false" shadow="false" column="1356" shadowCol="1689" srcRow="947" trgRow="1773" color="EX-medium-magenta" />
    <link srcID="8532" trgID="10443" rel="P" directed="false" shadow="false" column="1357" shadowCol="1690" srcRow="947" trgRow="1922" color="EX-pale-red" />
    <link srcID="8532" trgID="10463" rel="P" directed="false" shadow="false" column="1358" shadowCol="1691" srcRow="947" trgRow="1925" color="EX-pale-cyan" />
    <link srcID="9197" trgID="8532" rel="P" directed="false" shadow="false" column="1359" shadowCol="1692" srcRow="1926" trgRow="947" color="EX-pale-yellow-green" />
    <link srcID="9060" trgID="8532" rel="P" directed="false" shadow="false" column="1360" shadowCol="1693" srcRow="2032" trgRow="947" color="EX-pale-purple" />
    <link srcID="8671" trgID="8443" rel="P" directed="false" shadow="false" column="1361" shadowCol="1694" srcRow="949" trgRow="948" color="EX-pale-magenta" />
    <link srcID="9099" trgID="8443" rel="P" directed="false" shadow="false" column="1362" shadowCol="1695" srcRow="950" trgRow="948" color="EX-pale-red-orange" />
    <link srcID="9210" trgID="8443" rel="P" directed="false" shadow="false" column="1363" shadowCol="1696" srcRow="1663" trgRow="948" color="EX-blue" />
    <link srcID="8613" trgID="8443" rel="P" directed="false" shadow="false" column="1364" shadowCol="1697" srcRow="1734" trgRow="948" color="EX-orange" />
    <link srcID="9468" trgID="8443" rel="P" directed="false" shadow="false" column="1365" shadowCol="1698" srcRow="2039" trgRow="948" color="EX-dark-cyan" />
    <link srcID="10537" trgID="8443" rel="P" directed="false" shadow="false" column="1366" shadowCol="1699" srcRow="2040" trgRow="948" color="EX-red" />
    <link srcID="9595" trgID="8443" rel="P" directed="false" shadow="false" column="1367" shadowCol="1700" srcRow="2041" trgRow="948" color="EX-dark-orange" />
    <link srcID="8672" trgID="8443" rel="P" directed="false" shadow="false" column="1368" shadowCol="1701" srcRow="2043" trgRow="948" color="EX-dark-gray-purple" />
    <link srcID="8671" trgID="8443" rel="P" directed="false" shadow="true" shadowCol="1702" srcRow="949" trgRow="948" color="EX-cyan" />
    <link srcID="8671" trgID="9099" rel="P" directed="false" shadow="false" column="1369" shadowCol="1703" srcRow="949" trgRow="950" color="EX-yellow-orange" />
    <link srcID="8671" trgID="9047" rel="P" directed="false" shadow="false" column="1370" shadowCol="1704" srcRow="949" trgRow="1637" color="EX-pure-blue" />
    <link srcID="8671" trgID="9210" rel="P" directed="false" shadow="false" column="1371" shadowCol="1705" srcRow="949" trgRow="1663" color="EX-dark-yellow-green" />
    <link srcID="8671" trgID="8613" rel="P" directed="false" shadow="false" column="1372" shadowCol="1706" srcRow="949" trgRow="1734" color="EX-dark-magenta" />
    <link srcID="8671" trgID="9468" rel="P" directed="false" shadow="false" column="1373" shadowCol="1707" srcRow="949" trgRow="2039" color="EX-dark-green" />
    <link srcID="8671" trgID="10537" rel="P" directed="false" shadow="false" column="1374" shadowCol="1708" srcRow="949" trgRow="2040" color="EX-blue-magenta" />
    <link srcID="8671" trgID="9595" rel="P" directed="false" shadow="false" column="1375" shadowCol="1709" srcRow="949" trgRow="2041" color="EX-yellow-green" />
    <link srcID="8671" trgID="10454" rel="P" directed="false" shadow="false" column="1376" shadowCol="1710" srcRow="949" trgRow="2042" color="EX-magenta" />
    <link srcID="8671" trgID="8672" rel="P" directed="false" shadow="false" column="1377" shadowCol="1711" srcRow="949" trgRow="2043" color="EX-green" />
    <link srcID="9099" trgID="8443" rel="P" directed="false" shadow="true" shadowCol="1712" srcRow="950" trgRow="948" color="EX-yellow" />
    <link srcID="8671" trgID="9099" rel="P" directed="false" shadow="true" shadowCol="1713" srcRow="949" trgRow="950" color="EX-purple" />
    <link srcID="8613" trgID="9099" rel="P" directed="false" shadow="false" column="1378" shadowCol="1714" srcRow="1734" trgRow="950" color="EX-dark-purple" />
    <link srcID="9099" trgID="9468" rel="P" directed="false" shadow="false" column="1379" shadowCol="1715" srcRow="950" trgRow="2039" color="EX-dark-red" />
    <link srcID="9595" trgID="9099" rel="P" directed="false" shadow="false" column="1380" shadowCol="1716" srcRow="2041" trgRow="950" color="EX-pale-green" />
    <link srcID="8672" trgID="9099" rel="P" directed="false" shadow="false" column="1381" shadowCol="1717" srcRow="2043" trgRow="950" color="EX-pale-blue" />
    <link srcID="8888" trgID="8442" rel="P" directed="false" shadow="false" column="1382" shadowCol="1718" srcRow="951" trgRow="952" color="EX-dark-tan" />
    <link srcID="8888" trgID="10410" rel="P" directed="false" shadow="false" column="1383" shadowCol="1719" srcRow="951" trgRow="1735" color="EX-pale-blue-magenta" />
    <link srcID="8888" trgID="9468" rel="P" directed="false" shadow="false" column="1384" shadowCol="1720" srcRow="951" trgRow="2039" color="EX-pale-yellow orange" />
    <link srcID="8888" trgID="10537" rel="P" directed="false" shadow="false" column="1385" shadowCol="1721" srcRow="951" trgRow="2040" color="EX-medium-magenta" />
    <link srcID="8888" trgID="10454" rel="P" directed="false" shadow="false" column="1386" shadowCol="1722" srcRow="951" trgRow="2042" color="EX-pale-red" />
    <link srcID="8888" trgID="8856" rel="P" directed="false" shadow="false" column="1387" shadowCol="1723" srcRow="951" trgRow="2044" color="EX-pale-cyan" />
    <link srcID="8888" trgID="9425" rel="P" directed="false" shadow="false" column="1388" shadowCol="1724" srcRow="951" trgRow="2045" color="EX-pale-yellow-green" />
    <link srcID="8888" trgID="8887" rel="P" directed="false" shadow="false" column="1389" shadowCol="1725" srcRow="951" trgRow="2046" color="EX-pale-purple" />
    <link srcID="8888" trgID="8442" rel="P" directed="false" shadow="true" shadowCol="1726" srcRow="951" trgRow="952" color="EX-pale-magenta" />
    <link srcID="8442" trgID="9047" rel="P" directed="false" shadow="false" column="1390" shadowCol="1727" srcRow="952" trgRow="1637" color="EX-pale-red-orange" />
    <link srcID="8442" trgID="9468" rel="P" directed="false" shadow="false" column="1391" shadowCol="1728" srcRow="952" trgRow="2039" color="EX-blue" />
    <link srcID="8442" trgID="10454" rel="P" directed="false" shadow="false" column="1392" shadowCol="1729" srcRow="952" trgRow="2042" color="EX-orange" />
    <link srcID="8442" trgID="8856" rel="P" directed="false" shadow="false" column="1393" shadowCol="1730" srcRow="952" trgRow="2044" color="EX-dark-cyan" />
    <link srcID="8442" trgID="9425" rel="P" directed="false" shadow="false" column="1394" shadowCol="1731" srcRow="952" trgRow="2045" color="EX-red" />
    <link srcID="8442" trgID="8887" rel="P" directed="false" shadow="false" column="1395" shadowCol="1732" srcRow="952" trgRow="2046" color="EX-dark-orange" />
    <link srcID="8428" trgID="9219" rel="P" directed="false" shadow="false" column="1396" shadowCol="1733" srcRow="1949" trgRow="953" color="EX-dark-gray-purple" />
    <link srcID="8872" trgID="10399" rel="P" directed="false" shadow="false" column="1397" shadowCol="1734" srcRow="954" trgRow="2051" color="EX-cyan" />
    <link srcID="9583" trgID="10274" rel="P" directed="false" shadow="false" column="1398" shadowCol="1735" srcRow="955" trgRow="2053" color="EX-yellow-orange" />
    <link srcID="10039" trgID="8903" rel="P" directed="false" shadow="false" column="1399" shadowCol="1736" srcRow="956" trgRow="2057" color="EX-pure-blue" />
    <link srcID="9117" trgID="10374" rel="P" directed="false" shadow="false" column="1400" shadowCol="1737" srcRow="957" trgRow="2059" color="EX-dark-yellow-green" />
    <link srcID="9833" trgID="9220" rel="P" directed="false" shadow="false" column="1401" shadowCol="1738" srcRow="1629" trgRow="958" color="EX-dark-magenta" />
    <link srcID="8448" trgID="9220" rel="P" directed="false" shadow="false" column="1402" shadowCol="1739" srcRow="1662" trgRow="958" color="EX-dark-green" />
    <link srcID="9220" trgID="9278" rel="P" directed="false" shadow="false" column="1403" shadowCol="1740" srcRow="958" trgRow="2060" color="EX-blue-magenta" />
    <link srcID="8371" trgID="9220" rel="P" directed="false" shadow="false" column="1404" shadowCol="1741" srcRow="2061" trgRow="958" color="EX-yellow-green" />
    <link srcID="9234" trgID="9220" rel="P" directed="false" shadow="false" column="1405" shadowCol="1742" srcRow="2062" trgRow="958" color="EX-magenta" />
    <link srcID="9461" trgID="9220" rel="P" directed="false" shadow="false" column="1406" shadowCol="1743" srcRow="2063" trgRow="958" color="EX-green" />
    <link srcID="10002" trgID="9220" rel="P" directed="false" shadow="false" column="1407" shadowCol="1744" srcRow="2064" trgRow="958" color="EX-yellow" />
    <link srcID="9833" trgID="9671" rel="P" directed="false" shadow="false" column="1408" shadowCol="1745" srcRow="1629" trgRow="959" color="EX-purple" />
    <link srcID="9671" trgID="8371" rel="P" directed="false" shadow="false" column="1409" shadowCol="1746" srcRow="959" trgRow="2061" color="EX-dark-purple" />
    <link srcID="8441" trgID="10356" rel="P" directed="false" shadow="false" column="1410" shadowCol="1747" srcRow="960" trgRow="1521" color="EX-dark-red" />
    <link srcID="8441" trgID="10482" rel="P" directed="false" shadow="false" column="1411" shadowCol="1748" srcRow="960" trgRow="1932" color="EX-pale-green" />
    <link srcID="9311" trgID="8874" rel="P" directed="false" shadow="false" column="1412" shadowCol="1749" srcRow="1771" trgRow="961" color="EX-pale-blue" />
    <link srcID="10541" trgID="8450" rel="P" directed="false" shadow="false" column="1413" shadowCol="1750" srcRow="962" trgRow="963" color="EX-dark-tan" />
    <link srcID="10541" trgID="10291" rel="P" directed="false" shadow="false" column="1414" shadowCol="1751" srcRow="962" trgRow="2038" color="EX-pale-blue-magenta" />
    <link srcID="9594" trgID="10541" rel="P" directed="false" shadow="false" column="1415" shadowCol="1752" srcRow="2082" trgRow="962" color="EX-pale-yellow orange" />
    <link srcID="10541" trgID="8506" rel="P" directed="false" shadow="false" column="1416" shadowCol="1753" srcRow="962" trgRow="2084" color="EX-medium-magenta" />
    <link srcID="10541" trgID="8450" rel="P" directed="false" shadow="true" shadowCol="1754" srcRow="962" trgRow="963" color="EX-pale-red" />
    <link srcID="8450" trgID="10291" rel="P" directed="false" shadow="false" column="1417" shadowCol="1755" srcRow="963" trgRow="2038" color="EX-pale-cyan" />
    <link srcID="8450" trgID="9312" rel="P" directed="false" shadow="false" column="1418" shadowCol="1756" srcRow="963" trgRow="2080" color="EX-pale-yellow-green" />
    <link srcID="9594" trgID="8450" rel="P" directed="false" shadow="false" column="1419" shadowCol="1757" srcRow="2082" trgRow="963" color="EX-pale-purple" />
    <link srcID="8450" trgID="8506" rel="P" directed="false" shadow="false" column="1420" shadowCol="1758" srcRow="963" trgRow="2084" color="EX-pale-magenta" />
    <link srcID="8450" trgID="8513" rel="P" directed="false" shadow="false" column="1421" shadowCol="1759" srcRow="963" trgRow="2085" color="EX-pale-red-orange" />
    <link srcID="8450" trgID="9137" rel="P" directed="false" shadow="false" column="1422" shadowCol="1760" srcRow="963" trgRow="2086" color="EX-blue" />
    <link srcID="10218" trgID="9778" rel="P" directed="false" shadow="false" column="1423" shadowCol="1761" srcRow="964" trgRow="1181" color="EX-orange" />
    <link srcID="10218" trgID="9342" rel="P" directed="false" shadow="false" column="1424" shadowCol="1762" srcRow="964" trgRow="1291" color="EX-dark-cyan" />
    <link srcID="10218" trgID="9281" rel="P" directed="false" shadow="false" column="1425" shadowCol="1763" srcRow="964" trgRow="1292" color="EX-red" />
    <link srcID="8878" trgID="10218" rel="P" directed="false" shadow="false" column="1426" shadowCol="1764" srcRow="1539" trgRow="964" color="EX-dark-orange" />
    <link srcID="9261" trgID="10218" rel="P" directed="false" shadow="false" column="1427" shadowCol="1765" srcRow="1548" trgRow="964" color="EX-dark-gray-purple" />
    <link srcID="8533" trgID="10218" rel="P" directed="false" shadow="false" column="1428" shadowCol="1766" srcRow="1567" trgRow="964" color="EX-cyan" />
    <link srcID="10218" trgID="8871" rel="P" directed="false" shadow="false" column="1429" shadowCol="1767" srcRow="964" trgRow="1824" color="EX-yellow-orange" />
    <link srcID="10397" trgID="10218" rel="P" directed="false" shadow="false" column="1430" shadowCol="1768" srcRow="1830" trgRow="964" color="EX-pure-blue" />
    <link srcID="10218" trgID="8535" rel="P" directed="false" shadow="false" column="1431" shadowCol="1769" srcRow="964" trgRow="2088" color="EX-dark-yellow-green" />
    <link srcID="10218" trgID="10312" rel="P" directed="false" shadow="false" column="1432" shadowCol="1770" srcRow="964" trgRow="2089" color="EX-dark-magenta" />
    <link srcID="10218" trgID="10420" rel="P" directed="false" shadow="false" column="1433" shadowCol="1771" srcRow="964" trgRow="2090" color="EX-dark-green" />
    <link srcID="10218" trgID="9136" rel="P" directed="false" shadow="false" column="1434" shadowCol="1772" srcRow="964" trgRow="2095" color="EX-blue-magenta" />
    <link srcID="9474" trgID="9128" rel="P" directed="false" shadow="false" column="1435" shadowCol="1773" srcRow="965" trgRow="1743" color="EX-yellow-green" />
    <link srcID="9474" trgID="9745" rel="P" directed="false" shadow="false" column="1436" shadowCol="1774" srcRow="965" trgRow="2103" color="EX-magenta" />
    <link srcID="9474" trgID="9730" rel="P" directed="false" shadow="false" column="1437" shadowCol="1775" srcRow="965" trgRow="2104" color="EX-green" />
    <link srcID="8774" trgID="10265" rel="P" directed="false" shadow="false" column="1438" shadowCol="1776" srcRow="967" trgRow="966" color="EX-yellow" />
    <link srcID="10265" trgID="9026" rel="P" directed="false" shadow="false" column="1439" shadowCol="1777" srcRow="966" trgRow="968" color="EX-purple" />
    <link srcID="8802" trgID="10265" rel="P" directed="false" shadow="false" column="1440" shadowCol="1778" srcRow="2106" trgRow="966" color="EX-dark-purple" />
    <link srcID="10265" trgID="10264" rel="P" directed="false" shadow="false" column="1441" shadowCol="1779" srcRow="966" trgRow="2108" color="EX-dark-red" />
    <link srcID="10265" trgID="10092" rel="P" directed="false" shadow="false" column="1442" shadowCol="1780" srcRow="966" trgRow="2109" color="EX-pale-green" />
    <link srcID="8774" trgID="10265" rel="P" directed="false" shadow="true" shadowCol="1781" srcRow="967" trgRow="966" color="EX-pale-blue" />
    <link srcID="8774" trgID="9026" rel="P" directed="false" shadow="false" column="1443" shadowCol="1782" srcRow="967" trgRow="968" color="EX-dark-tan" />
    <link srcID="8774" trgID="8802" rel="P" directed="false" shadow="false" column="1444" shadowCol="1783" srcRow="967" trgRow="2106" color="EX-pale-blue-magenta" />
    <link srcID="8774" trgID="8958" rel="P" directed="false" shadow="false" column="1445" shadowCol="1784" srcRow="967" trgRow="2107" color="EX-pale-yellow orange" />
    <link srcID="8774" trgID="10092" rel="P" directed="false" shadow="false" column="1446" shadowCol="1785" srcRow="967" trgRow="2109" color="EX-medium-magenta" />
    <link srcID="10265" trgID="9026" rel="P" directed="false" shadow="true" shadowCol="1786" srcRow="966" trgRow="968" color="EX-pale-red" />
    <link srcID="8774" trgID="9026" rel="P" directed="false" shadow="true" shadowCol="1787" srcRow="967" trgRow="968" color="EX-pale-cyan" />
    <link srcID="8802" trgID="9026" rel="P" directed="false" shadow="false" column="1447" shadowCol="1788" srcRow="2106" trgRow="968" color="EX-pale-yellow-green" />
    <link srcID="9160" trgID="10345" rel="P" directed="false" shadow="false" column="1448" shadowCol="1789" srcRow="969" trgRow="2111" color="EX-pale-purple" />
    <link srcID="9580" trgID="8854" rel="P" directed="false" shadow="false" column="1449" shadowCol="1790" srcRow="1293" trgRow="970" color="EX-pale-magenta" />
    <link srcID="10168" trgID="8854" rel="P" directed="false" shadow="false" column="1450" shadowCol="1791" srcRow="1294" trgRow="970" color="EX-pale-red-orange" />
    <link srcID="9582" trgID="10467" rel="P" directed="false" shadow="false" column="1451" shadowCol="1792" srcRow="971" trgRow="972" color="EX-blue" />
    <link srcID="9580" trgID="9582" rel="P" directed="false" shadow="false" column="1452" shadowCol="1793" srcRow="1293" trgRow="971" color="EX-orange" />
    <link srcID="9582" trgID="10168" rel="P" directed="false" shadow="false" column="1453" shadowCol="1794" srcRow="971" trgRow="1294" color="EX-dark-cyan" />
    <link srcID="9581" trgID="9582" rel="P" directed="false" shadow="false" column="1454" shadowCol="1795" srcRow="2121" trgRow="971" color="EX-red" />
    <link srcID="9582" trgID="10467" rel="P" directed="false" shadow="true" shadowCol="1796" srcRow="971" trgRow="972" color="EX-dark-orange" />
    <link srcID="9580" trgID="10467" rel="P" directed="false" shadow="false" column="1455" shadowCol="1797" srcRow="1293" trgRow="972" color="EX-dark-gray-purple" />
    <link srcID="10467" trgID="10168" rel="P" directed="false" shadow="false" column="1456" shadowCol="1798" srcRow="972" trgRow="1294" color="EX-cyan" />
    <link srcID="9581" trgID="10467" rel="P" directed="false" shadow="false" column="1457" shadowCol="1799" srcRow="2121" trgRow="972" color="EX-yellow-orange" />
    <link srcID="9406" trgID="9405" rel="P" directed="false" shadow="false" column="1458" shadowCol="1800" srcRow="973" trgRow="1295" color="EX-pure-blue" />
    <link srcID="10338" trgID="9792" rel="P" directed="false" shadow="false" column="1459" shadowCol="1801" srcRow="975" trgRow="974" color="EX-dark-yellow-green" />
    <link srcID="8781" trgID="9792" rel="P" directed="false" shadow="false" column="1460" shadowCol="1802" srcRow="1296" trgRow="974" color="EX-dark-magenta" />
    <link srcID="10340" trgID="9792" rel="P" directed="false" shadow="false" column="1461" shadowCol="1803" srcRow="1607" trgRow="974" color="EX-dark-green" />
    <link srcID="10338" trgID="9792" rel="P" directed="false" shadow="true" shadowCol="1804" srcRow="975" trgRow="974" color="EX-blue-magenta" />
    <link srcID="9789" trgID="10338" rel="P" directed="false" shadow="false" column="1462" shadowCol="1805" srcRow="1606" trgRow="975" color="EX-yellow-green" />
    <link srcID="10561" trgID="10444" rel="P" directed="false" shadow="false" column="1463" shadowCol="1806" srcRow="977" trgRow="976" color="EX-magenta" />
    <link srcID="10561" trgID="10444" rel="P" directed="false" shadow="true" shadowCol="1807" srcRow="977" trgRow="976" color="EX-green" />
    <link srcID="10546" trgID="10102" rel="P" directed="false" shadow="false" column="1464" shadowCol="1808" srcRow="980" trgRow="978" color="EX-yellow" />
    <link srcID="10370" trgID="10102" rel="P" directed="false" shadow="false" column="1465" shadowCol="1809" srcRow="1971" trgRow="978" color="EX-purple" />
    <link srcID="9622" trgID="9624" rel="P" directed="false" shadow="false" column="1466" shadowCol="1810" srcRow="981" trgRow="979" color="EX-dark-purple" />
    <link srcID="10037" trgID="9624" rel="P" directed="false" shadow="false" column="1467" shadowCol="1811" srcRow="1297" trgRow="979" color="EX-dark-red" />
    <link srcID="9258" trgID="9624" rel="P" directed="false" shadow="false" column="1468" shadowCol="1812" srcRow="1298" trgRow="979" color="EX-pale-green" />
    <link srcID="10105" trgID="9624" rel="P" directed="false" shadow="false" column="1469" shadowCol="1813" srcRow="1745" trgRow="979" color="EX-pale-blue" />
    <link srcID="9624" trgID="9257" rel="P" directed="false" shadow="false" column="1470" shadowCol="1814" srcRow="979" trgRow="2129" color="EX-dark-tan" />
    <link srcID="10546" trgID="10102" rel="P" directed="false" shadow="true" shadowCol="1815" srcRow="980" trgRow="978" color="EX-pale-blue-magenta" />
    <link srcID="9622" trgID="9624" rel="P" directed="false" shadow="true" shadowCol="1816" srcRow="981" trgRow="979" color="EX-pale-yellow orange" />
    <link srcID="10037" trgID="9622" rel="P" directed="false" shadow="false" column="1471" shadowCol="1817" srcRow="1297" trgRow="981" color="EX-medium-magenta" />
    <link srcID="9258" trgID="9622" rel="P" directed="false" shadow="false" column="1472" shadowCol="1818" srcRow="1298" trgRow="981" color="EX-pale-red" />
    <link srcID="9622" trgID="10105" rel="P" directed="false" shadow="false" column="1473" shadowCol="1819" srcRow="981" trgRow="1745" color="EX-pale-cyan" />
    <link srcID="8316" trgID="10422" rel="P" directed="false" shadow="false" column="1474" shadowCol="1820" srcRow="982" trgRow="1491" color="EX-pale-yellow-green" />
    <link srcID="10228" trgID="8606" rel="P" directed="false" shadow="false" column="1475" shadowCol="1821" srcRow="1299" trgRow="983" color="EX-pale-purple" />
    <link srcID="10228" trgID="10226" rel="P" directed="false" shadow="false" column="1476" shadowCol="1822" srcRow="1299" trgRow="984" color="EX-pale-magenta" />
    <link srcID="9913" trgID="9394" rel="P" directed="false" shadow="false" column="1477" shadowCol="1823" srcRow="1300" trgRow="985" color="EX-pale-red-orange" />
    <link srcID="9393" trgID="9394" rel="P" directed="false" shadow="false" column="1478" shadowCol="1824" srcRow="2132" trgRow="985" color="EX-blue" />
    <link srcID="9833" trgID="9351" rel="P" directed="false" shadow="false" column="1479" shadowCol="1825" srcRow="1629" trgRow="986" color="EX-orange" />
    <link srcID="8371" trgID="9351" rel="P" directed="false" shadow="false" column="1480" shadowCol="1826" srcRow="2061" trgRow="986" color="EX-dark-cyan" />
    <link srcID="8523" trgID="9691" rel="P" directed="false" shadow="false" column="1481" shadowCol="1827" srcRow="2134" trgRow="987" color="EX-red" />
    <link srcID="10099" trgID="9691" rel="P" directed="false" shadow="false" column="1482" shadowCol="1828" srcRow="2137" trgRow="987" color="EX-dark-orange" />
    <link srcID="9694" trgID="9034" rel="P" directed="false" shadow="false" column="1483" shadowCol="1829" srcRow="988" trgRow="2138" color="EX-dark-gray-purple" />
    <link srcID="9604" trgID="9035" rel="P" directed="false" shadow="false" column="1484" shadowCol="1830" srcRow="989" trgRow="1149" color="EX-cyan" />
    <link srcID="9604" trgID="9550" rel="P" directed="false" shadow="false" column="1485" shadowCol="1831" srcRow="989" trgRow="1603" color="EX-yellow-orange" />
    <link srcID="9670" trgID="9604" rel="P" directed="false" shadow="false" column="1486" shadowCol="1832" srcRow="1613" trgRow="989" color="EX-pure-blue" />
    <link srcID="8452" trgID="9604" rel="P" directed="false" shadow="false" column="1487" shadowCol="1833" srcRow="1614" trgRow="989" color="EX-dark-yellow-green" />
    <link srcID="9221" trgID="10445" rel="P" directed="false" shadow="false" column="1488" shadowCol="1834" srcRow="990" trgRow="2140" color="EX-dark-magenta" />
    <link srcID="10091" trgID="8321" rel="P" directed="false" shadow="false" column="1489" shadowCol="1835" srcRow="991" trgRow="2141" color="EX-dark-green" />
    <link srcID="10091" trgID="9494" rel="P" directed="false" shadow="false" column="1490" shadowCol="1836" srcRow="991" trgRow="2142" color="EX-blue-magenta" />
    <link srcID="9236" trgID="8755" rel="P" directed="false" shadow="false" column="1491" shadowCol="1837" srcRow="1706" trgRow="992" color="EX-yellow-green" />
    <link srcID="10269" trgID="10255" rel="P" directed="false" shadow="false" column="1492" shadowCol="1838" srcRow="993" trgRow="1301" color="EX-magenta" />
    <link srcID="8579" trgID="9542" rel="P" directed="false" shadow="false" column="1493" shadowCol="1839" srcRow="1993" trgRow="994" color="EX-green" />
    <link srcID="10586" trgID="8592" rel="P" directed="false" shadow="false" column="1494" shadowCol="1840" srcRow="2146" trgRow="995" color="EX-yellow" />
    <link srcID="8595" trgID="8932" rel="P" directed="false" shadow="false" column="1495" shadowCol="1841" srcRow="1870" trgRow="996" color="EX-purple" />
    <link srcID="10586" trgID="8932" rel="P" directed="false" shadow="false" column="1496" shadowCol="1842" srcRow="2146" trgRow="996" color="EX-dark-purple" />
    <link srcID="9960" trgID="8932" rel="P" directed="false" shadow="false" column="1497" shadowCol="1843" srcRow="2147" trgRow="996" color="EX-dark-red" />
    <link srcID="8932" trgID="9462" rel="P" directed="false" shadow="false" column="1498" shadowCol="1844" srcRow="996" trgRow="2148" color="EX-pale-green" />
    <link srcID="9791" trgID="8932" rel="P" directed="false" shadow="false" column="1499" shadowCol="1845" srcRow="2149" trgRow="996" color="EX-pale-blue" />
    <link srcID="10586" trgID="8591" rel="P" directed="false" shadow="false" column="1500" shadowCol="1846" srcRow="2146" trgRow="997" color="EX-dark-tan" />
    <link srcID="10273" trgID="9755" rel="P" directed="false" shadow="false" column="1501" shadowCol="1847" srcRow="2010" trgRow="998" color="EX-pale-blue-magenta" />
    <link srcID="10553" trgID="8364" rel="P" directed="false" shadow="false" column="1502" shadowCol="1848" srcRow="999" trgRow="1583" color="EX-pale-yellow orange" />
    <link srcID="9119" trgID="10553" rel="P" directed="false" shadow="false" column="1503" shadowCol="1849" srcRow="1584" trgRow="999" color="EX-medium-magenta" />
    <link srcID="9393" trgID="10554" rel="P" directed="false" shadow="false" column="1504" shadowCol="1850" srcRow="2132" trgRow="1000" color="EX-pale-red" />
    <link srcID="8264" trgID="8495" rel="P" directed="false" shadow="false" column="1505" shadowCol="1851" srcRow="1001" trgRow="1568" color="EX-pale-cyan" />
    <link srcID="9711" trgID="9828" rel="P" directed="false" shadow="false" column="1506" shadowCol="1852" srcRow="1003" trgRow="1002" color="EX-pale-yellow-green" />
    <link srcID="9828" trgID="9829" rel="P" directed="false" shadow="false" column="1507" shadowCol="1853" srcRow="1002" trgRow="1004" color="EX-pale-purple" />
    <link srcID="9828" trgID="9224" rel="P" directed="false" shadow="false" column="1508" shadowCol="1854" srcRow="1002" trgRow="1601" color="EX-pale-magenta" />
    <link srcID="9711" trgID="9828" rel="P" directed="false" shadow="true" shadowCol="1855" srcRow="1003" trgRow="1002" color="EX-pale-red-orange" />
    <link srcID="9711" trgID="9829" rel="P" directed="false" shadow="false" column="1509" shadowCol="1856" srcRow="1003" trgRow="1004" color="EX-blue" />
    <link srcID="9828" trgID="9829" rel="P" directed="false" shadow="true" shadowCol="1857" srcRow="1002" trgRow="1004" color="EX-orange" />
    <link srcID="9711" trgID="9829" rel="P" directed="false" shadow="true" shadowCol="1858" srcRow="1003" trgRow="1004" color="EX-dark-cyan" />
    <link srcID="10571" trgID="9932" rel="P" directed="false" shadow="false" column="1510" shadowCol="1859" srcRow="1005" trgRow="2151" color="EX-red" />
    <link srcID="8377" trgID="8273" rel="P" directed="false" shadow="false" column="1511" shadowCol="1860" srcRow="1006" trgRow="2150" color="EX-dark-orange" />
    <link srcID="8377" trgID="9932" rel="P" directed="false" shadow="false" column="1512" shadowCol="1861" srcRow="1006" trgRow="2151" color="EX-dark-gray-purple" />
    <link srcID="8379" trgID="9433" rel="P" directed="false" shadow="false" column="1513" shadowCol="1862" srcRow="1191" trgRow="1007" color="EX-cyan" />
    <link srcID="8531" trgID="9970" rel="P" directed="false" shadow="false" column="1514" shadowCol="1863" srcRow="1780" trgRow="1008" color="EX-yellow-orange" />
    <link srcID="9969" trgID="8563" rel="P" directed="false" shadow="false" column="1515" shadowCol="1864" srcRow="1009" trgRow="1776" color="EX-pure-blue" />
    <link srcID="9384" trgID="10415" rel="P" directed="false" shadow="false" column="1516" shadowCol="1865" srcRow="1010" trgRow="1011" color="EX-dark-yellow-green" />
    <link srcID="9384" trgID="9390" rel="P" directed="false" shadow="false" column="1517" shadowCol="1866" srcRow="1010" trgRow="1302" color="EX-dark-magenta" />
    <link srcID="9384" trgID="10481" rel="P" directed="false" shadow="false" column="1518" shadowCol="1867" srcRow="1010" trgRow="2076" color="EX-dark-green" />
    <link srcID="9384" trgID="10415" rel="P" directed="false" shadow="true" shadowCol="1868" srcRow="1010" trgRow="1011" color="EX-blue-magenta" />
    <link srcID="8312" trgID="10415" rel="P" directed="false" shadow="false" column="1519" shadowCol="1869" srcRow="1012" trgRow="1011" color="EX-yellow-green" />
    <link srcID="8312" trgID="10415" rel="P" directed="false" shadow="true" shadowCol="1870" srcRow="1012" trgRow="1011" color="EX-magenta" />
    <link srcID="8312" trgID="8315" rel="P" directed="false" shadow="false" column="1520" shadowCol="1871" srcRow="1012" trgRow="1856" color="EX-green" />
    <link srcID="8283" trgID="10530" rel="P" directed="false" shadow="false" column="1521" shadowCol="1872" srcRow="1013" trgRow="1015" color="EX-yellow" />
    <link srcID="10074" trgID="8283" rel="P" directed="false" shadow="false" column="1522" shadowCol="1873" srcRow="1016" trgRow="1013" color="EX-purple" />
    <link srcID="10023" trgID="8283" rel="P" directed="false" shadow="false" column="1523" shadowCol="1874" srcRow="1017" trgRow="1013" color="EX-dark-purple" />
    <link srcID="9412" trgID="10022" rel="P" directed="false" shadow="false" column="1524" shadowCol="1875" srcRow="1014" trgRow="1018" color="EX-dark-red" />
    <link srcID="8283" trgID="10530" rel="P" directed="false" shadow="true" shadowCol="1876" srcRow="1013" trgRow="1015" color="EX-pale-green" />
    <link srcID="10074" trgID="8283" rel="P" directed="false" shadow="true" shadowCol="1877" srcRow="1016" trgRow="1013" color="EX-pale-blue" />
    <link srcID="10023" trgID="8283" rel="P" directed="false" shadow="true" shadowCol="1878" srcRow="1017" trgRow="1013" color="EX-dark-tan" />
    <link srcID="9412" trgID="10022" rel="P" directed="false" shadow="true" shadowCol="1879" srcRow="1014" trgRow="1018" color="EX-pale-blue-magenta" />
    <link srcID="8477" trgID="8345" rel="P" directed="false" shadow="false" column="1525" shadowCol="1880" srcRow="1019" trgRow="2155" color="EX-pale-yellow orange" />
    <link srcID="9033" trgID="9031" rel="P" directed="false" shadow="false" column="1526" shadowCol="1881" srcRow="1020" trgRow="2154" color="EX-medium-magenta" />
    <link srcID="10403" trgID="8876" rel="P" directed="false" shadow="false" column="1527" shadowCol="1882" srcRow="2077" trgRow="1021" color="EX-pale-red" />
    <link srcID="10331" trgID="8916" rel="P" directed="false" shadow="false" column="1528" shadowCol="1883" srcRow="1022" trgRow="2157" color="EX-pale-cyan" />
    <link srcID="10270" trgID="10331" rel="P" directed="false" shadow="false" column="1529" shadowCol="1884" srcRow="2162" trgRow="1022" color="EX-pale-yellow-green" />
    <link srcID="8891" trgID="8890" rel="P" directed="false" shadow="false" column="1530" shadowCol="1885" srcRow="1023" trgRow="1113" color="EX-pale-purple" />
    <link srcID="8576" trgID="8891" rel="P" directed="false" shadow="false" column="1531" shadowCol="1886" srcRow="1941" trgRow="1023" color="EX-pale-magenta" />
    <link srcID="8371" trgID="9094" rel="P" directed="false" shadow="false" column="1532" shadowCol="1887" srcRow="2061" trgRow="1024" color="EX-pale-red-orange" />
    <link srcID="10315" trgID="9638" rel="P" directed="false" shadow="false" column="1533" shadowCol="1888" srcRow="1026" trgRow="1025" color="EX-blue" />
    <link srcID="10315" trgID="9638" rel="P" directed="false" shadow="true" shadowCol="1889" srcRow="1026" trgRow="1025" color="EX-orange" />
    <link srcID="10315" trgID="9826" rel="P" directed="false" shadow="false" column="1534" shadowCol="1890" srcRow="1026" trgRow="1947" color="EX-dark-cyan" />
    <link srcID="8807" trgID="8763" rel="P" directed="false" shadow="false" column="1535" shadowCol="1891" srcRow="1027" trgRow="1028" color="EX-red" />
    <link srcID="8807" trgID="10466" rel="P" directed="false" shadow="false" column="1536" shadowCol="1892" srcRow="1027" trgRow="2167" color="EX-dark-orange" />
    <link srcID="8807" trgID="8763" rel="P" directed="false" shadow="true" shadowCol="1893" srcRow="1027" trgRow="1028" color="EX-dark-gray-purple" />
    <link srcID="8405" trgID="8763" rel="P" directed="false" shadow="false" column="1537" shadowCol="1894" srcRow="2169" trgRow="1028" color="EX-cyan" />
    <link srcID="9976" trgID="10464" rel="P" directed="false" shadow="false" column="1538" shadowCol="1895" srcRow="1479" trgRow="1029" color="EX-yellow-orange" />
    <link srcID="8785" trgID="10182" rel="P" directed="false" shadow="false" column="1539" shadowCol="1896" srcRow="1030" trgRow="1673" color="EX-pure-blue" />
    <link srcID="9429" trgID="10396" rel="P" directed="false" shadow="false" column="1540" shadowCol="1897" srcRow="1031" trgRow="1032" color="EX-dark-yellow-green" />
    <link srcID="9562" trgID="9429" rel="P" directed="false" shadow="false" column="1541" shadowCol="1898" srcRow="1671" trgRow="1031" color="EX-dark-magenta" />
    <link srcID="9429" trgID="10396" rel="P" directed="false" shadow="true" shadowCol="1899" srcRow="1031" trgRow="1032" color="EX-dark-green" />
    <link srcID="9427" trgID="10396" rel="P" directed="false" shadow="false" column="1542" shadowCol="1900" srcRow="2171" trgRow="1032" color="EX-blue-magenta" />
    <link srcID="9427" trgID="10395" rel="P" directed="false" shadow="false" column="1543" shadowCol="1901" srcRow="2171" trgRow="1033" color="EX-yellow-green" />
    <link srcID="8762" trgID="9837" rel="P" directed="false" shadow="false" column="1544" shadowCol="1902" srcRow="1034" trgRow="2172" color="EX-magenta" />
    <link srcID="10006" trgID="10005" rel="P" directed="false" shadow="false" column="1545" shadowCol="1903" srcRow="1035" trgRow="1303" color="EX-green" />
    <link srcID="9015" trgID="9206" rel="P" directed="false" shadow="false" column="1546" shadowCol="1904" srcRow="2173" trgRow="1036" color="EX-yellow" />
    <link srcID="9217" trgID="9206" rel="P" directed="false" shadow="false" column="1547" shadowCol="1905" srcRow="2174" trgRow="1036" color="EX-purple" />
    <link srcID="9685" trgID="9206" rel="P" directed="false" shadow="false" column="1548" shadowCol="1906" srcRow="2175" trgRow="1036" color="EX-dark-purple" />
    <link srcID="10508" trgID="9087" rel="P" directed="false" shadow="false" column="1549" shadowCol="1907" srcRow="1038" trgRow="1037" color="EX-dark-red" />
    <link srcID="9838" trgID="9087" rel="P" directed="false" shadow="false" column="1550" shadowCol="1908" srcRow="1815" trgRow="1037" color="EX-pale-green" />
    <link srcID="9087" trgID="9041" rel="P" directed="false" shadow="false" column="1551" shadowCol="1909" srcRow="1037" trgRow="1816" color="EX-pale-blue" />
    <link srcID="9916" trgID="9087" rel="P" directed="false" shadow="false" column="1552" shadowCol="1910" srcRow="2176" trgRow="1037" color="EX-dark-tan" />
    <link srcID="10508" trgID="9087" rel="P" directed="false" shadow="true" shadowCol="1911" srcRow="1038" trgRow="1037" color="EX-pale-blue-magenta" />
    <link srcID="9838" trgID="10508" rel="P" directed="false" shadow="false" column="1553" shadowCol="1912" srcRow="1815" trgRow="1038" color="EX-pale-yellow orange" />
    <link srcID="10508" trgID="9041" rel="P" directed="false" shadow="false" column="1554" shadowCol="1913" srcRow="1038" trgRow="1816" color="EX-medium-magenta" />
    <link srcID="9916" trgID="10508" rel="P" directed="false" shadow="false" column="1555" shadowCol="1914" srcRow="2176" trgRow="1038" color="EX-pale-red" />
    <link srcID="9428" trgID="9544" rel="P" directed="false" shadow="false" column="1556" shadowCol="1915" srcRow="1039" trgRow="1304" color="EX-pale-cyan" />
    <link srcID="9428" trgID="8479" rel="P" directed="false" shadow="false" column="1557" shadowCol="1916" srcRow="1039" trgRow="2166" color="EX-pale-yellow-green" />
    <link srcID="9071" trgID="10272" rel="P" directed="false" shadow="false" column="1558" shadowCol="1917" srcRow="1040" trgRow="2177" color="EX-pale-purple" />
    <link srcID="8939" trgID="9243" rel="P" directed="false" shadow="false" column="1559" shadowCol="1918" srcRow="1041" trgRow="1556" color="EX-pale-magenta" />
    <link srcID="8439" trgID="8438" rel="P" directed="false" shadow="false" column="1560" shadowCol="1919" srcRow="1305" trgRow="1042" color="EX-pale-red-orange" />
    <link srcID="10107" trgID="9223" rel="P" directed="false" shadow="false" column="1561" shadowCol="1920" srcRow="1043" trgRow="1875" color="EX-blue" />
    <link srcID="8236" trgID="9862" rel="P" directed="false" shadow="false" column="1562" shadowCol="1921" srcRow="1552" trgRow="1044" color="EX-orange" />
    <link srcID="9815" trgID="10010" rel="P" directed="false" shadow="false" column="1563" shadowCol="1922" srcRow="1670" trgRow="1045" color="EX-dark-cyan" />
    <link srcID="8800" trgID="10272" rel="P" directed="false" shadow="false" column="1564" shadowCol="1923" srcRow="1046" trgRow="2177" color="EX-red" />
    <link srcID="9444" trgID="9561" rel="P" directed="false" shadow="false" column="1565" shadowCol="1924" srcRow="1047" trgRow="1899" color="EX-dark-orange" />
    <link srcID="10147" trgID="9551" rel="P" directed="false" shadow="false" column="1566" shadowCol="1925" srcRow="1048" trgRow="1831" color="EX-dark-gray-purple" />
    <link srcID="9956" trgID="10060" rel="P" directed="false" shadow="false" column="1567" shadowCol="1926" srcRow="1306" trgRow="1049" color="EX-cyan" />
    <link srcID="8960" trgID="9912" rel="P" directed="false" shadow="false" column="1568" shadowCol="1927" srcRow="1507" trgRow="1050" color="EX-yellow-orange" />
    <link srcID="8708" trgID="8709" rel="P" directed="false" shadow="false" column="1569" shadowCol="1928" srcRow="1051" trgRow="1307" color="EX-pure-blue" />
    <link srcID="8786" trgID="9617" rel="P" directed="false" shadow="false" column="1570" shadowCol="1929" srcRow="1052" trgRow="1511" color="EX-dark-yellow-green" />
    <link srcID="9015" trgID="8471" rel="P" directed="false" shadow="false" column="1571" shadowCol="1930" srcRow="2173" trgRow="1053" color="EX-dark-magenta" />
    <link srcID="8469" trgID="10545" rel="P" directed="false" shadow="false" column="1572" shadowCol="1931" srcRow="2183" trgRow="1054" color="EX-dark-green" />
    <link srcID="8469" trgID="10567" rel="P" directed="false" shadow="false" column="1573" shadowCol="1932" srcRow="2183" trgRow="1055" color="EX-blue-magenta" />
    <link srcID="8799" trgID="8722" rel="P" directed="false" shadow="false" column="1574" shadowCol="1933" srcRow="1057" trgRow="1056" color="EX-yellow-green" />
    <link srcID="8799" trgID="8722" rel="P" directed="false" shadow="true" shadowCol="1934" srcRow="1057" trgRow="1056" color="EX-magenta" />
    <link srcID="8602" trgID="8808" rel="P" directed="false" shadow="false" column="1575" shadowCol="1935" srcRow="2184" trgRow="1058" color="EX-green" />
    <link srcID="10166" trgID="10282" rel="P" directed="false" shadow="false" column="1576" shadowCol="1936" srcRow="1059" trgRow="1251" color="EX-yellow" />
    <link srcID="10166" trgID="9990" rel="P" directed="false" shadow="false" column="1577" shadowCol="1937" srcRow="1059" trgRow="1253" color="EX-purple" />
    <link srcID="8801" trgID="9307" rel="P" directed="false" shadow="false" column="1578" shadowCol="1938" srcRow="1060" trgRow="1484" color="EX-dark-purple" />
    <link srcID="9006" trgID="10350" rel="P" directed="false" shadow="false" column="1579" shadowCol="1939" srcRow="1061" trgRow="1758" color="EX-dark-red" />
    <link srcID="10350" trgID="10348" rel="P" directed="false" shadow="false" column="1580" shadowCol="1940" srcRow="1758" trgRow="1062" color="EX-pale-green" />
    <link srcID="8936" trgID="8934" rel="P" directed="false" shadow="false" column="1581" shadowCol="1941" srcRow="1063" trgRow="1194" color="EX-pale-blue" />
    <link srcID="8522" trgID="9808" rel="P" directed="false" shadow="false" column="1582" shadowCol="1942" srcRow="1064" trgRow="1863" color="EX-dark-tan" />
    <link srcID="10051" trgID="9243" rel="P" directed="false" shadow="false" column="1583" shadowCol="1943" srcRow="1065" trgRow="1556" color="EX-pale-blue-magenta" />
    <link srcID="10517" trgID="9212" rel="P" directed="false" shadow="false" column="1584" shadowCol="1944" srcRow="1066" trgRow="1766" color="EX-pale-yellow orange" />
    <link srcID="9815" trgID="8475" rel="P" directed="false" shadow="false" column="1585" shadowCol="1945" srcRow="1670" trgRow="1067" color="EX-medium-magenta" />
    <link srcID="8631" trgID="8552" rel="P" directed="false" shadow="false" column="1586" shadowCol="1946" srcRow="1812" trgRow="1068" color="EX-pale-red" />
    <link srcID="10445" trgID="8998" rel="P" directed="false" shadow="false" column="1587" shadowCol="1947" srcRow="2140" trgRow="1069" color="EX-pale-cyan" />
    <link srcID="9288" trgID="9057" rel="P" directed="false" shadow="false" column="1588" shadowCol="1948" srcRow="1070" trgRow="2188" color="EX-pale-yellow-green" />
    <link srcID="8501" trgID="9179" rel="P" directed="false" shadow="false" column="1589" shadowCol="1949" srcRow="1308" trgRow="1071" color="EX-pale-purple" />
    <link srcID="9010" trgID="9183" rel="P" directed="false" shadow="false" column="1590" shadowCol="1950" srcRow="1072" trgRow="1534" color="EX-pale-magenta" />
    <link srcID="9010" trgID="8483" rel="P" directed="false" shadow="false" column="1591" shadowCol="1951" srcRow="1072" trgRow="1559" color="EX-pale-red-orange" />
    <link srcID="10037" trgID="10301" rel="P" directed="false" shadow="false" column="1592" shadowCol="1952" srcRow="1297" trgRow="1073" color="EX-blue" />
    <link srcID="9439" trgID="9745" rel="P" directed="false" shadow="false" column="1593" shadowCol="1953" srcRow="1074" trgRow="2103" color="EX-orange" />
    <link srcID="9049" trgID="8497" rel="P" directed="false" shadow="false" column="1594" shadowCol="1954" srcRow="2000" trgRow="1075" color="EX-dark-cyan" />
    <link srcID="9780" trgID="9477" rel="P" directed="false" shadow="false" column="1595" shadowCol="1955" srcRow="2128" trgRow="1076" color="EX-red" />
    <link srcID="9940" trgID="10114" rel="P" directed="false" shadow="false" column="1596" shadowCol="1956" srcRow="1833" trgRow="1077" color="EX-dark-orange" />
    <link srcID="8989" trgID="9210" rel="P" directed="false" shadow="false" column="1597" shadowCol="1957" srcRow="1078" trgRow="1663" color="EX-dark-gray-purple" />
    <link srcID="8505" trgID="8496" rel="P" directed="false" shadow="false" column="1598" shadowCol="1958" srcRow="1079" trgRow="1309" color="EX-cyan" />
    <link srcID="9396" trgID="8505" rel="P" directed="false" shadow="false" column="1599" shadowCol="1959" srcRow="1310" trgRow="1079" color="EX-yellow-orange" />
    <link srcID="8349" trgID="8351" rel="P" directed="false" shadow="false" column="1600" shadowCol="1960" srcRow="1080" trgRow="1311" color="EX-pure-blue" />
    <link srcID="8664" trgID="8351" rel="P" directed="false" shadow="false" column="1601" shadowCol="1961" srcRow="1081" trgRow="1311" color="EX-dark-yellow-green" />
    <link srcID="8490" trgID="8575" rel="P" directed="false" shadow="false" column="1602" shadowCol="1962" srcRow="2191" trgRow="1082" color="EX-dark-magenta" />
    <link srcID="8574" trgID="9812" rel="P" directed="false" shadow="false" column="1603" shadowCol="1963" srcRow="1083" trgRow="1733" color="EX-dark-green" />
    <link srcID="10525" trgID="10527" rel="P" directed="false" shadow="false" column="1604" shadowCol="1964" srcRow="1084" trgRow="1109" color="EX-blue-magenta" />
    <link srcID="8656" trgID="8358" rel="P" directed="false" shadow="false" column="1605" shadowCol="1965" srcRow="2193" trgRow="1085" color="EX-yellow-green" />
    <link srcID="8656" trgID="8654" rel="P" directed="false" shadow="false" column="1606" shadowCol="1966" srcRow="2193" trgRow="1086" color="EX-magenta" />
    <link srcID="8445" trgID="9211" rel="P" directed="false" shadow="false" column="1607" shadowCol="1967" srcRow="1087" trgRow="1635" color="EX-green" />
    <link srcID="8875" trgID="8256" rel="P" directed="false" shadow="false" column="1608" shadowCol="1968" srcRow="1088" trgRow="1650" color="EX-yellow" />
    <link srcID="9054" trgID="9030" rel="P" directed="false" shadow="false" column="1609" shadowCol="1969" srcRow="1144" trgRow="1089" color="EX-purple" />
    <link srcID="8724" trgID="9459" rel="P" directed="false" shadow="false" column="1610" shadowCol="1970" srcRow="1090" trgRow="1759" color="EX-dark-purple" />
    <link srcID="10431" trgID="8683" rel="P" directed="false" shadow="false" column="1611" shadowCol="1971" srcRow="1091" trgRow="1092" color="EX-dark-red" />
    <link srcID="10431" trgID="8683" rel="P" directed="false" shadow="true" shadowCol="1972" srcRow="1091" trgRow="1092" color="EX-pale-green" />
    <link srcID="8783" trgID="9363" rel="P" directed="false" shadow="false" column="1612" shadowCol="1973" srcRow="1093" trgRow="2195" color="EX-pale-blue" />
    <link srcID="9032" trgID="9183" rel="P" directed="false" shadow="false" column="1613" shadowCol="1974" srcRow="1094" trgRow="1534" color="EX-dark-tan" />
    <link srcID="9336" trgID="8956" rel="P" directed="false" shadow="false" column="1614" shadowCol="1975" srcRow="2198" trgRow="1095" color="EX-pale-blue-magenta" />
    <link srcID="9548" trgID="8984" rel="P" directed="false" shadow="false" column="1615" shadowCol="1976" srcRow="1096" trgRow="2199" color="EX-pale-yellow orange" />
    <link srcID="9438" trgID="9454" rel="P" directed="false" shadow="false" column="1616" shadowCol="1977" srcRow="1097" trgRow="2200" color="EX-medium-magenta" />
    <link srcID="9708" trgID="8726" rel="P" directed="false" shadow="false" column="1617" shadowCol="1978" srcRow="1312" trgRow="1098" color="EX-pale-red" />
    <link srcID="9926" trgID="10272" rel="P" directed="false" shadow="false" column="1618" shadowCol="1979" srcRow="1099" trgRow="2177" color="EX-pale-cyan" />
    <link srcID="8239" trgID="8256" rel="P" directed="false" shadow="false" column="1619" shadowCol="1980" srcRow="1100" trgRow="1650" color="EX-pale-yellow-green" />
    <link srcID="9833" trgID="9695" rel="P" directed="false" shadow="false" column="1620" shadowCol="1981" srcRow="1629" trgRow="1101" color="EX-pale-purple" />
    <link srcID="9217" trgID="9683" rel="P" directed="false" shadow="false" column="1621" shadowCol="1982" srcRow="2174" trgRow="1102" color="EX-pale-magenta" />
    <link srcID="10558" trgID="9185" rel="P" directed="false" shadow="false" column="1622" shadowCol="1983" srcRow="1103" trgRow="2202" color="EX-pale-red-orange" />
    <link srcID="8297" trgID="8299" rel="P" directed="false" shadow="true" shadowCol="1984" srcRow="1104" trgRow="1" color="EX-blue" />
    <link srcID="10248" trgID="10250" rel="P" directed="false" shadow="true" shadowCol="1985" srcRow="2" trgRow="1105" color="EX-orange" />
    <link srcID="9463" trgID="10250" rel="P" directed="false" shadow="false" column="1623" shadowCol="1986" srcRow="1277" trgRow="1105" color="EX-dark-cyan" />
    <link srcID="10062" trgID="10064" rel="P" directed="false" shadow="true" shadowCol="1987" srcRow="3" trgRow="1106" color="EX-red" />
    <link srcID="8243" trgID="8240" rel="P" directed="false" shadow="true" shadowCol="1988" srcRow="4" trgRow="1107" color="EX-dark-orange" />
    <link srcID="10015" trgID="10016" rel="P" directed="false" shadow="true" shadowCol="1989" srcRow="11" trgRow="1108" color="EX-dark-gray-purple" />
    <link srcID="9848" trgID="10016" rel="P" directed="false" shadow="true" shadowCol="1990" srcRow="353" trgRow="1108" color="EX-cyan" />
    <link srcID="10527" trgID="9883" rel="P" directed="false" shadow="true" shadowCol="1991" srcRow="1109" trgRow="18" color="EX-yellow-orange" />
    <link srcID="10525" trgID="10527" rel="P" directed="false" shadow="true" shadowCol="1992" srcRow="1084" trgRow="1109" color="EX-pure-blue" />
    <link srcID="8760" trgID="8301" rel="P" directed="false" shadow="true" shadowCol="1993" srcRow="27" trgRow="1110" color="EX-dark-yellow-green" />
    <link srcID="8301" trgID="9324" rel="P" directed="false" shadow="true" shadowCol="1994" srcRow="1110" trgRow="234" color="EX-dark-magenta" />
    <link srcID="10355" trgID="8301" rel="P" directed="false" shadow="true" shadowCol="1995" srcRow="656" trgRow="1110" color="EX-dark-green" />
    <link srcID="9326" trgID="8301" rel="P" directed="false" shadow="true" shadowCol="1996" srcRow="657" trgRow="1110" color="EX-blue-magenta" />
    <link srcID="8301" trgID="10011" rel="P" directed="false" shadow="true" shadowCol="1997" srcRow="1110" trgRow="658" color="EX-yellow-green" />
    <link srcID="8301" trgID="9720" rel="P" directed="false" shadow="true" shadowCol="1998" srcRow="1110" trgRow="659" color="EX-magenta" />
    <link srcID="8301" trgID="9631" rel="P" directed="false" shadow="false" column="1624" shadowCol="1999" srcRow="1110" trgRow="1527" color="EX-green" />
    <link srcID="9890" trgID="9891" rel="P" directed="false" shadow="true" shadowCol="2000" srcRow="1111" trgRow="33" color="EX-yellow" />
    <link srcID="9890" trgID="10127" rel="P" directed="false" shadow="true" shadowCol="2001" srcRow="1111" trgRow="60" color="EX-purple" />
    <link srcID="8745" trgID="10094" rel="P" directed="false" shadow="true" shadowCol="2002" srcRow="43" trgRow="1112" color="EX-dark-purple" />
    <link srcID="8891" trgID="8890" rel="P" directed="false" shadow="true" shadowCol="2003" srcRow="1023" trgRow="1113" color="EX-dark-red" />
    <link srcID="10551" trgID="8890" rel="P" directed="false" shadow="false" column="1625" shadowCol="2004" srcRow="2165" trgRow="1113" color="EX-pale-green" />
    <link srcID="10455" trgID="9961" rel="P" directed="false" shadow="true" shadowCol="2005" srcRow="48" trgRow="1114" color="EX-pale-blue" />
    <link srcID="9424" trgID="9961" rel="P" directed="false" shadow="false" column="1626" shadowCol="2006" srcRow="2018" trgRow="1114" color="EX-dark-tan" />
    <link srcID="10176" trgID="10175" rel="P" directed="false" shadow="true" shadowCol="2007" srcRow="121" trgRow="1115" color="EX-pale-blue-magenta" />
    <link srcID="8926" trgID="8367" rel="P" directed="false" shadow="true" shadowCol="2008" srcRow="63" trgRow="1116" color="EX-pale-yellow orange" />
    <link srcID="8367" trgID="8770" rel="P" directed="false" shadow="false" column="1627" shadowCol="2009" srcRow="1116" trgRow="1117" color="EX-medium-magenta" />
    <link srcID="8741" trgID="8367" rel="P" directed="false" shadow="false" column="1628" shadowCol="2010" srcRow="1118" trgRow="1116" color="EX-pale-red" />
    <link srcID="8367" trgID="9634" rel="P" directed="false" shadow="false" column="1629" shadowCol="2011" srcRow="1116" trgRow="1119" color="EX-pale-cyan" />
    <link srcID="8367" trgID="8364" rel="P" directed="false" shadow="false" column="1630" shadowCol="2012" srcRow="1116" trgRow="1583" color="EX-pale-yellow-green" />
    <link srcID="9119" trgID="8367" rel="P" directed="false" shadow="false" column="1631" shadowCol="2013" srcRow="1584" trgRow="1116" color="EX-pale-purple" />
    <link srcID="8926" trgID="8770" rel="P" directed="false" shadow="true" shadowCol="2014" srcRow="63" trgRow="1117" color="EX-pale-magenta" />
    <link srcID="8367" trgID="8770" rel="P" directed="false" shadow="true" shadowCol="2015" srcRow="1116" trgRow="1117" color="EX-pale-red-orange" />
    <link srcID="8741" trgID="8770" rel="P" directed="false" shadow="false" column="1632" shadowCol="2016" srcRow="1118" trgRow="1117" color="EX-blue" />
    <link srcID="8770" trgID="9634" rel="P" directed="false" shadow="false" column="1633" shadowCol="2017" srcRow="1117" trgRow="1119" color="EX-orange" />
    <link srcID="8770" trgID="8364" rel="P" directed="false" shadow="false" column="1634" shadowCol="2018" srcRow="1117" trgRow="1583" color="EX-dark-cyan" />
    <link srcID="9119" trgID="8770" rel="P" directed="false" shadow="false" column="1635" shadowCol="2019" srcRow="1584" trgRow="1117" color="EX-red" />
    <link srcID="8926" trgID="8741" rel="P" directed="false" shadow="true" shadowCol="2020" srcRow="63" trgRow="1118" color="EX-dark-orange" />
    <link srcID="8741" trgID="8367" rel="P" directed="false" shadow="true" shadowCol="2021" srcRow="1118" trgRow="1116" color="EX-dark-gray-purple" />
    <link srcID="8741" trgID="8770" rel="P" directed="false" shadow="true" shadowCol="2022" srcRow="1118" trgRow="1117" color="EX-cyan" />
    <link srcID="8741" trgID="9634" rel="P" directed="false" shadow="false" column="1636" shadowCol="2023" srcRow="1118" trgRow="1119" color="EX-yellow-orange" />
    <link srcID="8741" trgID="8364" rel="P" directed="false" shadow="false" column="1637" shadowCol="2024" srcRow="1118" trgRow="1583" color="EX-pure-blue" />
    <link srcID="8741" trgID="9119" rel="P" directed="false" shadow="false" column="1638" shadowCol="2025" srcRow="1118" trgRow="1584" color="EX-dark-yellow-green" />
    <link srcID="8926" trgID="9634" rel="P" directed="false" shadow="true" shadowCol="2026" srcRow="63" trgRow="1119" color="EX-dark-magenta" />
    <link srcID="8367" trgID="9634" rel="P" directed="false" shadow="true" shadowCol="2027" srcRow="1116" trgRow="1119" color="EX-dark-green" />
    <link srcID="8770" trgID="9634" rel="P" directed="false" shadow="true" shadowCol="2028" srcRow="1117" trgRow="1119" color="EX-blue-magenta" />
    <link srcID="8741" trgID="9634" rel="P" directed="false" shadow="true" shadowCol="2029" srcRow="1118" trgRow="1119" color="EX-yellow-green" />
    <link srcID="9634" trgID="8364" rel="P" directed="false" shadow="false" column="1639" shadowCol="2030" srcRow="1119" trgRow="1583" color="EX-magenta" />
    <link srcID="9119" trgID="9634" rel="P" directed="false" shadow="false" column="1640" shadowCol="2031" srcRow="1584" trgRow="1119" color="EX-green" />
    <link srcID="9190" trgID="8309" rel="P" directed="false" shadow="true" shadowCol="2032" srcRow="64" trgRow="1120" color="EX-yellow" />
    <link srcID="8309" trgID="8704" rel="P" directed="false" shadow="false" column="1641" shadowCol="2033" srcRow="1120" trgRow="1314" color="EX-purple" />
    <link srcID="8309" trgID="8609" rel="P" directed="false" shadow="false" column="1642" shadowCol="2034" srcRow="1120" trgRow="1512" color="EX-dark-purple" />
    <link srcID="9073" trgID="8309" rel="P" directed="false" shadow="false" column="1643" shadowCol="2035" srcRow="1514" trgRow="1120" color="EX-dark-red" />
    <link srcID="9072" trgID="8309" rel="P" directed="false" shadow="false" column="1644" shadowCol="2036" srcRow="1515" trgRow="1120" color="EX-pale-green" />
    <link srcID="9029" trgID="8309" rel="P" directed="false" shadow="false" column="1645" shadowCol="2037" srcRow="1585" trgRow="1120" color="EX-pale-blue" />
    <link srcID="9285" trgID="8309" rel="P" directed="false" shadow="false" column="1646" shadowCol="2038" srcRow="1586" trgRow="1120" color="EX-dark-tan" />
    <link srcID="10200" trgID="8309" rel="P" directed="false" shadow="false" column="1647" shadowCol="2039" srcRow="1587" trgRow="1120" color="EX-pale-blue-magenta" />
    <link srcID="9263" trgID="8309" rel="P" directed="false" shadow="false" column="1648" shadowCol="2040" srcRow="1588" trgRow="1120" color="EX-pale-yellow orange" />
    <link srcID="9189" trgID="8309" rel="P" directed="false" shadow="false" column="1649" shadowCol="2041" srcRow="1589" trgRow="1120" color="EX-medium-magenta" />
    <link srcID="8309" trgID="10447" rel="P" directed="false" shadow="false" column="1650" shadowCol="2042" srcRow="1120" trgRow="1590" color="EX-pale-red" />
    <link srcID="9797" trgID="8309" rel="P" directed="false" shadow="false" column="1651" shadowCol="2043" srcRow="1591" trgRow="1120" color="EX-pale-cyan" />
    <link srcID="9796" trgID="8309" rel="P" directed="false" shadow="false" column="1652" shadowCol="2044" srcRow="1592" trgRow="1120" color="EX-pale-yellow-green" />
    <link srcID="8627" trgID="8309" rel="P" directed="false" shadow="false" column="1653" shadowCol="2045" srcRow="1593" trgRow="1120" color="EX-pale-purple" />
    <link srcID="9135" trgID="10285" rel="P" directed="false" shadow="true" shadowCol="2046" srcRow="1121" trgRow="65" color="EX-pale-magenta" />
    <link srcID="9135" trgID="8537" rel="P" directed="false" shadow="false" column="1654" shadowCol="2047" srcRow="1121" trgRow="1122" color="EX-pale-red-orange" />
    <link srcID="9135" trgID="8929" rel="P" directed="false" shadow="false" column="1655" shadowCol="2048" srcRow="1121" trgRow="1123" color="EX-blue" />
    <link srcID="9135" trgID="10286" rel="P" directed="false" shadow="false" column="1656" shadowCol="2049" srcRow="1121" trgRow="1124" color="EX-orange" />
    <link srcID="9135" trgID="9516" rel="P" directed="false" shadow="false" column="1657" shadowCol="2050" srcRow="1121" trgRow="1125" color="EX-dark-cyan" />
    <link srcID="9135" trgID="8836" rel="P" directed="false" shadow="false" column="1658" shadowCol="2051" srcRow="1121" trgRow="1126" color="EX-red" />
    <link srcID="9135" trgID="8961" rel="P" directed="false" shadow="false" column="1659" shadowCol="2052" srcRow="1121" trgRow="1594" color="EX-dark-orange" />
    <link srcID="9135" trgID="8608" rel="P" directed="false" shadow="false" column="1660" shadowCol="2053" srcRow="1121" trgRow="1595" color="EX-dark-gray-purple" />
    <link srcID="9135" trgID="9535" rel="P" directed="false" shadow="false" column="1661" shadowCol="2054" srcRow="1121" trgRow="1596" color="EX-cyan" />
    <link srcID="9135" trgID="8539" rel="P" directed="false" shadow="false" column="1662" shadowCol="2055" srcRow="1121" trgRow="2209" color="EX-yellow-orange" />
    <link srcID="8537" trgID="10285" rel="P" directed="false" shadow="true" shadowCol="2056" srcRow="1122" trgRow="65" color="EX-pure-blue" />
    <link srcID="9135" trgID="8537" rel="P" directed="false" shadow="true" shadowCol="2057" srcRow="1121" trgRow="1122" color="EX-dark-yellow-green" />
    <link srcID="8537" trgID="8929" rel="P" directed="false" shadow="false" column="1663" shadowCol="2058" srcRow="1122" trgRow="1123" color="EX-dark-magenta" />
    <link srcID="8537" trgID="10286" rel="P" directed="false" shadow="false" column="1664" shadowCol="2059" srcRow="1122" trgRow="1124" color="EX-dark-green" />
    <link srcID="8537" trgID="9516" rel="P" directed="false" shadow="false" column="1665" shadowCol="2060" srcRow="1122" trgRow="1125" color="EX-blue-magenta" />
    <link srcID="8537" trgID="8836" rel="P" directed="false" shadow="false" column="1666" shadowCol="2061" srcRow="1122" trgRow="1126" color="EX-yellow-green" />
    <link srcID="8537" trgID="8961" rel="P" directed="false" shadow="false" column="1667" shadowCol="2062" srcRow="1122" trgRow="1594" color="EX-magenta" />
    <link srcID="8537" trgID="8608" rel="P" directed="false" shadow="false" column="1668" shadowCol="2063" srcRow="1122" trgRow="1595" color="EX-green" />
    <link srcID="8537" trgID="9535" rel="P" directed="false" shadow="false" column="1669" shadowCol="2064" srcRow="1122" trgRow="1596" color="EX-yellow" />
    <link srcID="8537" trgID="8539" rel="P" directed="false" shadow="false" column="1670" shadowCol="2065" srcRow="1122" trgRow="2209" color="EX-purple" />
    <link srcID="10285" trgID="8929" rel="P" directed="false" shadow="true" shadowCol="2066" srcRow="65" trgRow="1123" color="EX-dark-purple" />
    <link srcID="9135" trgID="8929" rel="P" directed="false" shadow="true" shadowCol="2067" srcRow="1121" trgRow="1123" color="EX-dark-red" />
    <link srcID="8537" trgID="8929" rel="P" directed="false" shadow="true" shadowCol="2068" srcRow="1122" trgRow="1123" color="EX-pale-green" />
    <link srcID="8929" trgID="8961" rel="P" directed="false" shadow="false" column="1671" shadowCol="2069" srcRow="1123" trgRow="1594" color="EX-pale-blue" />
    <link srcID="8608" trgID="8929" rel="P" directed="false" shadow="false" column="1672" shadowCol="2070" srcRow="1595" trgRow="1123" color="EX-dark-tan" />
    <link srcID="9535" trgID="8929" rel="P" directed="false" shadow="false" column="1673" shadowCol="2071" srcRow="1596" trgRow="1123" color="EX-pale-blue-magenta" />
    <link srcID="8929" trgID="8539" rel="P" directed="false" shadow="false" column="1674" shadowCol="2072" srcRow="1123" trgRow="2209" color="EX-pale-yellow orange" />
    <link srcID="10285" trgID="10286" rel="P" directed="false" shadow="true" shadowCol="2073" srcRow="65" trgRow="1124" color="EX-medium-magenta" />
    <link srcID="9135" trgID="10286" rel="P" directed="false" shadow="true" shadowCol="2074" srcRow="1121" trgRow="1124" color="EX-pale-red" />
    <link srcID="8537" trgID="10286" rel="P" directed="false" shadow="true" shadowCol="2075" srcRow="1122" trgRow="1124" color="EX-pale-cyan" />
    <link srcID="10286" trgID="9516" rel="P" directed="false" shadow="false" column="1675" shadowCol="2076" srcRow="1124" trgRow="1125" color="EX-pale-yellow-green" />
    <link srcID="10286" trgID="8836" rel="P" directed="false" shadow="false" column="1676" shadowCol="2077" srcRow="1124" trgRow="1126" color="EX-pale-purple" />
    <link srcID="10286" trgID="8961" rel="P" directed="false" shadow="false" column="1677" shadowCol="2078" srcRow="1124" trgRow="1594" color="EX-pale-magenta" />
    <link srcID="10286" trgID="8608" rel="P" directed="false" shadow="false" column="1678" shadowCol="2079" srcRow="1124" trgRow="1595" color="EX-pale-red-orange" />
    <link srcID="10286" trgID="9535" rel="P" directed="false" shadow="false" column="1679" shadowCol="2080" srcRow="1124" trgRow="1596" color="EX-blue" />
    <link srcID="10286" trgID="8539" rel="P" directed="false" shadow="false" column="1680" shadowCol="2081" srcRow="1124" trgRow="2209" color="EX-orange" />
    <link srcID="10285" trgID="9516" rel="P" directed="false" shadow="true" shadowCol="2082" srcRow="65" trgRow="1125" color="EX-dark-cyan" />
    <link srcID="9135" trgID="9516" rel="P" directed="false" shadow="true" shadowCol="2083" srcRow="1121" trgRow="1125" color="EX-red" />
    <link srcID="8537" trgID="9516" rel="P" directed="false" shadow="true" shadowCol="2084" srcRow="1122" trgRow="1125" color="EX-dark-orange" />
    <link srcID="10286" trgID="9516" rel="P" directed="false" shadow="true" shadowCol="2085" srcRow="1124" trgRow="1125" color="EX-dark-gray-purple" />
    <link srcID="9516" trgID="8836" rel="P" directed="false" shadow="false" column="1681" shadowCol="2086" srcRow="1125" trgRow="1126" color="EX-cyan" />
    <link srcID="9516" trgID="8961" rel="P" directed="false" shadow="false" column="1682" shadowCol="2087" srcRow="1125" trgRow="1594" color="EX-yellow-orange" />
    <link srcID="8608" trgID="9516" rel="P" directed="false" shadow="false" column="1683" shadowCol="2088" srcRow="1595" trgRow="1125" color="EX-pure-blue" />
    <link srcID="9535" trgID="9516" rel="P" directed="false" shadow="false" column="1684" shadowCol="2089" srcRow="1596" trgRow="1125" color="EX-dark-yellow-green" />
    <link srcID="9516" trgID="8539" rel="P" directed="false" shadow="false" column="1685" shadowCol="2090" srcRow="1125" trgRow="2209" color="EX-dark-magenta" />
    <link srcID="10285" trgID="8836" rel="P" directed="false" shadow="true" shadowCol="2091" srcRow="65" trgRow="1126" color="EX-dark-green" />
    <link srcID="9135" trgID="8836" rel="P" directed="false" shadow="true" shadowCol="2092" srcRow="1121" trgRow="1126" color="EX-blue-magenta" />
    <link srcID="8537" trgID="8836" rel="P" directed="false" shadow="true" shadowCol="2093" srcRow="1122" trgRow="1126" color="EX-yellow-green" />
    <link srcID="10286" trgID="8836" rel="P" directed="false" shadow="true" shadowCol="2094" srcRow="1124" trgRow="1126" color="EX-magenta" />
    <link srcID="9516" trgID="8836" rel="P" directed="false" shadow="true" shadowCol="2095" srcRow="1125" trgRow="1126" color="EX-green" />
    <link srcID="8961" trgID="8836" rel="P" directed="false" shadow="false" column="1686" shadowCol="2096" srcRow="1594" trgRow="1126" color="EX-yellow" />
    <link srcID="8608" trgID="8836" rel="P" directed="false" shadow="false" column="1687" shadowCol="2097" srcRow="1595" trgRow="1126" color="EX-purple" />
    <link srcID="8539" trgID="8836" rel="P" directed="false" shadow="false" column="1688" shadowCol="2098" srcRow="2209" trgRow="1126" color="EX-dark-purple" />
    <link srcID="9092" trgID="9102" rel="P" directed="false" shadow="true" shadowCol="2099" srcRow="66" trgRow="1127" color="EX-dark-red" />
    <link srcID="10371" trgID="8653" rel="P" directed="false" shadow="true" shadowCol="2100" srcRow="67" trgRow="1128" color="EX-pale-green" />
    <link srcID="9982" trgID="8653" rel="P" directed="false" shadow="true" shadowCol="2101" srcRow="68" trgRow="1128" color="EX-pale-blue" />
    <link srcID="9766" trgID="8653" rel="P" directed="false" shadow="true" shadowCol="2102" srcRow="69" trgRow="1128" color="EX-dark-tan" />
    <link srcID="8334" trgID="8653" rel="P" directed="false" shadow="false" column="1689" shadowCol="2103" srcRow="1129" trgRow="1128" color="EX-pale-blue-magenta" />
    <link srcID="10372" trgID="8653" rel="P" directed="false" shadow="false" column="1690" shadowCol="2104" srcRow="1597" trgRow="1128" color="EX-pale-yellow orange" />
    <link srcID="9981" trgID="8653" rel="P" directed="false" shadow="false" column="1691" shadowCol="2105" srcRow="1598" trgRow="1128" color="EX-medium-magenta" />
    <link srcID="8655" trgID="8653" rel="P" directed="false" shadow="false" column="1692" shadowCol="2106" srcRow="2212" trgRow="1128" color="EX-pale-red" />
    <link srcID="10371" trgID="8334" rel="P" directed="false" shadow="true" shadowCol="2107" srcRow="67" trgRow="1129" color="EX-pale-cyan" />
    <link srcID="8334" trgID="9982" rel="P" directed="false" shadow="true" shadowCol="2108" srcRow="1129" trgRow="68" color="EX-pale-yellow-green" />
    <link srcID="9766" trgID="8334" rel="P" directed="false" shadow="true" shadowCol="2109" srcRow="69" trgRow="1129" color="EX-pale-purple" />
    <link srcID="8334" trgID="8734" rel="P" directed="false" shadow="true" shadowCol="2110" srcRow="1129" trgRow="111" color="EX-pale-magenta" />
    <link srcID="8334" trgID="8653" rel="P" directed="false" shadow="true" shadowCol="2111" srcRow="1129" trgRow="1128" color="EX-pale-red-orange" />
    <link srcID="10372" trgID="8334" rel="P" directed="false" shadow="false" column="1693" shadowCol="2112" srcRow="1597" trgRow="1129" color="EX-blue" />
    <link srcID="8334" trgID="9981" rel="P" directed="false" shadow="false" column="1694" shadowCol="2113" srcRow="1129" trgRow="1598" color="EX-orange" />
    <link srcID="8831" trgID="9742" rel="P" directed="false" shadow="true" shadowCol="2114" srcRow="70" trgRow="1130" color="EX-dark-cyan" />
    <link srcID="10193" trgID="10195" rel="P" directed="false" shadow="true" shadowCol="2115" srcRow="1131" trgRow="73" color="EX-red" />
    <link srcID="10193" trgID="9504" rel="P" directed="false" shadow="true" shadowCol="2116" srcRow="1131" trgRow="74" color="EX-dark-orange" />
    <link srcID="10193" trgID="9715" rel="P" directed="false" shadow="true" shadowCol="2117" srcRow="1131" trgRow="75" color="EX-dark-gray-purple" />
    <link srcID="10193" trgID="8393" rel="P" directed="false" shadow="true" shadowCol="2118" srcRow="1131" trgRow="76" color="EX-cyan" />
    <link srcID="10193" trgID="8994" rel="P" directed="false" shadow="true" shadowCol="2119" srcRow="1131" trgRow="693" color="EX-yellow-orange" />
    <link srcID="8993" trgID="10193" rel="P" directed="false" shadow="false" column="1695" shadowCol="2120" srcRow="1132" trgRow="1131" color="EX-pure-blue" />
    <link srcID="10193" trgID="8494" rel="P" directed="false" shadow="false" column="1696" shadowCol="2121" srcRow="1131" trgRow="1600" color="EX-dark-yellow-green" />
    <link srcID="8993" trgID="10195" rel="P" directed="false" shadow="true" shadowCol="2122" srcRow="1132" trgRow="73" color="EX-dark-magenta" />
    <link srcID="8993" trgID="9504" rel="P" directed="false" shadow="true" shadowCol="2123" srcRow="1132" trgRow="74" color="EX-dark-green" />
    <link srcID="8993" trgID="9715" rel="P" directed="false" shadow="true" shadowCol="2124" srcRow="1132" trgRow="75" color="EX-blue-magenta" />
    <link srcID="8993" trgID="8393" rel="P" directed="false" shadow="true" shadowCol="2125" srcRow="1132" trgRow="76" color="EX-yellow-green" />
    <link srcID="8993" trgID="8308" rel="P" directed="false" shadow="true" shadowCol="2126" srcRow="1132" trgRow="346" color="EX-magenta" />
    <link srcID="8993" trgID="8994" rel="P" directed="false" shadow="true" shadowCol="2127" srcRow="1132" trgRow="693" color="EX-green" />
    <link srcID="8993" trgID="10193" rel="P" directed="false" shadow="true" shadowCol="2128" srcRow="1132" trgRow="1131" color="EX-yellow" />
    <link srcID="8993" trgID="8494" rel="P" directed="false" shadow="false" column="1697" shadowCol="2129" srcRow="1132" trgRow="1600" color="EX-purple" />
    <link srcID="9021" trgID="9018" rel="P" directed="false" shadow="true" shadowCol="2130" srcRow="1133" trgRow="77" color="EX-dark-purple" />
    <link srcID="10434" trgID="9984" rel="P" directed="false" shadow="true" shadowCol="2131" srcRow="1134" trgRow="78" color="EX-dark-red" />
    <link srcID="9983" trgID="10434" rel="P" directed="false" shadow="true" shadowCol="2132" srcRow="79" trgRow="1134" color="EX-pale-green" />
    <link srcID="9999" trgID="10434" rel="P" directed="false" shadow="true" shadowCol="2133" srcRow="80" trgRow="1134" color="EX-pale-blue" />
    <link srcID="10433" trgID="10434" rel="P" directed="false" shadow="true" shadowCol="2134" srcRow="261" trgRow="1134" color="EX-dark-tan" />
    <link srcID="9984" trgID="9345" rel="P" directed="false" shadow="true" shadowCol="2135" srcRow="78" trgRow="1135" color="EX-pale-blue-magenta" />
    <link srcID="9361" trgID="9345" rel="P" directed="false" shadow="false" column="1698" shadowCol="2136" srcRow="1318" trgRow="1135" color="EX-pale-yellow orange" />
    <link srcID="10528" trgID="10160" rel="P" directed="false" shadow="true" shadowCol="2137" srcRow="81" trgRow="1136" color="EX-medium-magenta" />
    <link srcID="10160" trgID="9555" rel="P" directed="false" shadow="false" column="1699" shadowCol="2138" srcRow="1136" trgRow="1319" color="EX-pale-red" />
    <link srcID="8229" trgID="10528" rel="P" directed="false" shadow="true" shadowCol="2139" srcRow="1137" trgRow="81" color="EX-pale-cyan" />
    <link srcID="10076" trgID="10077" rel="P" directed="false" shadow="true" shadowCol="2140" srcRow="82" trgRow="1138" color="EX-pale-yellow-green" />
    <link srcID="10024" trgID="10026" rel="P" directed="false" shadow="true" shadowCol="2141" srcRow="1139" trgRow="83" color="EX-pale-purple" />
    <link srcID="8744" trgID="10063" rel="P" directed="false" shadow="true" shadowCol="2142" srcRow="84" trgRow="1140" color="EX-pale-magenta" />
    <link srcID="10065" trgID="10063" rel="P" directed="false" shadow="false" column="1700" shadowCol="2143" srcRow="1141" trgRow="1140" color="EX-pale-red-orange" />
    <link srcID="8665" trgID="10063" rel="P" directed="false" shadow="false" column="1701" shadowCol="2144" srcRow="1142" trgRow="1140" color="EX-blue" />
    <link srcID="8744" trgID="10065" rel="P" directed="false" shadow="true" shadowCol="2145" srcRow="84" trgRow="1141" color="EX-orange" />
    <link srcID="10065" trgID="10063" rel="P" directed="false" shadow="true" shadowCol="2146" srcRow="1141" trgRow="1140" color="EX-dark-cyan" />
    <link srcID="8665" trgID="10065" rel="P" directed="false" shadow="false" column="1702" shadowCol="2147" srcRow="1142" trgRow="1141" color="EX-red" />
    <link srcID="8744" trgID="8665" rel="P" directed="false" shadow="true" shadowCol="2148" srcRow="84" trgRow="1142" color="EX-dark-orange" />
    <link srcID="8665" trgID="10063" rel="P" directed="false" shadow="true" shadowCol="2149" srcRow="1142" trgRow="1140" color="EX-dark-gray-purple" />
    <link srcID="8665" trgID="10065" rel="P" directed="false" shadow="true" shadowCol="2150" srcRow="1142" trgRow="1141" color="EX-cyan" />
    <link srcID="9605" trgID="8752" rel="P" directed="false" shadow="true" shadowCol="2151" srcRow="88" trgRow="1143" color="EX-yellow-orange" />
    <link srcID="8752" trgID="8750" rel="P" directed="false" shadow="true" shadowCol="2152" srcRow="1143" trgRow="694" color="EX-pure-blue" />
    <link srcID="8752" trgID="9608" rel="P" directed="false" shadow="false" column="1703" shadowCol="2153" srcRow="1143" trgRow="1602" color="EX-dark-yellow-green" />
    <link srcID="9054" trgID="8382" rel="P" directed="false" shadow="true" shadowCol="2154" srcRow="1144" trgRow="90" color="EX-dark-magenta" />
    <link srcID="9054" trgID="9030" rel="P" directed="false" shadow="true" shadowCol="2155" srcRow="1144" trgRow="1089" color="EX-dark-green" />
    <link srcID="10149" trgID="10150" rel="P" directed="false" shadow="true" shadowCol="2156" srcRow="1145" trgRow="91" color="EX-blue-magenta" />
    <link srcID="10125" trgID="10126" rel="P" directed="false" shadow="true" shadowCol="2157" srcRow="92" trgRow="1146" color="EX-yellow-green" />
    <link srcID="9379" trgID="10342" rel="P" directed="false" shadow="true" shadowCol="2158" srcRow="1147" trgRow="96" color="EX-magenta" />
    <link srcID="9380" trgID="9379" rel="P" directed="false" shadow="true" shadowCol="2159" srcRow="97" trgRow="1147" color="EX-green" />
    <link srcID="8796" trgID="9379" rel="P" directed="false" shadow="true" shadowCol="2160" srcRow="695" trgRow="1147" color="EX-yellow" />
    <link srcID="8516" trgID="9379" rel="P" directed="false" shadow="false" column="1704" shadowCol="2161" srcRow="1608" trgRow="1147" color="EX-purple" />
    <link srcID="9080" trgID="9379" rel="P" directed="false" shadow="false" column="1705" shadowCol="2162" srcRow="1609" trgRow="1147" color="EX-dark-purple" />
    <link srcID="8295" trgID="8340" rel="P" directed="false" shadow="true" shadowCol="2163" srcRow="98" trgRow="1148" color="EX-dark-red" />
    <link srcID="8403" trgID="8340" rel="P" directed="false" shadow="true" shadowCol="2164" srcRow="696" trgRow="1148" color="EX-pale-green" />
    <link srcID="8340" trgID="8404" rel="P" directed="false" shadow="true" shadowCol="2165" srcRow="1148" trgRow="697" color="EX-pale-blue" />
    <link srcID="8340" trgID="10054" rel="P" directed="false" shadow="true" shadowCol="2166" srcRow="1148" trgRow="698" color="EX-dark-tan" />
    <link srcID="8340" trgID="8304" rel="P" directed="false" shadow="false" column="1706" shadowCol="2167" srcRow="1148" trgRow="1610" color="EX-pale-blue-magenta" />
    <link srcID="8340" trgID="10343" rel="P" directed="false" shadow="false" column="1707" shadowCol="2168" srcRow="1148" trgRow="1611" color="EX-pale-yellow orange" />
    <link srcID="8340" trgID="8296" rel="P" directed="false" shadow="false" column="1708" shadowCol="2169" srcRow="1148" trgRow="1612" color="EX-medium-magenta" />
    <link srcID="9035" trgID="10472" rel="P" directed="false" shadow="true" shadowCol="2170" srcRow="1149" trgRow="99" color="EX-pale-red" />
    <link srcID="9604" trgID="9035" rel="P" directed="false" shadow="true" shadowCol="2171" srcRow="989" trgRow="1149" color="EX-pale-cyan" />
    <link srcID="9550" trgID="9035" rel="P" directed="false" shadow="false" column="1709" shadowCol="2172" srcRow="1603" trgRow="1149" color="EX-pale-yellow-green" />
    <link srcID="9629" trgID="9035" rel="P" directed="false" shadow="false" column="1710" shadowCol="2173" srcRow="1604" trgRow="1149" color="EX-pale-purple" />
    <link srcID="8775" trgID="9035" rel="P" directed="false" shadow="false" column="1711" shadowCol="2174" srcRow="1605" trgRow="1149" color="EX-pale-magenta" />
    <link srcID="9670" trgID="9035" rel="P" directed="false" shadow="false" column="1712" shadowCol="2175" srcRow="1613" trgRow="1149" color="EX-pale-red-orange" />
    <link srcID="8452" trgID="9035" rel="P" directed="false" shadow="false" column="1713" shadowCol="2176" srcRow="1614" trgRow="1149" color="EX-blue" />
    <link srcID="8332" trgID="8335" rel="P" directed="false" shadow="true" shadowCol="2177" srcRow="1150" trgRow="101" color="EX-orange" />
    <link srcID="8266" trgID="8430" rel="P" directed="false" shadow="true" shadowCol="2178" srcRow="105" trgRow="1151" color="EX-dark-cyan" />
    <link srcID="8430" trgID="8429" rel="P" directed="false" shadow="false" column="1714" shadowCol="2179" srcRow="1151" trgRow="2215" color="EX-red" />
    <link srcID="10061" trgID="8842" rel="P" directed="false" shadow="true" shadowCol="2180" srcRow="1152" trgRow="107" color="EX-dark-orange" />
    <link srcID="10061" trgID="8385" rel="P" directed="false" shadow="true" shadowCol="2181" srcRow="1152" trgRow="650" color="EX-dark-gray-purple" />
    <link srcID="10061" trgID="10058" rel="P" directed="false" shadow="true" shadowCol="2182" srcRow="1152" trgRow="701" color="EX-cyan" />
    <link srcID="8254" trgID="10061" rel="P" directed="false" shadow="false" column="1715" shadowCol="2183" srcRow="1619" trgRow="1152" color="EX-yellow-orange" />
    <link srcID="9895" trgID="9894" rel="P" directed="false" shadow="true" shadowCol="2184" srcRow="1153" trgRow="108" color="EX-pure-blue" />
    <link srcID="8948" trgID="8933" rel="P" directed="false" shadow="true" shadowCol="2185" srcRow="110" trgRow="1154" color="EX-dark-yellow-green" />
    <link srcID="10534" trgID="8933" rel="P" directed="false" shadow="false" column="1716" shadowCol="2186" srcRow="1209" trgRow="1154" color="EX-dark-magenta" />
    <link srcID="9996" trgID="9979" rel="P" directed="false" shadow="true" shadowCol="2187" srcRow="1155" trgRow="114" color="EX-dark-green" />
    <link srcID="9878" trgID="10142" rel="P" directed="false" shadow="true" shadowCol="2188" srcRow="1156" trgRow="116" color="EX-blue-magenta" />
    <link srcID="10130" trgID="9878" rel="P" directed="false" shadow="true" shadowCol="2189" srcRow="117" trgRow="1156" color="EX-yellow-green" />
    <link srcID="9878" trgID="8733" rel="P" directed="false" shadow="true" shadowCol="2190" srcRow="1156" trgRow="118" color="EX-magenta" />
    <link srcID="9878" trgID="8462" rel="P" directed="false" shadow="false" column="1717" shadowCol="2191" srcRow="1156" trgRow="1623" color="EX-green" />
    <link srcID="10476" trgID="10565" rel="P" directed="false" shadow="true" shadowCol="2192" srcRow="1157" trgRow="119" color="EX-yellow" />
    <link srcID="10476" trgID="8404" rel="P" directed="false" shadow="true" shadowCol="2193" srcRow="1157" trgRow="697" color="EX-purple" />
    <link srcID="10476" trgID="9446" rel="P" directed="false" shadow="false" column="1718" shadowCol="2194" srcRow="1157" trgRow="1624" color="EX-dark-purple" />
    <link srcID="8235" trgID="10565" rel="P" directed="false" shadow="true" shadowCol="2195" srcRow="1158" trgRow="119" color="EX-dark-red" />
    <link srcID="8235" trgID="8237" rel="P" directed="false" shadow="true" shadowCol="2196" srcRow="1158" trgRow="201" color="EX-pale-green" />
    <link srcID="10564" trgID="10565" rel="P" directed="false" shadow="true" shadowCol="2197" srcRow="1159" trgRow="119" color="EX-pale-blue" />
    <link srcID="10262" trgID="9339" rel="P" directed="false" shadow="true" shadowCol="2198" srcRow="124" trgRow="1160" color="EX-dark-tan" />
    <link srcID="9956" trgID="9339" rel="P" directed="false" shadow="false" column="1719" shadowCol="2199" srcRow="1306" trgRow="1160" color="EX-pale-blue-magenta" />
    <link srcID="9339" trgID="9122" rel="P" directed="false" shadow="false" column="1720" shadowCol="2200" srcRow="1160" trgRow="1325" color="EX-pale-yellow orange" />
    <link srcID="9339" trgID="10144" rel="P" directed="false" shadow="false" column="1721" shadowCol="2201" srcRow="1160" trgRow="1326" color="EX-medium-magenta" />
    <link srcID="9339" trgID="9955" rel="P" directed="false" shadow="false" column="1722" shadowCol="2202" srcRow="1160" trgRow="1327" color="EX-pale-red" />
    <link srcID="9339" trgID="9841" rel="P" directed="false" shadow="false" column="1723" shadowCol="2203" srcRow="1160" trgRow="1328" color="EX-pale-cyan" />
    <link srcID="9339" trgID="9124" rel="P" directed="false" shadow="false" column="1724" shadowCol="2204" srcRow="1160" trgRow="2182" color="EX-pale-yellow-green" />
    <link srcID="9476" trgID="8500" rel="P" directed="false" shadow="true" shadowCol="2205" srcRow="1161" trgRow="125" color="EX-pale-purple" />
    <link srcID="9476" trgID="9466" rel="P" directed="false" shadow="true" shadowCol="2206" srcRow="1161" trgRow="704" color="EX-pale-magenta" />
    <link srcID="9747" trgID="9476" rel="P" directed="false" shadow="true" shadowCol="2207" srcRow="705" trgRow="1161" color="EX-pale-red-orange" />
    <link srcID="9482" trgID="9476" rel="P" directed="false" shadow="true" shadowCol="2208" srcRow="706" trgRow="1161" color="EX-blue" />
    <link srcID="8896" trgID="9476" rel="P" directed="false" shadow="false" column="1725" shadowCol="2209" srcRow="1626" trgRow="1161" color="EX-orange" />
    <link srcID="8407" trgID="9476" rel="P" directed="false" shadow="false" column="1726" shadowCol="2210" srcRow="1627" trgRow="1161" color="EX-dark-cyan" />
    <link srcID="8406" trgID="9476" rel="P" directed="false" shadow="false" column="1727" shadowCol="2211" srcRow="1628" trgRow="1161" color="EX-red" />
    <link srcID="9748" trgID="9476" rel="P" directed="false" shadow="false" column="1728" shadowCol="2212" srcRow="1838" trgRow="1161" color="EX-dark-orange" />
    <link srcID="9576" trgID="9579" rel="P" directed="false" shadow="true" shadowCol="2213" srcRow="1162" trgRow="126" color="EX-dark-gray-purple" />
    <link srcID="8387" trgID="8386" rel="P" directed="false" shadow="true" shadowCol="2214" srcRow="129" trgRow="1163" color="EX-cyan" />
    <link srcID="10119" trgID="10117" rel="P" directed="false" shadow="true" shadowCol="2215" srcRow="1164" trgRow="130" color="EX-yellow-orange" />
    <link srcID="8607" trgID="9880" rel="P" directed="false" shadow="true" shadowCol="2216" srcRow="1165" trgRow="131" color="EX-pure-blue" />
    <link srcID="9416" trgID="8607" rel="P" directed="false" shadow="false" column="1729" shadowCol="2217" srcRow="1255" trgRow="1165" color="EX-dark-yellow-green" />
    <link srcID="9509" trgID="8607" rel="P" directed="false" shadow="false" column="1730" shadowCol="2218" srcRow="1712" trgRow="1165" color="EX-dark-magenta" />
    <link srcID="9173" trgID="9577" rel="P" directed="false" shadow="true" shadowCol="2219" srcRow="141" trgRow="1166" color="EX-dark-green" />
    <link srcID="9574" trgID="9577" rel="P" directed="false" shadow="false" column="1731" shadowCol="2220" srcRow="2219" trgRow="1166" color="EX-blue-magenta" />
    <link srcID="10040" trgID="9577" rel="P" directed="false" shadow="false" column="1732" shadowCol="2221" srcRow="2220" trgRow="1166" color="EX-yellow-green" />
    <link srcID="8905" trgID="8906" rel="P" directed="false" shadow="true" shadowCol="2222" srcRow="1167" trgRow="148" color="EX-magenta" />
    <link srcID="8905" trgID="10066" rel="P" directed="false" shadow="true" shadowCol="2223" srcRow="1167" trgRow="266" color="EX-green" />
    <link srcID="9512" trgID="9510" rel="P" directed="false" shadow="true" shadowCol="2224" srcRow="1168" trgRow="157" color="EX-yellow" />
    <link srcID="8344" trgID="8341" rel="P" directed="false" shadow="true" shadowCol="2225" srcRow="1169" trgRow="160" color="EX-purple" />
    <link srcID="8825" trgID="9410" rel="P" directed="false" shadow="true" shadowCol="2226" srcRow="161" trgRow="1170" color="EX-dark-purple" />
    <link srcID="9410" trgID="9055" rel="P" directed="false" shadow="true" shadowCol="2227" srcRow="1170" trgRow="162" color="EX-dark-red" />
    <link srcID="9410" trgID="8824" rel="P" directed="false" shadow="false" column="1733" shadowCol="2228" srcRow="1170" trgRow="1171" color="EX-pale-green" />
    <link srcID="8825" trgID="8824" rel="P" directed="false" shadow="true" shadowCol="2229" srcRow="161" trgRow="1171" color="EX-pale-blue" />
    <link srcID="9055" trgID="8824" rel="P" directed="false" shadow="true" shadowCol="2230" srcRow="162" trgRow="1171" color="EX-dark-tan" />
    <link srcID="9410" trgID="8824" rel="P" directed="false" shadow="true" shadowCol="2231" srcRow="1170" trgRow="1171" color="EX-pale-blue-magenta" />
    <link srcID="9172" trgID="8384" rel="P" directed="false" shadow="true" shadowCol="2232" srcRow="1172" trgRow="163" color="EX-pale-yellow orange" />
    <link srcID="9172" trgID="9735" rel="P" directed="false" shadow="true" shadowCol="2233" srcRow="1172" trgRow="231" color="EX-medium-magenta" />
    <link srcID="9172" trgID="8894" rel="P" directed="false" shadow="true" shadowCol="2234" srcRow="1172" trgRow="852" color="EX-pale-red" />
    <link srcID="9172" trgID="9749" rel="P" directed="false" shadow="false" column="1734" shadowCol="2235" srcRow="1172" trgRow="1330" color="EX-pale-cyan" />
    <link srcID="8314" trgID="8311" rel="P" directed="false" shadow="true" shadowCol="2236" srcRow="164" trgRow="1173" color="EX-pale-yellow-green" />
    <link srcID="9369" trgID="9292" rel="P" directed="false" shadow="true" shadowCol="2237" srcRow="1174" trgRow="166" color="EX-pale-purple" />
    <link srcID="9292" trgID="9291" rel="P" directed="false" shadow="true" shadowCol="2238" srcRow="166" trgRow="1175" color="EX-pale-magenta" />
    <link srcID="10389" trgID="9291" rel="P" directed="false" shadow="true" shadowCol="2239" srcRow="167" trgRow="1175" color="EX-pale-red-orange" />
    <link srcID="9559" trgID="9557" rel="P" directed="false" shadow="true" shadowCol="2240" srcRow="169" trgRow="1176" color="EX-blue" />
    <link srcID="9934" trgID="9332" rel="P" directed="false" shadow="true" shadowCol="2241" srcRow="1177" trgRow="170" color="EX-orange" />
    <link srcID="9934" trgID="9330" rel="P" directed="false" shadow="true" shadowCol="2242" srcRow="1177" trgRow="171" color="EX-dark-cyan" />
    <link srcID="8313" trgID="9934" rel="P" directed="false" shadow="false" column="1735" shadowCol="2243" srcRow="1638" trgRow="1177" color="EX-red" />
    <link srcID="9756" trgID="9765" rel="P" directed="false" shadow="true" shadowCol="2244" srcRow="172" trgRow="1178" color="EX-dark-orange" />
    <link srcID="10106" trgID="8528" rel="P" directed="false" shadow="true" shadowCol="2245" srcRow="1179" trgRow="179" color="EX-dark-gray-purple" />
    <link srcID="9935" trgID="9908" rel="P" directed="false" shadow="true" shadowCol="2246" srcRow="1180" trgRow="184" color="EX-cyan" />
    <link srcID="9778" trgID="8719" rel="P" directed="false" shadow="true" shadowCol="2247" srcRow="1181" trgRow="188" color="EX-yellow-orange" />
    <link srcID="10218" trgID="9778" rel="P" directed="false" shadow="true" shadowCol="2248" srcRow="964" trgRow="1181" color="EX-pure-blue" />
    <link srcID="9342" trgID="9778" rel="P" directed="false" shadow="false" column="1736" shadowCol="2249" srcRow="1291" trgRow="1181" color="EX-dark-yellow-green" />
    <link srcID="9281" trgID="9778" rel="P" directed="false" shadow="false" column="1737" shadowCol="2250" srcRow="1292" trgRow="1181" color="EX-dark-magenta" />
    <link srcID="8878" trgID="9778" rel="P" directed="false" shadow="false" column="1738" shadowCol="2251" srcRow="1539" trgRow="1181" color="EX-dark-green" />
    <link srcID="10296" trgID="9778" rel="P" directed="false" shadow="false" column="1739" shadowCol="2252" srcRow="1540" trgRow="1181" color="EX-blue-magenta" />
    <link srcID="9778" trgID="9343" rel="P" directed="false" shadow="false" column="1740" shadowCol="2253" srcRow="1181" trgRow="1541" color="EX-yellow-green" />
    <link srcID="9261" trgID="9778" rel="P" directed="false" shadow="false" column="1741" shadowCol="2254" srcRow="1548" trgRow="1181" color="EX-magenta" />
    <link srcID="8533" trgID="9778" rel="P" directed="false" shadow="false" column="1742" shadowCol="2255" srcRow="1567" trgRow="1181" color="EX-green" />
    <link srcID="8495" trgID="9778" rel="P" directed="false" shadow="false" column="1743" shadowCol="2256" srcRow="1568" trgRow="1181" color="EX-yellow" />
    <link srcID="8871" trgID="9778" rel="P" directed="false" shadow="false" column="1744" shadowCol="2257" srcRow="1824" trgRow="1181" color="EX-purple" />
    <link srcID="9778" trgID="9284" rel="P" directed="false" shadow="false" column="1745" shadowCol="2258" srcRow="1181" trgRow="1829" color="EX-dark-purple" />
    <link srcID="10397" trgID="9778" rel="P" directed="false" shadow="false" column="1746" shadowCol="2259" srcRow="1830" trgRow="1181" color="EX-dark-red" />
    <link srcID="8535" trgID="9778" rel="P" directed="false" shadow="false" column="1747" shadowCol="2260" srcRow="2088" trgRow="1181" color="EX-pale-green" />
    <link srcID="10312" trgID="9778" rel="P" directed="false" shadow="false" column="1748" shadowCol="2261" srcRow="2089" trgRow="1181" color="EX-pale-blue" />
    <link srcID="10420" trgID="9778" rel="P" directed="false" shadow="false" column="1749" shadowCol="2262" srcRow="2090" trgRow="1181" color="EX-dark-tan" />
    <link srcID="8241" trgID="9778" rel="P" directed="false" shadow="false" column="1750" shadowCol="2263" srcRow="2091" trgRow="1181" color="EX-pale-blue-magenta" />
    <link srcID="8921" trgID="9778" rel="P" directed="false" shadow="false" column="1751" shadowCol="2264" srcRow="2092" trgRow="1181" color="EX-pale-yellow orange" />
    <link srcID="8408" trgID="9778" rel="P" directed="false" shadow="false" column="1752" shadowCol="2265" srcRow="2093" trgRow="1181" color="EX-medium-magenta" />
    <link srcID="9352" trgID="9778" rel="P" directed="false" shadow="false" column="1753" shadowCol="2266" srcRow="2094" trgRow="1181" color="EX-pale-red" />
    <link srcID="9778" trgID="9136" rel="P" directed="false" shadow="false" column="1754" shadowCol="2267" srcRow="1181" trgRow="2095" color="EX-pale-cyan" />
    <link srcID="10398" trgID="9778" rel="P" directed="false" shadow="false" column="1755" shadowCol="2268" srcRow="2096" trgRow="1181" color="EX-pale-yellow-green" />
    <link srcID="9097" trgID="9778" rel="P" directed="false" shadow="false" column="1756" shadowCol="2269" srcRow="2097" trgRow="1181" color="EX-pale-purple" />
    <link srcID="10388" trgID="9778" rel="P" directed="false" shadow="false" column="1757" shadowCol="2270" srcRow="2098" trgRow="1181" color="EX-pale-magenta" />
    <link srcID="9095" trgID="9778" rel="P" directed="false" shadow="false" column="1758" shadowCol="2271" srcRow="2099" trgRow="1181" color="EX-pale-red-orange" />
    <link srcID="8551" trgID="9778" rel="P" directed="false" shadow="false" column="1759" shadowCol="2272" srcRow="2100" trgRow="1181" color="EX-blue" />
    <link srcID="9778" trgID="8244" rel="P" directed="false" shadow="false" column="1760" shadowCol="2273" srcRow="1181" trgRow="2101" color="EX-orange" />
    <link srcID="10402" trgID="10021" rel="P" directed="false" shadow="true" shadowCol="2274" srcRow="1182" trgRow="191" color="EX-dark-cyan" />
    <link srcID="10404" trgID="10402" rel="P" directed="false" shadow="false" column="1761" shadowCol="2275" srcRow="1333" trgRow="1182" color="EX-red" />
    <link srcID="9436" trgID="8289" rel="P" directed="false" shadow="true" shadowCol="2276" srcRow="1183" trgRow="202" color="EX-dark-orange" />
    <link srcID="9436" trgID="8318" rel="P" directed="false" shadow="false" column="1762" shadowCol="2277" srcRow="1183" trgRow="1184" color="EX-dark-gray-purple" />
    <link srcID="8289" trgID="8318" rel="P" directed="false" shadow="true" shadowCol="2278" srcRow="202" trgRow="1184" color="EX-cyan" />
    <link srcID="9436" trgID="8318" rel="P" directed="false" shadow="true" shadowCol="2279" srcRow="1183" trgRow="1184" color="EX-yellow-orange" />
    <link srcID="9148" trgID="9169" rel="P" directed="false" shadow="true" shadowCol="2280" srcRow="203" trgRow="1185" color="EX-pure-blue" />
    <link srcID="8937" trgID="8935" rel="P" directed="false" shadow="true" shadowCol="2281" srcRow="1186" trgRow="204" color="EX-dark-yellow-green" />
    <link srcID="9881" trgID="9882" rel="P" directed="false" shadow="true" shadowCol="2282" srcRow="1187" trgRow="210" color="EX-dark-magenta" />
    <link srcID="9881" trgID="9602" rel="P" directed="false" shadow="true" shadowCol="2283" srcRow="1187" trgRow="719" color="EX-dark-green" />
    <link srcID="9881" trgID="9596" rel="P" directed="false" shadow="false" column="1763" shadowCol="2284" srcRow="1187" trgRow="1648" color="EX-blue-magenta" />
    <link srcID="10154" trgID="10156" rel="P" directed="false" shadow="true" shadowCol="2285" srcRow="221" trgRow="1188" color="EX-yellow-green" />
    <link srcID="10436" trgID="10435" rel="P" directed="false" shadow="true" shadowCol="2286" srcRow="223" trgRow="1189" color="EX-magenta" />
    <link srcID="9998" trgID="10009" rel="P" directed="false" shadow="true" shadowCol="2287" srcRow="224" trgRow="1190" color="EX-green" />
    <link srcID="8379" trgID="8968" rel="P" directed="false" shadow="true" shadowCol="2288" srcRow="1191" trgRow="227" color="EX-yellow" />
    <link srcID="8381" trgID="8379" rel="P" directed="false" shadow="true" shadowCol="2289" srcRow="247" trgRow="1191" color="EX-purple" />
    <link srcID="8787" trgID="8379" rel="P" directed="false" shadow="true" shadowCol="2290" srcRow="726" trgRow="1191" color="EX-dark-purple" />
    <link srcID="8379" trgID="9433" rel="P" directed="false" shadow="true" shadowCol="2291" srcRow="1191" trgRow="1007" color="EX-dark-red" />
    <link srcID="10246" trgID="8379" rel="P" directed="false" shadow="false" column="1764" shadowCol="2292" srcRow="1543" trgRow="1191" color="EX-pale-green" />
    <link srcID="8379" trgID="10244" rel="P" directed="false" shadow="false" column="1765" shadowCol="2293" srcRow="1191" trgRow="1657" color="EX-pale-blue" />
    <link srcID="9431" trgID="8379" rel="P" directed="false" shadow="false" column="1766" shadowCol="2294" srcRow="1658" trgRow="1191" color="EX-dark-tan" />
    <link srcID="10574" trgID="10572" rel="P" directed="false" shadow="true" shadowCol="2295" srcRow="228" trgRow="1192" color="EX-pale-blue-magenta" />
    <link srcID="10573" trgID="10572" rel="P" directed="false" shadow="true" shadowCol="2296" srcRow="727" trgRow="1192" color="EX-pale-yellow orange" />
    <link srcID="10211" trgID="10572" rel="P" directed="false" shadow="false" column="1767" shadowCol="2297" srcRow="1261" trgRow="1192" color="EX-medium-magenta" />
    <link srcID="9887" trgID="8604" rel="P" directed="false" shadow="true" shadowCol="2298" srcRow="1193" trgRow="229" color="EX-pale-red" />
    <link srcID="9887" trgID="9888" rel="P" directed="false" shadow="true" shadowCol="2299" srcRow="1193" trgRow="252" color="EX-pale-cyan" />
    <link srcID="9887" trgID="9913" rel="P" directed="false" shadow="false" column="1768" shadowCol="2300" srcRow="1193" trgRow="1300" color="EX-pale-yellow-green" />
    <link srcID="9887" trgID="9108" rel="P" directed="false" shadow="false" column="1769" shadowCol="2301" srcRow="1193" trgRow="1336" color="EX-pale-purple" />
    <link srcID="8934" trgID="8632" rel="P" directed="false" shadow="true" shadowCol="2302" srcRow="1194" trgRow="232" color="EX-pale-magenta" />
    <link srcID="8934" trgID="10192" rel="P" directed="false" shadow="true" shadowCol="2303" srcRow="1194" trgRow="292" color="EX-pale-red-orange" />
    <link srcID="8936" trgID="8934" rel="P" directed="false" shadow="true" shadowCol="2304" srcRow="1063" trgRow="1194" color="EX-blue" />
    <link srcID="8934" trgID="9734" rel="P" directed="false" shadow="false" column="1770" shadowCol="2305" srcRow="1194" trgRow="1571" color="EX-orange" />
    <link srcID="9727" trgID="9724" rel="P" directed="false" shadow="true" shadowCol="2306" srcRow="236" trgRow="1195" color="EX-dark-cyan" />
    <link srcID="8252" trgID="9724" rel="P" directed="false" shadow="true" shadowCol="2307" srcRow="239" trgRow="1195" color="EX-red" />
    <link srcID="10414" trgID="10413" rel="P" directed="false" shadow="true" shadowCol="2308" srcRow="1196" trgRow="237" color="EX-dark-orange" />
    <link srcID="10414" trgID="8346" rel="P" directed="false" shadow="false" column="1771" shadowCol="2309" srcRow="1196" trgRow="1337" color="EX-dark-gray-purple" />
    <link srcID="10194" trgID="10191" rel="P" directed="false" shadow="true" shadowCol="2310" srcRow="242" trgRow="1197" color="EX-cyan" />
    <link srcID="9815" trgID="10191" rel="P" directed="false" shadow="false" column="1772" shadowCol="2311" srcRow="1670" trgRow="1197" color="EX-yellow-orange" />
    <link srcID="9487" trgID="9488" rel="P" directed="false" shadow="true" shadowCol="2312" srcRow="1198" trgRow="246" color="EX-pure-blue" />
    <link srcID="9675" trgID="9676" rel="P" directed="false" shadow="true" shadowCol="2313" srcRow="1199" trgRow="254" color="EX-dark-yellow-green" />
    <link srcID="10249" trgID="10203" rel="P" directed="false" shadow="true" shadowCol="2314" srcRow="263" trgRow="1200" color="EX-dark-magenta" />
    <link srcID="8776" trgID="9573" rel="P" directed="false" shadow="true" shadowCol="2315" srcRow="1201" trgRow="267" color="EX-dark-green" />
    <link srcID="9497" trgID="8776" rel="P" directed="false" shadow="false" column="1773" shadowCol="2316" srcRow="1620" trgRow="1201" color="EX-blue-magenta" />
    <link srcID="8663" trgID="8662" rel="P" directed="false" shadow="true" shadowCol="2317" srcRow="271" trgRow="1202" color="EX-yellow-green" />
    <link srcID="10511" trgID="10510" rel="P" directed="false" shadow="true" shadowCol="2318" srcRow="1203" trgRow="274" color="EX-magenta" />
    <link srcID="10511" trgID="10258" rel="P" directed="false" shadow="true" shadowCol="2319" srcRow="1203" trgRow="308" color="EX-green" />
    <link srcID="10579" trgID="10578" rel="P" directed="false" shadow="true" shadowCol="2320" srcRow="1204" trgRow="275" color="EX-yellow" />
    <link srcID="8288" trgID="8291" rel="P" directed="false" shadow="true" shadowCol="2321" srcRow="279" trgRow="1205" color="EX-purple" />
    <link srcID="9153" trgID="9154" rel="P" directed="false" shadow="true" shadowCol="2322" srcRow="280" trgRow="1206" color="EX-dark-purple" />
    <link srcID="10353" trgID="10351" rel="P" directed="false" shadow="true" shadowCol="2323" srcRow="1207" trgRow="281" color="EX-dark-red" />
    <link srcID="8626" trgID="8612" rel="P" directed="false" shadow="true" shadowCol="2324" srcRow="287" trgRow="1208" color="EX-pale-green" />
    <link srcID="10534" trgID="8945" rel="P" directed="false" shadow="true" shadowCol="2325" srcRow="1209" trgRow="294" color="EX-pale-blue" />
    <link srcID="10534" trgID="8454" rel="P" directed="false" shadow="true" shadowCol="2326" srcRow="1209" trgRow="677" color="EX-dark-tan" />
    <link srcID="10534" trgID="8361" rel="P" directed="false" shadow="true" shadowCol="2327" srcRow="1209" trgRow="777" color="EX-pale-blue-magenta" />
    <link srcID="10534" trgID="10260" rel="P" directed="false" shadow="true" shadowCol="2328" srcRow="1209" trgRow="802" color="EX-pale-yellow orange" />
    <link srcID="10534" trgID="8791" rel="P" directed="false" shadow="true" shadowCol="2329" srcRow="1209" trgRow="883" color="EX-medium-magenta" />
    <link srcID="10534" trgID="8933" rel="P" directed="false" shadow="true" shadowCol="2330" srcRow="1209" trgRow="1154" color="EX-pale-red" />
    <link srcID="10534" trgID="8621" rel="P" directed="false" shadow="false" column="1774" shadowCol="2331" srcRow="1209" trgRow="1513" color="EX-pale-cyan" />
    <link srcID="10075" trgID="10072" rel="P" directed="false" shadow="true" shadowCol="2332" srcRow="1210" trgRow="295" color="EX-pale-yellow-green" />
    <link srcID="8249" trgID="8246" rel="P" directed="false" shadow="true" shadowCol="2333" srcRow="300" trgRow="1211" color="EX-pale-purple" />
    <link srcID="10205" trgID="10206" rel="P" directed="false" shadow="true" shadowCol="2334" srcRow="305" trgRow="1212" color="EX-pale-magenta" />
    <link srcID="9508" trgID="9507" rel="P" directed="false" shadow="true" shadowCol="2335" srcRow="1213" trgRow="306" color="EX-pale-red-orange" />
    <link srcID="10167" trgID="10164" rel="P" directed="false" shadow="true" shadowCol="2336" srcRow="1214" trgRow="314" color="EX-blue" />
    <link srcID="9609" trgID="9612" rel="P" directed="false" shadow="true" shadowCol="2337" srcRow="317" trgRow="1215" color="EX-orange" />
    <link srcID="8778" trgID="8777" rel="P" directed="false" shadow="true" shadowCol="2338" srcRow="1216" trgRow="319" color="EX-dark-cyan" />
    <link srcID="8885" trgID="8884" rel="P" directed="false" shadow="true" shadowCol="2339" srcRow="324" trgRow="1217" color="EX-red" />
    <link srcID="10493" trgID="10494" rel="P" directed="false" shadow="true" shadowCol="2340" srcRow="327" trgRow="1218" color="EX-dark-orange" />
    <link srcID="10152" trgID="10151" rel="P" directed="false" shadow="true" shadowCol="2341" srcRow="1219" trgRow="329" color="EX-dark-gray-purple" />
    <link srcID="10550" trgID="10548" rel="P" directed="false" shadow="true" shadowCol="2342" srcRow="1220" trgRow="331" color="EX-cyan" />
    <link srcID="10474" trgID="10473" rel="P" directed="false" shadow="true" shadowCol="2343" srcRow="332" trgRow="1221" color="EX-yellow-orange" />
    <link srcID="9651" trgID="9650" rel="P" directed="false" shadow="true" shadowCol="2344" srcRow="333" trgRow="1222" color="EX-pure-blue" />
    <link srcID="9652" trgID="9653" rel="P" directed="false" shadow="true" shadowCol="2345" srcRow="341" trgRow="1223" color="EX-dark-yellow-green" />
    <link srcID="9762" trgID="9761" rel="P" directed="false" shadow="true" shadowCol="2346" srcRow="1224" trgRow="342" color="EX-dark-magenta" />
    <link srcID="8350" trgID="9762" rel="P" directed="false" shadow="false" column="1775" shadowCol="2347" srcRow="1339" trgRow="1224" color="EX-dark-green" />
    <link srcID="8233" trgID="8231" rel="P" directed="false" shadow="true" shadowCol="2348" srcRow="345" trgRow="1225" color="EX-blue-magenta" />
    <link srcID="9016" trgID="9019" rel="P" directed="false" shadow="true" shadowCol="2349" srcRow="347" trgRow="1226" color="EX-yellow-green" />
    <link srcID="9152" trgID="10423" rel="P" directed="false" shadow="true" shadowCol="2350" srcRow="349" trgRow="1227" color="EX-magenta" />
    <link srcID="10425" trgID="10423" rel="P" directed="false" shadow="false" column="1776" shadowCol="2351" srcRow="1342" trgRow="1227" color="EX-green" />
    <link srcID="8245" trgID="8248" rel="P" directed="false" shadow="true" shadowCol="2352" srcRow="1228" trgRow="351" color="EX-yellow" />
    <link srcID="8468" trgID="9842" rel="P" directed="false" shadow="true" shadowCol="2353" srcRow="1229" trgRow="352" color="EX-purple" />
    <link srcID="10073" trgID="8468" rel="P" directed="false" shadow="false" column="1777" shadowCol="2354" srcRow="1866" trgRow="1229" color="EX-dark-purple" />
    <link srcID="8861" trgID="8859" rel="P" directed="false" shadow="true" shadowCol="2355" srcRow="355" trgRow="1230" color="EX-dark-red" />
    <link srcID="9937" trgID="9936" rel="P" directed="false" shadow="true" shadowCol="2356" srcRow="356" trgRow="1231" color="EX-pale-green" />
    <link srcID="8502" trgID="8503" rel="P" directed="false" shadow="true" shadowCol="2357" srcRow="1232" trgRow="358" color="EX-pale-blue" />
    <link srcID="9556" trgID="9155" rel="P" directed="false" shadow="true" shadowCol="2358" srcRow="1233" trgRow="362" color="EX-dark-tan" />
    <link srcID="9556" trgID="9558" rel="P" directed="false" shadow="false" column="1778" shadowCol="2359" srcRow="1233" trgRow="1313" color="EX-pale-blue-magenta" />
    <link srcID="9556" trgID="10068" rel="P" directed="false" shadow="false" column="1779" shadowCol="2360" srcRow="1233" trgRow="1332" color="EX-pale-yellow orange" />
    <link srcID="9556" trgID="10461" rel="P" directed="false" shadow="false" column="1780" shadowCol="2361" srcRow="1233" trgRow="1340" color="EX-medium-magenta" />
    <link srcID="10497" trgID="9556" rel="P" directed="false" shadow="false" column="1781" shadowCol="2362" srcRow="1344" trgRow="1233" color="EX-pale-red" />
    <link srcID="9556" trgID="9968" rel="P" directed="false" shadow="false" column="1782" shadowCol="2363" srcRow="1233" trgRow="2218" color="EX-pale-cyan" />
    <link srcID="9556" trgID="10124" rel="P" directed="false" shadow="false" column="1783" shadowCol="2364" srcRow="1233" trgRow="2229" color="EX-pale-yellow-green" />
    <link srcID="9556" trgID="10460" rel="P" directed="false" shadow="false" column="1784" shadowCol="2365" srcRow="1233" trgRow="2231" color="EX-pale-purple" />
    <link srcID="9804" trgID="9556" rel="P" directed="false" shadow="false" column="1785" shadowCol="2366" srcRow="2233" trgRow="1233" color="EX-pale-magenta" />
    <link srcID="10500" trgID="9556" rel="P" directed="false" shadow="false" column="1786" shadowCol="2367" srcRow="2234" trgRow="1233" color="EX-pale-red-orange" />
    <link srcID="8972" trgID="8974" rel="P" directed="false" shadow="true" shadowCol="2368" srcRow="363" trgRow="1234" color="EX-blue" />
    <link srcID="8214" trgID="8216" rel="P" directed="false" shadow="true" shadowCol="2369" srcRow="1235" trgRow="367" color="EX-orange" />
    <link srcID="8753" trgID="8751" rel="P" directed="false" shadow="true" shadowCol="2370" srcRow="1236" trgRow="368" color="EX-dark-cyan" />
    <link srcID="10453" trgID="10452" rel="P" directed="false" shadow="true" shadowCol="2371" srcRow="1237" trgRow="370" color="EX-red" />
    <link srcID="10453" trgID="8421" rel="P" directed="false" shadow="false" column="1787" shadowCol="2372" srcRow="1237" trgRow="1874" color="EX-dark-orange" />
    <link srcID="10235" trgID="9386" rel="P" directed="false" shadow="true" shadowCol="2373" srcRow="1238" trgRow="622" color="EX-dark-gray-purple" />
    <link srcID="9601" trgID="9415" rel="P" directed="false" shadow="true" shadowCol="2374" srcRow="624" trgRow="1239" color="EX-cyan" />
    <link srcID="9322" trgID="8370" rel="P" directed="false" shadow="true" shadowCol="2375" srcRow="1240" trgRow="625" color="EX-yellow-orange" />
    <link srcID="9053" trgID="9941" rel="P" directed="false" shadow="true" shadowCol="2376" srcRow="642" trgRow="1241" color="EX-pure-blue" />
    <link srcID="10134" trgID="9875" rel="P" directed="false" shadow="true" shadowCol="2377" srcRow="647" trgRow="1242" color="EX-dark-yellow-green" />
    <link srcID="9874" trgID="9599" rel="P" directed="false" shadow="true" shadowCol="2378" srcRow="1243" trgRow="672" color="EX-dark-magenta" />
    <link srcID="9874" trgID="8462" rel="P" directed="false" shadow="false" column="1788" shadowCol="2379" srcRow="1243" trgRow="1623" color="EX-dark-green" />
    <link srcID="10536" trgID="10535" rel="P" directed="false" shadow="true" shadowCol="2380" srcRow="678" trgRow="1244" color="EX-blue-magenta" />
    <link srcID="8548" trgID="8549" rel="P" directed="false" shadow="true" shadowCol="2381" srcRow="1245" trgRow="708" color="EX-yellow-green" />
    <link srcID="8548" trgID="8242" rel="P" directed="false" shadow="false" column="1789" shadowCol="2382" srcRow="1245" trgRow="1480" color="EX-magenta" />
    <link srcID="8548" trgID="10344" rel="P" directed="false" shadow="false" column="1790" shadowCol="2383" srcRow="1245" trgRow="1730" color="EX-green" />
    <link srcID="9347" trgID="8944" rel="P" directed="false" shadow="true" shadowCol="2384" srcRow="716" trgRow="1246" color="EX-yellow" />
    <link srcID="9643" trgID="9083" rel="P" directed="false" shadow="true" shadowCol="2385" srcRow="1247" trgRow="734" color="EX-purple" />
    <link srcID="8792" trgID="10439" rel="P" directed="false" shadow="true" shadowCol="2386" srcRow="1248" trgRow="742" color="EX-dark-purple" />
    <link srcID="8278" trgID="8792" rel="P" directed="false" shadow="false" column="1791" shadowCol="2387" srcRow="1346" trgRow="1248" color="EX-dark-red" />
    <link srcID="8792" trgID="10161" rel="P" directed="false" shadow="false" column="1792" shadowCol="2388" srcRow="1248" trgRow="1347" color="EX-pale-green" />
    <link srcID="10440" trgID="8792" rel="P" directed="false" shadow="false" column="1793" shadowCol="2389" srcRow="1859" trgRow="1248" color="EX-pale-blue" />
    <link srcID="10189" trgID="10439" rel="P" directed="false" shadow="true" shadowCol="2390" srcRow="1249" trgRow="742" color="EX-dark-tan" />
    <link srcID="9885" trgID="9886" rel="P" directed="false" shadow="true" shadowCol="2391" srcRow="1250" trgRow="748" color="EX-pale-blue-magenta" />
    <link srcID="10282" trgID="8221" rel="P" directed="false" shadow="true" shadowCol="2392" srcRow="1251" trgRow="757" color="EX-pale-yellow orange" />
    <link srcID="10166" trgID="10282" rel="P" directed="false" shadow="true" shadowCol="2393" srcRow="1059" trgRow="1251" color="EX-medium-magenta" />
    <link srcID="10282" trgID="10284" rel="P" directed="false" shadow="false" column="1794" shadowCol="2394" srcRow="1251" trgRow="1252" color="EX-pale-red" />
    <link srcID="10282" trgID="9990" rel="P" directed="false" shadow="false" column="1795" shadowCol="2395" srcRow="1251" trgRow="1253" color="EX-pale-cyan" />
    <link srcID="9945" trgID="10282" rel="P" directed="false" shadow="false" column="1796" shadowCol="2396" srcRow="1348" trgRow="1251" color="EX-pale-yellow-green" />
    <link srcID="10057" trgID="10282" rel="P" directed="false" shadow="false" column="1797" shadowCol="2397" srcRow="1349" trgRow="1251" color="EX-pale-purple" />
    <link srcID="10282" trgID="9920" rel="P" directed="false" shadow="false" column="1798" shadowCol="2398" srcRow="1251" trgRow="1350" color="EX-pale-magenta" />
    <link srcID="10284" trgID="8221" rel="P" directed="false" shadow="true" shadowCol="2399" srcRow="1252" trgRow="757" color="EX-pale-red-orange" />
    <link srcID="10282" trgID="10284" rel="P" directed="false" shadow="true" shadowCol="2400" srcRow="1251" trgRow="1252" color="EX-blue" />
    <link srcID="9990" trgID="10284" rel="P" directed="false" shadow="false" column="1799" shadowCol="2401" srcRow="1253" trgRow="1252" color="EX-orange" />
    <link srcID="9990" trgID="8221" rel="P" directed="false" shadow="true" shadowCol="2402" srcRow="1253" trgRow="757" color="EX-dark-cyan" />
    <link srcID="10166" trgID="9990" rel="P" directed="false" shadow="true" shadowCol="2403" srcRow="1059" trgRow="1253" color="EX-red" />
    <link srcID="10282" trgID="9990" rel="P" directed="false" shadow="true" shadowCol="2404" srcRow="1251" trgRow="1253" color="EX-dark-orange" />
    <link srcID="9990" trgID="10284" rel="P" directed="false" shadow="true" shadowCol="2405" srcRow="1253" trgRow="1252" color="EX-dark-gray-purple" />
    <link srcID="9945" trgID="9990" rel="P" directed="false" shadow="false" column="1800" shadowCol="2406" srcRow="1348" trgRow="1253" color="EX-cyan" />
    <link srcID="10057" trgID="9990" rel="P" directed="false" shadow="false" column="1801" shadowCol="2407" srcRow="1349" trgRow="1253" color="EX-yellow-orange" />
    <link srcID="9990" trgID="9920" rel="P" directed="false" shadow="false" column="1802" shadowCol="2408" srcRow="1253" trgRow="1350" color="EX-pure-blue" />
    <link srcID="9990" trgID="8766" rel="P" directed="false" shadow="false" column="1803" shadowCol="2409" srcRow="1253" trgRow="1351" color="EX-dark-yellow-green" />
    <link srcID="8749" trgID="9990" rel="P" directed="false" shadow="false" column="1804" shadowCol="2410" srcRow="1352" trgRow="1253" color="EX-dark-magenta" />
    <link srcID="9022" trgID="9045" rel="P" directed="false" shadow="true" shadowCol="2411" srcRow="1254" trgRow="758" color="EX-dark-green" />
    <link srcID="9416" trgID="9590" rel="P" directed="false" shadow="true" shadowCol="2412" srcRow="1255" trgRow="762" color="EX-blue-magenta" />
    <link srcID="9416" trgID="8607" rel="P" directed="false" shadow="true" shadowCol="2413" srcRow="1255" trgRow="1165" color="EX-yellow-green" />
    <link srcID="10008" trgID="10007" rel="P" directed="false" shadow="true" shadowCol="2414" srcRow="1256" trgRow="768" color="EX-magenta" />
    <link srcID="10008" trgID="8383" rel="P" directed="false" shadow="false" column="1805" shadowCol="2415" srcRow="1256" trgRow="1687" color="EX-green" />
    <link srcID="9075" trgID="8359" rel="P" directed="false" shadow="true" shadowCol="2416" srcRow="1257" trgRow="772" color="EX-yellow" />
    <link srcID="9075" trgID="9077" rel="P" directed="false" shadow="false" column="1806" shadowCol="2417" srcRow="1257" trgRow="1726" color="EX-purple" />
    <link srcID="8849" trgID="8419" rel="P" directed="false" shadow="true" shadowCol="2418" srcRow="1258" trgRow="791" color="EX-dark-purple" />
    <link srcID="8849" trgID="8927" rel="P" directed="false" shadow="false" column="1807" shadowCol="2419" srcRow="1258" trgRow="1474" color="EX-dark-red" />
    <link srcID="8481" trgID="8720" rel="P" directed="false" shadow="true" shadowCol="2420" srcRow="796" trgRow="1259" color="EX-pale-green" />
    <link srcID="8841" trgID="8839" rel="P" directed="false" shadow="true" shadowCol="2421" srcRow="1260" trgRow="799" color="EX-pale-blue" />
    <link srcID="10211" trgID="10212" rel="P" directed="false" shadow="true" shadowCol="2422" srcRow="1261" trgRow="809" color="EX-dark-tan" />
    <link srcID="10211" trgID="8678" rel="P" directed="false" shadow="true" shadowCol="2423" srcRow="1261" trgRow="910" color="EX-pale-blue-magenta" />
    <link srcID="10211" trgID="10572" rel="P" directed="false" shadow="true" shadowCol="2424" srcRow="1261" trgRow="1192" color="EX-pale-yellow orange" />
    <link srcID="8680" trgID="10211" rel="P" directed="false" shadow="false" column="1808" shadowCol="2425" srcRow="1841" trgRow="1261" color="EX-medium-magenta" />
    <link srcID="8651" trgID="8650" rel="P" directed="false" shadow="true" shadowCol="2426" srcRow="810" trgRow="1262" color="EX-pale-red" />
    <link srcID="8650" trgID="8418" rel="P" directed="false" shadow="false" column="1809" shadowCol="2427" srcRow="1262" trgRow="1263" color="EX-pale-cyan" />
    <link srcID="8650" trgID="9391" rel="P" directed="false" shadow="false" column="1810" shadowCol="2428" srcRow="1262" trgRow="1909" color="EX-pale-yellow-green" />
    <link srcID="8651" trgID="8418" rel="P" directed="false" shadow="true" shadowCol="2429" srcRow="810" trgRow="1263" color="EX-pale-purple" />
    <link srcID="8650" trgID="8418" rel="P" directed="false" shadow="true" shadowCol="2430" srcRow="1262" trgRow="1263" color="EX-pale-magenta" />
    <link srcID="8418" trgID="9391" rel="P" directed="false" shadow="false" column="1811" shadowCol="2431" srcRow="1263" trgRow="1909" color="EX-pale-red-orange" />
    <link srcID="9170" trgID="9501" rel="P" directed="false" shadow="true" shadowCol="2432" srcRow="1264" trgRow="813" color="EX-blue" />
    <link srcID="8622" trgID="8489" rel="P" directed="false" shadow="true" shadowCol="2433" srcRow="1265" trgRow="814" color="EX-orange" />
    <link srcID="8488" trgID="8622" rel="P" directed="false" shadow="false" column="1812" shadowCol="2434" srcRow="1912" trgRow="1265" color="EX-dark-cyan" />
    <link srcID="8768" trgID="9658" rel="P" directed="false" shadow="true" shadowCol="2435" srcRow="1266" trgRow="819" color="EX-red" />
    <link srcID="8512" trgID="8768" rel="P" directed="false" shadow="true" shadowCol="2436" srcRow="826" trgRow="1266" color="EX-dark-orange" />
    <link srcID="8930" trgID="8931" rel="P" directed="false" shadow="true" shadowCol="2437" srcRow="1267" trgRow="836" color="EX-dark-gray-purple" />
    <link srcID="9286" trgID="8436" rel="P" directed="false" shadow="true" shadowCol="2438" srcRow="862" trgRow="1268" color="EX-cyan" />
    <link srcID="8397" trgID="8436" rel="P" directed="false" shadow="true" shadowCol="2439" srcRow="922" trgRow="1268" color="EX-yellow-orange" />
    <link srcID="9387" trgID="8436" rel="P" directed="false" shadow="false" column="1813" shadowCol="2440" srcRow="1269" trgRow="1268" color="EX-pure-blue" />
    <link srcID="8436" trgID="9146" rel="P" directed="false" shadow="false" column="1814" shadowCol="2441" srcRow="1268" trgRow="1270" color="EX-dark-yellow-green" />
    <link srcID="8818" trgID="8436" rel="P" directed="false" shadow="false" column="1815" shadowCol="2442" srcRow="1764" trgRow="1268" color="EX-dark-magenta" />
    <link srcID="9286" trgID="9387" rel="P" directed="false" shadow="true" shadowCol="2443" srcRow="862" trgRow="1269" color="EX-dark-green" />
    <link srcID="9387" trgID="8397" rel="P" directed="false" shadow="true" shadowCol="2444" srcRow="1269" trgRow="922" color="EX-blue-magenta" />
    <link srcID="9387" trgID="8436" rel="P" directed="false" shadow="true" shadowCol="2445" srcRow="1269" trgRow="1268" color="EX-yellow-green" />
    <link srcID="9387" trgID="9146" rel="P" directed="false" shadow="false" column="1816" shadowCol="2446" srcRow="1269" trgRow="1270" color="EX-magenta" />
    <link srcID="9337" trgID="9387" rel="P" directed="false" shadow="false" column="1817" shadowCol="2447" srcRow="1355" trgRow="1269" color="EX-green" />
    <link srcID="8818" trgID="9387" rel="P" directed="false" shadow="false" column="1818" shadowCol="2448" srcRow="1764" trgRow="1269" color="EX-yellow" />
    <link srcID="9286" trgID="9146" rel="P" directed="false" shadow="true" shadowCol="2449" srcRow="862" trgRow="1270" color="EX-purple" />
    <link srcID="8397" trgID="9146" rel="P" directed="false" shadow="true" shadowCol="2450" srcRow="922" trgRow="1270" color="EX-dark-purple" />
    <link srcID="8436" trgID="9146" rel="P" directed="false" shadow="true" shadowCol="2451" srcRow="1268" trgRow="1270" color="EX-dark-red" />
    <link srcID="9387" trgID="9146" rel="P" directed="false" shadow="true" shadowCol="2452" srcRow="1269" trgRow="1270" color="EX-pale-green" />
    <link srcID="9337" trgID="9146" rel="P" directed="false" shadow="false" column="1819" shadowCol="2453" srcRow="1355" trgRow="1270" color="EX-pale-blue" />
    <link srcID="8818" trgID="9146" rel="P" directed="false" shadow="false" column="1820" shadowCol="2454" srcRow="1764" trgRow="1270" color="EX-dark-tan" />
    <link srcID="9005" trgID="9007" rel="P" directed="false" shadow="true" shadowCol="2455" srcRow="1271" trgRow="885" color="EX-pale-blue-magenta" />
    <link srcID="10489" trgID="10568" rel="P" directed="false" shadow="true" shadowCol="2456" srcRow="1272" trgRow="886" color="EX-pale-yellow orange" />
    <link srcID="9772" trgID="9401" rel="P" directed="false" shadow="true" shadowCol="2457" srcRow="895" trgRow="1273" color="EX-medium-magenta" />
    <link srcID="8285" trgID="9401" rel="P" directed="false" shadow="false" column="1821" shadowCol="2458" srcRow="1356" trgRow="1273" color="EX-pale-red" />
    <link srcID="9689" trgID="9686" rel="P" directed="false" shadow="true" shadowCol="2459" srcRow="1274" trgRow="896" color="EX-pale-cyan" />
    <link srcID="10344" trgID="9689" rel="P" directed="false" shadow="false" column="1822" shadowCol="2460" srcRow="1730" trgRow="1274" color="EX-pale-yellow-green" />
    <link srcID="10324" trgID="9630" rel="P" directed="false" shadow="true" shadowCol="2461" srcRow="897" trgRow="1275" color="EX-pale-purple" />
    <link srcID="9870" trgID="9630" rel="P" directed="false" shadow="true" shadowCol="2462" srcRow="933" trgRow="1275" color="EX-pale-magenta" />
    <link srcID="10406" trgID="9743" rel="P" directed="false" shadow="true" shadowCol="2463" srcRow="899" trgRow="1276" color="EX-pale-red-orange" />
    <link srcID="9852" trgID="9463" rel="P" directed="false" shadow="true" shadowCol="2464" srcRow="918" trgRow="1277" color="EX-blue" />
    <link srcID="9463" trgID="10250" rel="P" directed="false" shadow="true" shadowCol="2465" srcRow="1277" trgRow="1105" color="EX-orange" />
    <link srcID="10157" trgID="9040" rel="P" directed="false" shadow="true" shadowCol="2466" srcRow="921" trgRow="1278" color="EX-dark-cyan" />
    <link srcID="8772" trgID="10157" rel="P" directed="false" shadow="true" shadowCol="2467" srcRow="1279" trgRow="921" color="EX-red" />
    <link srcID="8772" trgID="10485" rel="P" directed="false" shadow="false" column="1823" shadowCol="2468" srcRow="1279" trgRow="1280" color="EX-dark-orange" />
    <link srcID="8772" trgID="10487" rel="P" directed="false" shadow="false" column="1824" shadowCol="2469" srcRow="1279" trgRow="1281" color="EX-dark-gray-purple" />
    <link srcID="8772" trgID="9783" rel="P" directed="false" shadow="false" column="1825" shadowCol="2470" srcRow="1279" trgRow="1690" color="EX-cyan" />
    <link srcID="8772" trgID="9225" rel="P" directed="false" shadow="false" column="1826" shadowCol="2471" srcRow="1279" trgRow="1885" color="EX-yellow-orange" />
    <link srcID="8772" trgID="10155" rel="P" directed="false" shadow="false" column="1827" shadowCol="2472" srcRow="1279" trgRow="1886" color="EX-pure-blue" />
    <link srcID="9264" trgID="8772" rel="P" directed="false" shadow="false" column="1828" shadowCol="2473" srcRow="1966" trgRow="1279" color="EX-dark-yellow-green" />
```
