## Supplementary material for "BioFabric Visualization of Network Alignments": Case Study Files: CaseStudy-III-p005S3p995Imp.bif (part 1 of 31)

```
<BioFabric>
  <colors>
    <colorSet usage="nodes">
      <color color="EX-yellow" r="255" g="203" b="0" />
      <color color="EX-purple" r="146" g="73" b="255" />
      <color color="EX-magenta" r="255" g="0" b="255" />
      <color color="EX-pale-cyan" r="197" g="255" b="255" />
      <color color="EX-dark-yellow-green" r="164" g="183" b="0" />
      <color color="EX-pale-purple" r="213" g="236" b="255" />
      <color color="EX-dark-red" r="200" g="80" b="80" />
      <color color="EX-yellow-green" r="220" g="255" b="0" />
      <color color="EX-pale-blue" r="146" g="255" b="255" />
      <color color="EX-dark-purple" r="110" g="80" b="200" />
      <color color="EX-pale-blue-magenta" r="209" g="146" b="255" />
      <color color="EX-pale-red" r="255" g="146" b="219" />
      <color color="EX-blue" r="0" g="217" b="255" />
      <color color="EX-dark-green" r="56" g="183" b="0" />
      <color color="EX-pale-green" r="190" g="255" b="146" />
      <color color="EX-red" r="255" g="0" b="0" />
      <color color="EX-cyan" r="0" g="255" b="255" />
      <color color="EX-pale-yellow orange" r="204" g="175" b="102" />
      <color color="EX-pale-magenta" r="255" g="197" b="255" />
      <color color="EX-pale-red-orange" r="255" g="223" b="197" />
      <color color="EX-blue-magenta" r="220" g="0" b="255" />
      <color color="EX-orange" r="255" g="147" b="0" />
      <color color="EX-dark-orange" r="183" g="132" b="0" />
      <color color="EX-green" r="1" g="255" b="0" />
      <color color="EX-medium-magenta" r="237" g="119" b="237" />
      <color color="EX-dark-magenta" r="146" g="0" b="183" />
      <color color="EX-yellow-orange" r="255" g="219" b="0" />
      <color color="EX-pale-yellow-green" r="221" g="230" b="138" />
      <color color="EX-dark-gray-purple" r="0" g="36" b="183" />
      <color color="EX-dark-cyan" r="0" g="144" b="183" />
      <color color="EX-dark-tan" r="237" g="190" b="119" />
      <color color="EX-pure-blue" r="1" g="0" b="255" />
    </colorSet>
    <colorSet usage="links">
      <color color="EX-yellow" r="178" g="142" b="0" />
      <color color="EX-purple" r="71" g="36" b="178" />
      <color color="EX-magenta" r="178" g="0" b="178" />
      <color color="EX-pale-cyan" r="97" g="161" b="127" />
      <color color="EX-dark-yellow-green" r="80" g="90" b="0" />
      <color color="EX-pale-purple" r="104" g="115" b="161" />
      <color color="EX-dark-red" r="98" g="39" b="39" />
      <color color="EX-yellow-green" r="108" g="178" b="0" />
      <color color="EX-pale-blue" r="71" g="128" b="143" />
      <color color="EX-dark-purple" r="54" g="39" b="98" />
      <color color="EX-pale-blue-magenta" r="102" g="71" b="143" />
      <color color="EX-pale-red" r="143" g="71" b="107" />
      <color color="EX-blue" r="0" g="106" b="178" />
      <color color="EX-dark-green" r="27" g="90" b="0" />
      <color color="EX-pale-green" r="93" g="143" b="71" />
      <color color="EX-red" r="178" g="0" b="0" />
      <color color="EX-cyan" r="0" g="178" b="178" />
      <color color="EX-pale-yellow orange" r="143" g="122" b="71" />
      <color color="EX-pale-magenta" r="148" g="97" b="161" />
      <color color="EX-pale-red-orange" r="161" g="109" b="97" />
      <color color="EX-blue-magenta" r="108" g="0" b="178" />
      <color color="EX-orange" r="178" g="72" b="0" />
      <color color="EX-dark-orange" r="90" g="64" b="0" />
      <color color="EX-green" r="1" g="178" b="0" />
      <color color="EX-medium-magenta" r="116" g="58" b="116" />
      <color color="EX-dark-magenta" r="71" g="0" b="90" />
      <color color="EX-yellow-orange" r="178" g="107" b="0" />
      <color color="EX-pale-yellow-green" r="155" g="161" b="97" />
      <color color="EX-dark-gray-purple" r="0" g="17" b="90" />
      <color color="EX-dark-cyan" r="0" g="71" b="90" />
      <color color="EX-dark-tan" r="116" g="93" b="58" />
      <color color="EX-pure-blue" r="1" g="0" b="178" />
    </colorSet>
  </colors>
  <displayOptions />
  <nodes>
    <node name="NOG1::855918" nid="8696" row="0" minCol="0" maxCol="4711" minColSha="0" maxColSha="22804" color="EX-blue">
      <drainZones>
        <drainZone minCol="0" maxCol="1" />
        <drainZone minCol="4629" maxCol="4711" />
      </drainZones>
      <drainZonesShadow>
        <drainZoneShadow minCol="0" maxCol="1" />
        <drainZoneShadow minCol="9258" maxCol="9340" />
      </drainZonesShadow>
    </node>
    <node name="RRP3::854489" nid="8754" row="1" minCol="2" maxCol="16141" minColSha="2" maxColSha="67539" color="EX-orange">
      <drainZones>
        <drainZone minCol="2" maxCol="5" />
        <drainZone minCol="16063" maxCol="16141" />
      </drainZones>
      <drainZonesShadow>
        <drainZoneShadow minCol="2" maxCol="5" />
        <drainZoneShadow minCol="32126" maxCol="32204" />
      </drainZonesShadow>
    </node>
    <node name="YOR111W::851078" nid="8969" row="2" minCol="6" maxCol="16143" minColSha="6" maxColSha="67612" color="EX-dark-cyan">
      <drainZones>
        <drainZone minCol="6" maxCol="6" />
        <drainZone minCol="16142" maxCol="16143" />
      </drainZones>
      <drainZonesShadow>
        <drainZoneShadow minCol="6" maxCol="6" />
        <drainZoneShadow minCol="32205" maxCol="32206" />
      </drainZonesShadow>
    </node>
    <node name="BUG1::853999" nid="8967" row="3" minCol="7" maxCol="16144" minColSha="7" maxColSha="68060" color="EX-red">
      <drainZones>
        <drainZone minCol="7" maxCol="7" />
        <drainZone minCol="16144" maxCol="16144" />
      </drainZones>
      <drainZonesShadow>
        <drainZoneShadow minCol="7" maxCol="7" />
        <drainZoneShadow minCol="32207" maxCol="32207" />
      </drainZonesShadow>
    </node>
    <node name="RPL33A::856711" nid="8668" row="4" minCol="4629" maxCol="16154" minColSha="9258" maxColSha="68394" color="EX-dark-orange">
      <drainZones>
        <drainZone minCol="4712" maxCol="4761" />
        <drainZone minCol="16145" maxCol="16154" />
      </drainZones>
      <drainZonesShadow>
        <drainZoneShadow minCol="9341" maxCol="9391" />
        <drainZoneShadow minCol="32208" maxCol="32217" />
      </drainZonesShadow>
    </node>
    <node name="NOC3::850731" nid="9795" row="5" minCol="4630" maxCol="16155" minColSha="9259" maxColSha="36995" color="EX-dark-gray-purple">
      <drainZones>
        <drainZone minCol="4762" maxCol="4813" />
        <drainZone minCol="16155" maxCol="16155" />
      </drainZones>
      <drainZonesShadow>
        <drainZoneShadow minCol="9392" maxCol="9444" />
        <drainZoneShadow minCol="32218" maxCol="32218" />
      </drainZonesShadow>
    </node>
    <node name="FPR4::855352" nid="10374" row="6" minCol="4631" maxCol="16158" minColSha="9260" maxColSha="67614" color="EX-cyan">
      <drainZones>
        <drainZone minCol="4814" maxCol="4853" />
        <drainZone minCol="16156" maxCol="16158" />
      </drainZones>
      <drainZonesShadow>
        <drainZoneShadow minCol="9445" maxCol="9486" />
        <drainZoneShadow minCol="32219" maxCol="32221" />
      </drainZonesShadow>
    </node>
    <node name="LOC1::851183" nid="9794" row="7" minCol="4632" maxCol="16160" minColSha="9261" maxColSha="68061" color="EX-yellow-orange">
      <drainZones>
        <drainZone minCol="4854" maxCol="4885" />
        <drainZone minCol="16159" maxCol="16160" />
      </drainZones>
      <drainZonesShadow>
        <drainZoneShadow minCol="9487" maxCol="9520" />
        <drainZoneShadow minCol="32222" maxCol="32223" />
      </drainZonesShadow>
    </node>
    <node name="SDA1::856650" nid="10400" row="8" minCol="4633" maxCol="16163" minColSha="9262" maxColSha="68858" color="EX-pure-blue">
      <drainZones>
        <drainZone minCol="4886" maxCol="4912" />
        <drainZone minCol="16161" maxCol="16163" />
      </drainZones>
      <drainZonesShadow>
        <drainZoneShadow minCol="9521" maxCol="9548" />
        <drainZoneShadow minCol="32224" maxCol="32226" />
      </drainZonesShadow>
    </node>
    <node name="URB1::852603" nid="9287" row="9" minCol="4634" maxCol="16164" minColSha="9263" maxColSha="68062" color="EX-dark-yellow-green">
      <drainZones>
        <drainZone minCol="4913" maxCol="4937" />
        <drainZone minCol="16164" maxCol="16164" />
      </drainZones>
      <drainZonesShadow>
        <drainZoneShadow minCol="9549" maxCol="9574" />
        <drainZoneShadow minCol="32227" maxCol="32227" />
      </drainZonesShadow>
    </node>
    <node name="BUD20::855178" nid="10047" row="10" minCol="4635" maxCol="16166" minColSha="9264" maxColSha="69176" color="EX-dark-magenta">
      <drainZones>
        <drainZone minCol="4938" maxCol="4955" />
        <drainZone minCol="16165" maxCol="16166" />
      </drainZones>
      <drainZonesShadow>
        <drainZoneShadow minCol="9575" maxCol="9594" />
        <drainZoneShadow minCol="32228" maxCol="32229" />
      </drainZonesShadow>
    </node>
    <node name="LSG1::851763" nid="8493" row="11" minCol="4636" maxCol="16170" minColSha="9265" maxColSha="60598" color="EX-dark-green">
      <drainZones>
        <drainZone minCol="4956" maxCol="4972" />
        <drainZone minCol="16167" maxCol="16170" />
      </drainZones>
      <drainZonesShadow>
        <drainZoneShadow minCol="9595" maxCol="9612" />
        <drainZoneShadow minCol="32230" maxCol="32233" />
      </drainZonesShadow>
    </node>
    <node name="RPL12A::1466405" nid="8979" row="12" minCol="4712" maxCol="16174" minColSha="9342" maxColSha="69280" color="EX-blue-magenta">
      <drainZones>
        <drainZone minCol="4973" maxCol="5010" />
        <drainZone minCol="16171" maxCol="16174" />
      </drainZones>
      <drainZonesShadow>
        <drainZoneShadow minCol="9613" maxCol="9652" />
        <drainZoneShadow minCol="32234" maxCol="32237" />
      </drainZonesShadow>
    </node>
    <node name="RPL15B::854767" nid="9117" row="13" minCol="4814" maxCol="16177" minColSha="9447" maxColSha="69323" color="EX-yellow-green">
      <drainZones>
        <drainZone minCol="5011" maxCol="5011" />
        <drainZone minCol="16175" maxCol="16177" />
      </drainZones>
      <drainZonesShadow>
        <drainZoneShadow minCol="9653" maxCol="9654" />
        <drainZoneShadow minCol="32238" maxCol="32240" />
      </drainZonesShadow>
    </node>
    <node name="URB2::850759" nid="8666" row="14" minCol="4913" maxCol="16179" minColSha="9550" maxColSha="69394" color="EX-magenta">
      <drainZones>
        <drainZone minCol="5012" maxCol="5013" />
        <drainZone minCol="16178" maxCol="16179" />
      </drainZones>
      <drainZonesShadow>
        <drainZoneShadow minCol="9655" maxCol="9657" />
        <drainZoneShadow minCol="32241" maxCol="32242" />
      </drainZonesShadow>
    </node>
    <node name="FUN12::854942" nid="8428" row="15" minCol="5014" maxCol="16183" minColSha="9658" maxColSha="69562" color="EX-green">
      <drainZones>
        <drainZone minCol="5014" maxCol="5072" />
        <drainZone minCol="16180" maxCol="16183" />
      </drainZones>
      <drainZonesShadow>
        <drainZoneShadow minCol="9658" maxCol="9716" />
        <drainZoneShadow minCol="32243" maxCol="32246" />
      </drainZonesShadow>
    </node>
    <node name="DBP2::854861" nid="9806" row="16" minCol="5014" maxCol="16184" minColSha="9658" maxColSha="68064" color="EX-yellow">
      <drainZones>
        <drainZone minCol="5073" maxCol="5118" />
        <drainZone minCol="16184" maxCol="16184" />
      </drainZones>
      <drainZonesShadow>
        <drainZoneShadow minCol="9717" maxCol="9763" />
        <drainZoneShadow minCol="32247" maxCol="32247" />
      </drainZonesShadow>
    </node>
    <node name="NIP1::854109" nid="8573" row="17" minCol="5015" maxCol="16185" minColSha="9659" maxColSha="37000" color="EX-purple">
      <drainZones>
        <drainZone minCol="5119" maxCol="5147" />
        <drainZone minCol="16185" maxCol="16185" />
      </drainZones>
      <drainZonesShadow>
        <drainZoneShadow minCol="9764" maxCol="9793" />
        <drainZoneShadow minCol="32248" maxCol="32248" />
      </drainZonesShadow>
    </node>
    <node name="TIF5::856568" nid="9811" row="18" minCol="5016" maxCol="16186" minColSha="9660" maxColSha="62418" color="EX-dark-purple">
      <drainZones>
        <drainZone minCol="5148" maxCol="5166" />
        <drainZone minCol="16186" maxCol="16186" />
      </drainZones>
      <drainZonesShadow>
        <drainZoneShadow minCol="9794" maxCol="9814" />
        <drainZoneShadow minCol="32249" maxCol="32249" />
      </drainZonesShadow>
    </node>
    <node name="CIN4::1466460" nid="9805" row="19" minCol="5073" maxCol="16191" minColSha="9718" maxColSha="69894" color="EX-dark-red">
      <drainZones>
        <drainZone minCol="16187" maxCol="16191" />
      </drainZones>
      <drainZonesShadow>
        <drainZoneShadow minCol="9815" maxCol="9815" />
        <drainZoneShadow minCol="32250" maxCol="32254" />
      </drainZonesShadow>
    </node>
    <node name="GFA1::855578" nid="10220" row="20" minCol="5167" maxCol="16195" minColSha="9816" maxColSha="69178" color="EX-pale-green">
      <drainZones>
        <drainZone minCol="5167" maxCol="5195" />
        <drainZone minCol="16192" maxCol="16195" />
      </drainZones>
      <drainZonesShadow>
        <drainZoneShadow minCol="9816" maxCol="9844" />
        <drainZoneShadow minCol="32255" maxCol="32258" />
      </drainZonesShadow>
    </node>
    <node name="YHR020W::854146" nid="9687" row="21" minCol="5167" maxCol="16197" minColSha="9816" maxColSha="68066" color="EX-pale-blue">
      <drainZones>
        <drainZone minCol="5196" maxCol="5224" />
        <drainZone minCol="16196" maxCol="16197" />
      </drainZones>
      <drainZonesShadow>
        <drainZoneShadow minCol="9845" maxCol="9874" />
        <drainZoneShadow minCol="32259" maxCol="32260" />
      </drainZonesShadow>
    </node>
    <node name="GUS1::852155" nid="9282" row="22" minCol="5168" maxCol="16199" minColSha="9817" maxColSha="68067" color="EX-dark-tan">
      <drainZones>
        <drainZone minCol="5225" maxCol="5245" />
        <drainZone minCol="16198" maxCol="16199" />
      </drainZones>
      <drainZonesShadow>
        <drainZoneShadow minCol="9875" maxCol="9896" />
        <drainZoneShadow minCol="32261" maxCol="32262" />
      </drainZonesShadow>
    </node>
    <node name="TUB3::853205" nid="9753" row="23" minCol="5169" maxCol="16201" minColSha="9818" maxColSha="69628" color="EX-pale-blue-magenta">
      <drainZones>
        <drainZone minCol="5246" maxCol="5261" />
        <drainZone minCol="16200" maxCol="16201" />
      </drainZones>
      <drainZonesShadow>
        <drainZoneShadow minCol="9897" maxCol="9913" />
        <drainZoneShadow minCol="32263" maxCol="32264" />
      </drainZonesShadow>
    </node>
    <node name="ATP2::856433" nid="8610" row="24" minCol="5170" maxCol="16203" minColSha="9819" maxColSha="70784" color="EX-pale-yellow orange">
      <drainZones>
        <drainZone minCol="5262" maxCol="5274" />
        <drainZone minCol="16202" maxCol="16203" />
      </drainZones>
      <drainZonesShadow>
        <drainZoneShadow minCol="9914" maxCol="9929" />
        <drainZoneShadow minCol="32265" maxCol="32266" />
      </drainZonesShadow>
    </node>
    <node name="CPA2::854896" nid="10322" row="25" minCol="5171" maxCol="16207" minColSha="9820" maxColSha="61399" color="EX-medium-magenta">
      <drainZones>
        <drainZone minCol="5275" maxCol="5281" />
        <drainZone minCol="16204" maxCol="16207" />
      </drainZones>
      <drainZonesShadow>
        <drainZoneShadow minCol="9930" maxCol="9938" />
        <drainZoneShadow minCol="32267" maxCol="32270" />
      </drainZonesShadow>
    </node>
    <node name="THS1::853720" nid="9606" row="26" minCol="5172" maxCol="16212" minColSha="9821" maxColSha="70931" color="EX-pale-red">
      <drainZones>
        <drainZone minCol="16208" maxCol="16212" />
      </drainZones>
      <drainZonesShadow>
        <drainZoneShadow minCol="9939" maxCol="9939" />
        <drainZoneShadow minCol="32271" maxCol="32275" />
      </drainZonesShadow>
    </node>
    <node name="GEA2::851350" nid="9059" row="27" minCol="5197" maxCol="16214" minColSha="9847" maxColSha="69395" color="EX-pale-cyan">
      <drainZones>
        <drainZone minCol="5282" maxCol="5306" />
        <drainZone minCol="16213" maxCol="16214" />
      </drainZones>
      <drainZonesShadow>
        <drainZoneShadow minCol="9940" maxCol="9965" />
        <drainZoneShadow minCol="32276" maxCol="32277" />
      </drainZonesShadow>
    </node>
    <node name="MTR10::852511" nid="9195" row="28" minCol="5198" maxCol="16219" minColSha="9848" maxColSha="71294" color="EX-pale-yellow-green">
      <drainZones>
        <drainZone minCol="5307" maxCol="5314" />
        <drainZone minCol="16215" maxCol="16219" />
      </drainZones>
      <drainZonesShadow>
        <drainZoneShadow minCol="9966" maxCol="9975" />
        <drainZoneShadow minCol="32278" maxCol="32282" />
      </drainZonesShadow>
    </node>
    <node name="HXK1::855070" nid="8492" row="29" minCol="5226" maxCol="16228" minColSha="9877" maxColSha="72044" color="EX-pale-purple">
      <drainZones>
        <drainZone minCol="5315" maxCol="5327" />
        <drainZone minCol="16220" maxCol="16228" />
      </drainZones>
      <drainZonesShadow>
        <drainZoneShadow minCol="9976" maxCol="9989" />
        <drainZoneShadow minCol="32283" maxCol="32291" />
      </drainZonesShadow>
    </node>
    <node name="SEC27::854101" nid="9664" row="30" minCol="5227" maxCol="16231" minColSha="9878" maxColSha="60475" color="EX-pale-magenta">
      <drainZones>
        <drainZone minCol="5328" maxCol="5336" />
        <drainZone minCol="16229" maxCol="16231" />
      </drainZones>
      <drainZonesShadow>
        <drainZoneShadow minCol="9990" maxCol="9999" />
        <drainZoneShadow minCol="32292" maxCol="32294" />
      </drainZonesShadow>
    </node>
    <node name="PSA1::850376" nid="9614" row="31" minCol="5228" maxCol="16233" minColSha="9879" maxColSha="40037" color="EX-pale-red-orange">
      <drainZones>
        <drainZone minCol="5337" maxCol="5343" />
        <drainZone minCol="16232" maxCol="16233" />
      </drainZones>
      <drainZonesShadow>
        <drainZoneShadow minCol="10000" maxCol="10009" />
        <drainZoneShadow minCol="32295" maxCol="32296" />
      </drainZonesShadow>
    </node>
    <node name="PSE1::5142379" nid="9552" row="32" minCol="5283" maxCol="16236" minColSha="9942" maxColSha="72190" color="EX-blue">
      <drainZones>
        <drainZone minCol="5344" maxCol="5358" />
        <drainZone minCol="16234" maxCol="16236" />
      </drainZones>
      <drainZonesShadow>
        <drainZoneShadow minCol="10010" maxCol="10025" />
        <drainZoneShadow minCol="32297" maxCol="32299" />
      </drainZonesShadow>
    </node>
    <node name="PDR5::853058" nid="8312" row="33" minCol="5284" maxCol="16240" minColSha="9943" maxColSha="72431" color="EX-orange">
      <drainZones>
        <drainZone minCol="5359" maxCol="5360" />
        <drainZone minCol="16237" maxCol="16240" />
      </drainZones>
      <drainZonesShadow>
        <drainZoneShadow minCol="10026" maxCol="10028" />
        <drainZoneShadow minCol="32300" maxCol="32303" />
      </drainZonesShadow>
    </node>
    <node name="HXT7::854569" nid="10086" row="34" minCol="5307" maxCol="16242" minColSha="9968" maxColSha="58491" color="EX-dark-cyan">
      <drainZones>
        <drainZone minCol="16241" maxCol="16242" />
      </drainZones>
      <drainZonesShadow>
        <drainZoneShadow minCol="10029" maxCol="10029" />
        <drainZoneShadow minCol="32304" maxCol="32305" />
      </drainZonesShadow>
    </node>
    <node name="BMH2::852738" nid="10536" row="35" minCol="5315" maxCol="16244" minColSha="9977" maxColSha="67620" color="EX-red">
      <drainZones>
        <drainZone minCol="5361" maxCol="5367" />
        <drainZone minCol="16243" maxCol="16244" />
      </drainZones>
      <drainZonesShadow>
        <drainZoneShadow minCol="10030" maxCol="10037" />
        <drainZoneShadow minCol="32306" maxCol="32307" />
      </drainZonesShadow>
    </node>
    <node name="RPL40A::850486" nid="9184" row="36" minCol="5316" maxCol="16245" minColSha="9978" maxColSha="40291" color="EX-dark-orange">
      <drainZones>
        <drainZone minCol="5368" maxCol="5370" />
        <drainZone minCol="16245" maxCol="16245" />
      </drainZones>
      <drainZonesShadow>
        <drainZoneShadow minCol="10038" maxCol="10041" />
        <drainZoneShadow minCol="32308" maxCol="32308" />
      </drainZonesShadow>
    </node>
    <node name="HXK2::851674" nid="10259" row="37" minCol="5317" maxCol="16248" minColSha="9979" maxColSha="70950" color="EX-dark-gray-purple">
      <drainZones>
        <drainZone minCol="16246" maxCol="16248" />
      </drainZones>
      <drainZonesShadow>
        <drainZoneShadow minCol="10042" maxCol="10042" />
        <drainZoneShadow minCol="32309" maxCol="32311" />
      </drainZonesShadow>
    </node>
    <node name="RET2::855559" nid="10084" row="38" minCol="5329" maxCol="16250" minColSha="9992" maxColSha="68070" color="EX-cyan">
      <drainZones>
        <drainZone minCol="5371" maxCol="5375" />
        <drainZone minCol="16249" maxCol="16250" />
      </drainZones>
      <drainZonesShadow>
        <drainZoneShadow minCol="10043" maxCol="10048" />
        <drainZoneShadow minCol="32312" maxCol="32313" />
      </drainZonesShadow>
    </node>
    <node name="YNR062C::856790" nid="9904" row="39" minCol="5337" maxCol="16252" minColSha="10003" maxColSha="40563" color="EX-yellow-orange">
      <drainZones>
        <drainZone minCol="5376" maxCol="5378" />
        <drainZone minCol="16251" maxCol="16252" />
      </drainZones>
      <drainZonesShadow>
        <drainZoneShadow minCol="10049" maxCol="10052" />
        <drainZoneShadow minCol="32314" maxCol="32315" />
      </drainZonesShadow>
    </node>
    <node name="PGA2::856336" nid="9905" row="40" minCol="5338" maxCol="16254" minColSha="10004" maxColSha="67621" color="EX-pure-blue">
      <drainZones>
        <drainZone minCol="16253" maxCol="16254" />
      </drainZones>
      <drainZonesShadow>
        <drainZoneShadow minCol="10053" maxCol="10054" />
        <drainZoneShadow minCol="32316" maxCol="32317" />
      </drainZonesShadow>
    </node>
    <node name="TCP1::855644" nid="10071" row="41" minCol="5344" maxCol="16256" minColSha="10011" maxColSha="72504" color="EX-dark-yellow-green">
      <drainZones>
        <drainZone minCol="5379" maxCol="5382" />
        <drainZone minCol="16255" maxCol="16256" />
      </drainZones>
      <drainZonesShadow>
        <drainZoneShadow minCol="10055" maxCol="10059" />
        <drainZoneShadow minCol="32318" maxCol="32319" />
      </drainZonesShadow>
    </node>
    <node name="BDH2::856316" nid="9962" row="42" minCol="5345" maxCol="16258" minColSha="10012" maxColSha="60603" color="EX-dark-magenta">
      <drainZones>
        <drainZone minCol="5383" maxCol="5383" />
        <drainZone minCol="16257" maxCol="16258" />
      </drainZones>
      <drainZonesShadow>
        <drainZoneShadow minCol="10060" maxCol="10061" />
        <drainZoneShadow minCol="32320" maxCol="32321" />
      </drainZonesShadow>
    </node>
    <node name="ULP1::855223" nid="9568" row="43" minCol="5346" maxCol="16259" minColSha="10013" maxColSha="37011" color="EX-dark-green">
      <drainZones>
        <drainZone minCol="5384" maxCol="5385" />
        <drainZone minCol="16259" maxCol="16259" />
      </drainZones>
      <drainZonesShadow>
        <drainZoneShadow minCol="10062" maxCol="10064" />
        <drainZoneShadow minCol="32322" maxCol="32322" />
      </drainZonesShadow>
    </node>
    <node name="NTH1::852929" nid="9434" row="44" minCol="5361" maxCol="16271" minColSha="10031" maxColSha="72589" color="EX-blue-magenta">
      <drainZones>
        <drainZone minCol="5386" maxCol="5386" />
        <drainZone minCol="16260" maxCol="16271" />
      </drainZones>
      <drainZonesShadow>
        <drainZoneShadow minCol="10065" maxCol="10066" />
        <drainZoneShadow minCol="32323" maxCol="32334" />
      </drainZonesShadow>
    </node>
    <node name="RTG2::851486" nid="9426" row="45" minCol="5362" maxCol="16275" minColSha="10032" maxColSha="41078" color="EX-yellow-green">
      <drainZones>
        <drainZone minCol="5387" maxCol="5392" />
        <drainZone minCol="16272" maxCol="16275" />
      </drainZones>
      <drainZonesShadow>
        <drainZoneShadow minCol="10067" maxCol="10073" />
        <drainZoneShadow minCol="32335" maxCol="32338" />
      </drainZonesShadow>
    </node>
    <node name="NTH2::855457" nid="9679" row="46" minCol="5363" maxCol="16280" minColSha="10033" maxColSha="72933" color="EX-magenta">
      <drainZones>
        <drainZone minCol="16276" maxCol="16280" />
      </drainZones>
      <drainZonesShadow>
        <drainZoneShadow minCol="10074" maxCol="10074" />
        <drainZoneShadow minCol="32339" maxCol="32343" />
      </drainZonesShadow>
    </node>
    <node name="CCT8::853080" nid="8659" row="47" minCol="5393" maxCol="16288" minColSha="10075" maxColSha="73262" color="EX-green">
      <drainZones>
        <drainZone minCol="5393" maxCol="5406" />
        <drainZone minCol="16281" maxCol="16288" />
      </drainZones>
      <drainZonesShadow>
        <drainZoneShadow minCol="10075" maxCol="10088" />
        <drainZoneShadow minCol="32344" maxCol="32352" />
      </drainZonesShadow>
    </node>
    <node name="YHB1::856665" nid="8457" row="48" minCol="5393" maxCol="16309" minColSha="10075" maxColSha="74234" color="EX-yellow">
      <drainZones>
        <drainZone minCol="5407" maxCol="5412" />
        <drainZone minCol="16289" maxCol="16309" />
      </drainZones>
      <drainZonesShadow>
        <drainZoneShadow minCol="10089" maxCol="10095" />
        <drainZoneShadow minCol="32353" maxCol="32373" />
      </drainZonesShadow>
    </node>
    <node name="ILV6::856001" nid="10073" row="49" minCol="5394" maxCol="16310" minColSha="10076" maxColSha="37013" color="EX-purple">
      <drainZones>
        <drainZone minCol="5413" maxCol="5417" />
        <drainZone minCol="16310" maxCol="16310" />
      </drainZones>
      <drainZonesShadow>
        <drainZoneShadow minCol="10096" maxCol="10101" />
        <drainZoneShadow minCol="32374" maxCol="32374" />
      </drainZonesShadow>
    </node>
    <node name="SME1::854251" nid="9101" row="50" minCol="5418" maxCol="16314" minColSha="10102" maxColSha="72506" color="EX-dark-purple">
      <drainZones>
        <drainZone minCol="5418" maxCol="5443" />
        <drainZone minCol="16311" maxCol="16314" />
      </drainZones>
      <drainZonesShadow>
        <drainZoneShadow minCol="10102" maxCol="10127" />
        <drainZoneShadow minCol="32375" maxCol="32378" />
      </drainZonesShadow>
    </node>
    <node name="LSM7::850391" nid="9344" row="51" minCol="5418" maxCol="16315" minColSha="10102" maxColSha="60606" color="EX-dark-red">
      <drainZones>
        <drainZone minCol="5444" maxCol="5467" />
        <drainZone minCol="16315" maxCol="16315" />
      </drainZones>
      <drainZonesShadow>
        <drainZoneShadow minCol="10128" maxCol="10152" />
        <drainZoneShadow minCol="32379" maxCol="32379" />
      </drainZonesShadow>
    </node>
    <node name="SMX2::851617" nid="9233" row="52" minCol="5419" maxCol="16318" minColSha="10103" maxColSha="74881" color="EX-pale-green">
      <drainZones>
        <drainZone minCol="5468" maxCol="5482" />
        <drainZone minCol="16316" maxCol="16318" />
      </drainZones>
      <drainZonesShadow>
        <drainZoneShadow minCol="10153" maxCol="10168" />
        <drainZoneShadow minCol="32380" maxCol="32382" />
      </drainZonesShadow>
    </node>
    <node name="PRP24::850573" nid="8512" row="53" minCol="5444" maxCol="16319" minColSha="10129" maxColSha="61403" color="EX-pale-blue">
      <drainZones>
        <drainZone minCol="5483" maxCol="5500" />
        <drainZone minCol="16319" maxCol="16319" />
      </drainZones>
      <drainZonesShadow>
        <drainZoneShadow minCol="10169" maxCol="10187" />
        <drainZoneShadow minCol="32383" maxCol="32383" />
      </drainZonesShadow>
    </node>
    <node name="TIF4631::854009" nid="8585" row="54" minCol="5501" maxCol="16325" minColSha="10188" maxColSha="74952" color="EX-dark-tan">
      <drainZones>
        <drainZone minCol="5501" maxCol="5523" />
        <drainZone minCol="16320" maxCol="16325" />
      </drainZones>
      <drainZonesShadow>
        <drainZoneShadow minCol="10188" maxCol="10210" />
        <drainZoneShadow minCol="32384" maxCol="32389" />
      </drainZonesShadow>
    </node>
    <node name="TIF2::853693" nid="9832" row="55" minCol="5501" maxCol="16328" minColSha="10188" maxColSha="67624" color="EX-pale-blue-magenta">
      <drainZones>
        <drainZone minCol="5524" maxCol="5540" />
        <drainZone minCol="16326" maxCol="16328" />
      </drainZones>
      <drainZonesShadow>
        <drainZoneShadow minCol="10211" maxCol="10228" />
        <drainZoneShadow minCol="32390" maxCol="32392" />
      </drainZonesShadow>
    </node>
    <node name="SGN1::854051" nid="8542" row="56" minCol="5502" maxCol="16336" minColSha="10189" maxColSha="72934" color="EX-pale-yellow orange">
      <drainZones>
        <drainZone minCol="5541" maxCol="5545" />
        <drainZone minCol="16329" maxCol="16336" />
      </drainZones>
      <drainZonesShadow>
        <drainZoneShadow minCol="10229" maxCol="10234" />
        <drainZoneShadow minCol="32393" maxCol="32400" />
      </drainZonesShadow>
    </node>
    <node name="POL2::851915" nid="9730" row="57" minCol="5503" maxCol="16337" minColSha="10190" maxColSha="37015" color="EX-medium-magenta">
      <drainZones>
        <drainZone minCol="5546" maxCol="5551" />
        <drainZone minCol="16337" maxCol="16337" />
      </drainZones>
      <drainZonesShadow>
        <drainZoneShadow minCol="10235" maxCol="10241" />
        <drainZoneShadow minCol="32401" maxCol="32401" />
      </drainZonesShadow>
    </node>
    <node name="YER156C::853282" nid="9451" row="58" minCol="5552" maxCol="16343" minColSha="10242" maxColSha="67625" color="EX-pale-red">
      <drainZones>
        <drainZone minCol="5552" maxCol="5552" />
        <drainZone minCol="16338" maxCol="16343" />
      </drainZones>
      <drainZonesShadow>
        <drainZoneShadow minCol="10242" maxCol="10242" />
        <drainZoneShadow minCol="32402" maxCol="32408" />
      </drainZonesShadow>
    </node>
    <node name="RPA49::854354" nid="8306" row="59" minCol="5553" maxCol="16354" minColSha="10243" maxColSha="75571" color="EX-pale-cyan">
      <drainZones>
        <drainZone minCol="5553" maxCol="5567" />
        <drainZone minCol="16344" maxCol="16354" />
      </drainZones>
      <drainZonesShadow>
        <drainZoneShadow minCol="10243" maxCol="10257" />
        <drainZoneShadow minCol="32409" maxCol="32419" />
      </drainZonesShadow>
    </node>
    <node name="RPA190::850885" nid="10457" row="60" minCol="5553" maxCol="16359" minColSha="10243" maxColSha="67626" color="EX-pale-yellow-green">
      <drainZones>
        <drainZone minCol="5568" maxCol="5579" />
        <drainZone minCol="16355" maxCol="16359" />
      </drainZones>
      <drainZonesShadow>
        <drainZoneShadow minCol="10258" maxCol="10270" />
        <drainZoneShadow minCol="32420" maxCol="32424" />
      </drainZonesShadow>
    </node>
    <node name="RPA14::1466478" nid="9307" row="61" minCol="5554" maxCol="16361" minColSha="10244" maxColSha="61406" color="EX-pale-purple">
      <drainZones>
        <drainZone minCol="5580" maxCol="5591" />
        <drainZone minCol="16360" maxCol="16361" />
      </drainZones>
      <drainZonesShadow>
        <drainZoneShadow minCol="10271" maxCol="10284" />
        <drainZoneShadow minCol="32425" maxCol="32426" />
      </drainZonesShadow>
    </node>
    <node name="TOP1::852737" nid="8801" row="62" minCol="5580" maxCol="16362" minColSha="10273" maxColSha="42108" color="EX-pale-magenta">
      <drainZones>
        <drainZone minCol="5592" maxCol="5595" />
        <drainZone minCol="16362" maxCol="16362" />
      </drainZones>
      <drainZonesShadow>
        <drainZoneShadow minCol="10285" maxCol="10289" />
        <drainZoneShadow minCol="32427" maxCol="32427" />
      </drainZonesShadow>
    </node>
    <node name="RPS16A::853238" nid="8467" row="63" minCol="5596" maxCol="16368" minColSha="10290" maxColSha="61930" color="EX-pale-red-orange">
      <drainZones>
        <drainZone minCol="5596" maxCol="5614" />
        <drainZone minCol="16363" maxCol="16368" />
      </drainZones>
      <drainZonesShadow>
        <drainZoneShadow minCol="10290" maxCol="10308" />
        <drainZoneShadow minCol="32428" maxCol="32433" />
      </drainZonesShadow>
    </node>
    <node name="PRE4::852502" nid="9024" row="64" minCol="5615" maxCol="16373" minColSha="10309" maxColSha="75760" color="EX-blue">
      <drainZones>
        <drainZone minCol="5615" maxCol="5633" />
        <drainZone minCol="16369" maxCol="16373" />
      </drainZones>
      <drainZonesShadow>
        <drainZoneShadow minCol="10309" maxCol="10327" />
        <drainZoneShadow minCol="32434" maxCol="32438" />
      </drainZonesShadow>
    </node>
    <node name="PRE7::853620" nid="9723" row="65" minCol="5615" maxCol="16374" minColSha="10309" maxColSha="37020" color="EX-orange">
      <drainZones>
        <drainZone minCol="5634" maxCol="5653" />
        <drainZone minCol="16374" maxCol="16374" />
      </drainZones>
      <drainZonesShadow>
        <drainZoneShadow minCol="10328" maxCol="10348" />
        <drainZoneShadow minCol="32439" maxCol="32439" />
      </drainZonesShadow>
    </node>
    <node name="RRP43::855444" nid="8888" row="66" minCol="5654" maxCol="16381" minColSha="10349" maxColSha="67628" color="EX-dark-cyan">
      <drainZones>
        <drainZone minCol="5654" maxCol="5670" />
        <drainZone minCol="16375" maxCol="16381" />
      </drainZones>
      <drainZonesShadow>
        <drainZoneShadow minCol="10349" maxCol="10365" />
        <drainZoneShadow minCol="32440" maxCol="32446" />
      </drainZonesShadow>
    </node>
    <node name="RRP46::851880" nid="9425" row="67" minCol="5654" maxCol="16383" minColSha="10349" maxColSha="61407" color="EX-red">
      <drainZones>
        <drainZone minCol="5671" maxCol="5683" />
        <drainZone minCol="16382" maxCol="16383" />
      </drainZones>
      <drainZonesShadow>
        <drainZoneShadow minCol="10366" maxCol="10379" />
        <drainZoneShadow minCol="32447" maxCol="32448" />
      </drainZonesShadow>
    </node>
    <node name="MTR3::854774" nid="8672" row="68" minCol="5655" maxCol="16384" minColSha="10350" maxColSha="42349" color="EX-dark-orange">
      <drainZones>
        <drainZone minCol="5684" maxCol="5695" />
        <drainZone minCol="16384" maxCol="16384" />
      </drainZones>
      <drainZonesShadow>
        <drainZoneShadow minCol="10380" maxCol="10393" />
        <drainZoneShadow minCol="32449" maxCol="32449" />
      </drainZonesShadow>
    </node>
    <node name="YHI9::853042" nid="9160" row="69" minCol="5696" maxCol="16386" minColSha="10394" maxColSha="61408" color="EX-dark-gray-purple">
      <drainZones>
        <drainZone minCol="5696" maxCol="5717" />
        <drainZone minCol="16385" maxCol="16386" />
      </drainZones>
      <drainZonesShadow>
        <drainZoneShadow minCol="10394" maxCol="10415" />
        <drainZoneShadow minCol="32450" maxCol="32451" />
      </drainZonesShadow>
    </node>
    <node name="SPT20::853841" nid="10314" row="70" minCol="5718" maxCol="16389" minColSha="10416" maxColSha="74435" color="EX-cyan">
      <drainZones>
        <drainZone minCol="5718" maxCol="5737" />
        <drainZone minCol="16387" maxCol="16389" />
      </drainZones>
      <drainZonesShadow>
        <drainZoneShadow minCol="10416" maxCol="10435" />
        <drainZoneShadow minCol="32452" maxCol="32454" />
      </drainZonesShadow>
    </node>
    <node name="NGG1::1466528" nid="9303" row="71" minCol="5718" maxCol="16390" minColSha="10416" maxColSha="37023" color="EX-yellow-orange">
      <drainZones>
        <drainZone minCol="5738" maxCol="5757" />
        <drainZone minCol="16390" maxCol="16390" />
      </drainZones>
      <drainZonesShadow>
        <drainZoneShadow minCol="10436" maxCol="10456" />
        <drainZoneShadow minCol="32455" maxCol="32455" />
      </drainZonesShadow>
    </node>
    <node name="SGF11::855877" nid="8515" row="72" minCol="5719" maxCol="16392" minColSha="10417" maxColSha="62421" color="EX-pure-blue">
      <drainZones>
        <drainZone minCol="5758" maxCol="5767" />
        <drainZone minCol="16391" maxCol="16392" />
      </drainZones>
      <drainZonesShadow>
        <drainZoneShadow minCol="10457" maxCol="10468" />
        <drainZoneShadow minCol="32456" maxCol="32457" />
      </drainZonesShadow>
    </node>
    <node name="LTV1::855955" nid="10221" row="73" minCol="5768" maxCol="16393" minColSha="10469" maxColSha="68074" color="EX-dark-yellow-green">
      <drainZones>
        <drainZone minCol="5768" maxCol="5788" />
        <drainZone minCol="16393" maxCol="16393" />
      </drainZones>
      <drainZonesShadow>
        <drainZoneShadow minCol="10469" maxCol="10489" />
        <drainZoneShadow minCol="32458" maxCol="32458" />
      </drainZonesShadow>
    </node>
    <node name="NOB1::9164910" nid="10369" row="74" minCol="5768" maxCol="16396" minColSha="10469" maxColSha="42417" color="EX-dark-magenta">
      <drainZones>
        <drainZone minCol="5789" maxCol="5798" />
        <drainZone minCol="16394" maxCol="16396" />
      </drainZones>
      <drainZonesShadow>
        <drainZoneShadow minCol="10490" maxCol="10500" />
        <drainZoneShadow minCol="32459" maxCol="32461" />
      </drainZonesShadow>
    </node>
    <node name="PRP38::852047" nid="10438" row="75" minCol="5799" maxCol="16397" minColSha="10501" maxColSha="76967" color="EX-dark-green">
      <drainZones>
        <drainZone minCol="5799" maxCol="5819" />
        <drainZone minCol="16397" maxCol="16397" />
      </drainZones>
      <drainZonesShadow>
        <drainZoneShadow minCol="10501" maxCol="10521" />
        <drainZoneShadow minCol="32462" maxCol="32462" />
      </drainZonesShadow>
    </node>
    <node name="SPP381::856896" nid="9316" row="76" minCol="5799" maxCol="16400" minColSha="10501" maxColSha="77017" color="EX-blue-magenta">
      <drainZones>
        <drainZone minCol="5820" maxCol="5830" />
        <drainZone minCol="16398" maxCol="16400" />
      </drainZones>
      <drainZonesShadow>
        <drainZoneShadow minCol="10522" maxCol="10533" />
        <drainZoneShadow minCol="32463" maxCol="32465" />
      </drainZonesShadow>
    </node>
    <node name="HHO1::854570" nid="10079" row="77" minCol="5831" maxCol="16403" minColSha="10534" maxColSha="69179" color="EX-yellow-green">
      <drainZones>
        <drainZone minCol="5831" maxCol="5845" />
        <drainZone minCol="16401" maxCol="16403" />
      </drainZones>
      <drainZonesShadow>
        <drainZoneShadow minCol="10534" maxCol="10548" />
        <drainZoneShadow minCol="32466" maxCol="32468" />
      </drainZonesShadow>
    </node>
    <node name="PSH1::850621" nid="9792" row="78" minCol="5846" maxCol="16407" minColSha="10549" maxColSha="72590" color="EX-magenta">
      <drainZones>
        <drainZone minCol="5846" maxCol="5859" />
        <drainZone minCol="16404" maxCol="16407" />
      </drainZones>
      <drainZonesShadow>
        <drainZoneShadow minCol="10549" maxCol="10562" />
        <drainZoneShadow minCol="32469" maxCol="32472" />
      </drainZonesShadow>
    </node>
    <node name="HAT1::9164954" nid="10340" row="79" minCol="5846" maxCol="16408" minColSha="10549" maxColSha="40186" color="EX-green">
      <drainZones>
        <drainZone minCol="5860" maxCol="5867" />
        <drainZone minCol="16408" maxCol="16408" />
      </drainZones>
      <drainZonesShadow>
        <drainZoneShadow minCol="10563" maxCol="10571" />
        <drainZoneShadow minCol="32473" maxCol="32473" />
      </drainZonesShadow>
    </node>
    <node name="ORC1::855071" nid="8516" row="80" minCol="5860" maxCol="16411" minColSha="10564" maxColSha="71389" color="EX-yellow">
      <drainZones>
        <drainZone minCol="5868" maxCol="5876" />
        <drainZone minCol="16409" maxCol="16411" />
      </drainZones>
      <drainZonesShadow>
        <drainZoneShadow minCol="10572" maxCol="10581" />
        <drainZoneShadow minCol="32474" maxCol="32476" />
      </drainZonesShadow>
    </node>
    <node name="ORC2::853882" nid="10342" row="81" minCol="5861" maxCol="16414" minColSha="10565" maxColSha="67630" color="EX-purple">
      <drainZones>
        <drainZone minCol="5877" maxCol="5881" />
        <drainZone minCol="16412" maxCol="16414" />
      </drainZones>
      <drainZonesShadow>
        <drainZoneShadow minCol="10582" maxCol="10588" />
        <drainZoneShadow minCol="32477" maxCol="32479" />
      </drainZonesShadow>
    </node>
    <node name="ORC4::851664" nid="9080" row="82" minCol="5869" maxCol="16416" minColSha="10574" maxColSha="60608" color="EX-dark-purple">
      <drainZones>
        <drainZone minCol="5882" maxCol="5888" />
        <drainZone minCol="16415" maxCol="16416" />
      </drainZones>
      <drainZonesShadow>
        <drainZoneShadow minCol="10589" maxCol="10597" />
        <drainZoneShadow minCol="32480" maxCol="32481" />
      </drainZonesShadow>
    </node>
    <node name="ORC5::854110" nid="9380" row="83" minCol="5870" maxCol="16418" minColSha="10575" maxColSha="68859" color="EX-dark-red">
      <drainZones>
        <drainZone minCol="5889" maxCol="5891" />
        <drainZone minCol="16417" maxCol="16418" />
      </drainZones>
      <drainZonesShadow>
        <drainZoneShadow minCol="10598" maxCol="10603" />
        <drainZoneShadow minCol="32482" maxCol="32483" />
      </drainZonesShadow>
    </node>
    <node name="ORC6::851703" nid="9379" row="84" minCol="5871" maxCol="16419" minColSha="10576" maxColSha="37026" color="EX-pale-green">
      <drainZones>
        <drainZone minCol="5892" maxCol="5892" />
        <drainZone minCol="16419" maxCol="16419" />
      </drainZones>
      <drainZonesShadow>
        <drainZoneShadow minCol="10604" maxCol="10608" />
        <drainZoneShadow minCol="32484" maxCol="32484" />
      </drainZonesShadow>
    </node>
    <node name="SNF6::855581" nid="9137" row="85" minCol="5893" maxCol="16425" minColSha="10609" maxColSha="71390" color="EX-pale-blue">
      <drainZones>
        <drainZone minCol="5893" maxCol="5904" />
        <drainZone minCol="16420" maxCol="16425" />
      </drainZones>
      <drainZonesShadow>
        <drainZoneShadow minCol="10609" maxCol="10620" />
        <drainZoneShadow minCol="32485" maxCol="32490" />
      </drainZonesShadow>
    </node>
    <node name="SNF2::9164919" nid="10291" row="86" minCol="5893" maxCol="16427" minColSha="10609" maxColSha="40188" color="EX-dark-tan">
      <drainZones>
        <drainZone minCol="5905" maxCol="5918" />
        <drainZone minCol="16426" maxCol="16427" />
      </drainZones>
      <drainZonesShadow>
        <drainZoneShadow minCol="10621" maxCol="10635" />
        <drainZoneShadow minCol="32491" maxCol="32492" />
      </drainZonesShadow>
    </node>
    <node name="SNF12::853405" nid="8450" row="87" minCol="5894" maxCol="16431" minColSha="10610" maxColSha="77501" color="EX-pale-blue-magenta">
      <drainZones>
        <drainZone minCol="5919" maxCol="5928" />
        <drainZone minCol="16428" maxCol="16431" />
      </drainZones>
      <drainZonesShadow>
        <drainZoneShadow minCol="10636" maxCol="10647" />
        <drainZoneShadow minCol="32493" maxCol="32496" />
      </drainZonesShadow>
    </node>
    <node name="PFK2::854921" nid="10090" row="88" minCol="5929" maxCol="16438" minColSha="10648" maxColSha="72591" color="EX-pale-yellow orange">
      <drainZones>
        <drainZone minCol="5929" maxCol="5938" />
        <drainZone minCol="16432" maxCol="16438" />
      </drainZones>
      <drainZonesShadow>
        <drainZoneShadow minCol="10648" maxCol="10657" />
        <drainZoneShadow minCol="32497" maxCol="32503" />
      </drainZonesShadow>
    </node>
    <node name="TFC4::850307" nid="9911" row="89" minCol="5939" maxCol="16449" minColSha="10658" maxColSha="73624" color="EX-medium-magenta">
      <drainZones>
        <drainZone minCol="5939" maxCol="5944" />
        <drainZone minCol="16439" maxCol="16449" />
      </drainZones>
      <drainZonesShadow>
        <drainZoneShadow minCol="10658" maxCol="10663" />
        <drainZoneShadow minCol="32504" maxCol="32514" />
      </drainZonesShadow>
    </node>
    <node name="CTI6::853981" nid="9991" row="90" minCol="5945" maxCol="16453" minColSha="10664" maxColSha="74953" color="EX-pale-red">
      <drainZones>
        <drainZone minCol="5945" maxCol="5956" />
        <drainZone minCol="16450" maxCol="16453" />
      </drainZones>
      <drainZonesShadow>
        <drainZoneShadow minCol="10664" maxCol="10675" />
        <drainZoneShadow minCol="32515" maxCol="32518" />
      </drainZonesShadow>
    </node>
    <node name="RXT2::851637" nid="9721" row="91" minCol="5945" maxCol="16455" minColSha="10664" maxColSha="77779" color="EX-pale-cyan">
      <drainZones>
        <drainZone minCol="5957" maxCol="5966" />
        <drainZone minCol="16454" maxCol="16455" />
      </drainZones>
      <drainZonesShadow>
        <drainZoneShadow minCol="10676" maxCol="10686" />
        <drainZoneShadow minCol="32519" maxCol="32520" />
      </drainZonesShadow>
    </node>
    <node name="NAB3::851194" nid="8545" row="92" minCol="5967" maxCol="16457" minColSha="10687" maxColSha="72320" color="EX-pale-yellow-green">
      <drainZones>
        <drainZone minCol="5967" maxCol="5980" />
        <drainZone minCol="16456" maxCol="16457" />
      </drainZones>
      <drainZonesShadow>
        <drainZoneShadow minCol="10687" maxCol="10700" />
        <drainZoneShadow minCol="32521" maxCol="32522" />
      </drainZonesShadow>
    </node>
    <node name="SEN1::852289" nid="9301" row="93" minCol="5967" maxCol="16461" minColSha="10687" maxColSha="77800" color="EX-pale-purple">
      <drainZones>
        <drainZone minCol="5981" maxCol="5988" />
        <drainZone minCol="16458" maxCol="16461" />
      </drainZones>
      <drainZonesShadow>
        <drainZoneShadow minCol="10701" maxCol="10709" />
        <drainZoneShadow minCol="32523" maxCol="32526" />
      </drainZonesShadow>
    </node>
    <node name="PAP2::855294" nid="9498" row="94" minCol="5968" maxCol="16462" minColSha="10688" maxColSha="68077" color="EX-pale-magenta">
      <drainZones>
        <drainZone minCol="5989" maxCol="5993" />
        <drainZone minCol="16462" maxCol="16462" />
      </drainZones>
      <drainZonesShadow>
        <drainZoneShadow minCol="10710" maxCol="10715" />
        <drainZoneShadow minCol="32527" maxCol="32527" />
      </drainZonesShadow>
    </node>
    <node name="PGI1::854969" nid="10170" row="95" minCol="5994" maxCol="16464" minColSha="10716" maxColSha="67632" color="EX-pale-red-orange">
      <drainZones>
        <drainZone minCol="5994" maxCol="6007" />
        <drainZone minCol="16463" maxCol="16464" />
      </drainZones>
      <drainZonesShadow>
        <drainZoneShadow minCol="10716" maxCol="10729" />
        <drainZoneShadow minCol="32528" maxCol="32529" />
      </drainZonesShadow>
    </node>
    <node name="TPI1::853616" nid="8383" row="96" minCol="5994" maxCol="16465" minColSha="10716" maxColSha="67633" color="EX-blue">
      <drainZones>
        <drainZone minCol="6008" maxCol="6017" />
        <drainZone minCol="16465" maxCol="16465" />
      </drainZones>
      <drainZonesShadow>
        <drainZoneShadow minCol="10730" maxCol="10740" />
        <drainZoneShadow minCol="32530" maxCol="32530" />
      </drainZonesShadow>
    </node>
    <node name="PDC6::850373" nid="9942" row="97" minCol="5995" maxCol="16468" minColSha="10717" maxColSha="63438" color="EX-orange">
      <drainZones>
        <drainZone minCol="6018" maxCol="6021" />
        <drainZone minCol="16466" maxCol="16468" />
      </drainZones>
      <drainZonesShadow>
        <drainZoneShadow minCol="10741" maxCol="10745" />
        <drainZoneShadow minCol="32531" maxCol="32533" />
      </drainZonesShadow>
    </node>
    <node name="YJL049W::856533" nid="9623" row="98" minCol="6008" maxCol="16470" minColSha="10731" maxColSha="61932" color="EX-dark-cyan">
      <drainZones>
        <drainZone minCol="16469" maxCol="16470" />
      </drainZones>
      <drainZonesShadow>
        <drainZoneShadow minCol="10746" maxCol="10746" />
        <drainZoneShadow minCol="32534" maxCol="32535" />
      </drainZonesShadow>
    </node>
    <node name="IOC3::856671" nid="10056" row="99" minCol="6022" maxCol="16477" minColSha="10747" maxColSha="78143" color="EX-red">
      <drainZones>
        <drainZone minCol="6022" maxCol="6029" />
        <drainZone minCol="16471" maxCol="16477" />
      </drainZones>
      <drainZonesShadow>
        <drainZoneShadow minCol="10747" maxCol="10754" />
        <drainZoneShadow minCol="32536" maxCol="32542" />
      </drainZonesShadow>
    </node>
    <node name="MYO2::852912" nid="8812" row="100" minCol="6030" maxCol="16484" minColSha="10755" maxColSha="72507" color="EX-dark-orange">
      <drainZones>
        <drainZone minCol="6030" maxCol="6037" />
        <drainZone minCol="16478" maxCol="16484" />
      </drainZones>
      <drainZonesShadow>
        <drainZoneShadow minCol="10755" maxCol="10762" />
        <drainZoneShadow minCol="32543" maxCol="32549" />
      </drainZonesShadow>
    </node>
    <node name="NAT1::855556" nid="8891" row="101" minCol="6038" maxCol="16491" minColSha="10763" maxColSha="72322" color="EX-dark-gray-purple">
      <drainZones>
        <drainZone minCol="6038" maxCol="6045" />
        <drainZone minCol="16485" maxCol="16491" />
      </drainZones>
      <drainZonesShadow>
        <drainZoneShadow minCol="10763" maxCol="10770" />
        <drainZoneShadow minCol="32550" maxCol="32556" />
      </drainZonesShadow>
    </node>
    <node name="RPC11::854642" nid="9028" row="102" minCol="6046" maxCol="16492" minColSha="10771" maxColSha="68078" color="EX-cyan">
      <drainZones>
        <drainZone minCol="6046" maxCol="6059" />
        <drainZone minCol="16492" maxCol="16492" />
      </drainZones>
      <drainZonesShadow>
        <drainZoneShadow minCol="10771" maxCol="10784" />
        <drainZoneShadow minCol="32557" maxCol="32557" />
      </drainZonesShadow>
    </node>
    <node name="RAV1::856090" nid="9681" row="103" minCol="6060" maxCol="16495" minColSha="10785" maxColSha="77592" color="EX-yellow-orange">
      <drainZones>
        <drainZone minCol="6060" maxCol="6070" />
        <drainZone minCol="16493" maxCol="16495" />
      </drainZones>
      <drainZonesShadow>
        <drainZoneShadow minCol="10785" maxCol="10795" />
        <drainZoneShadow minCol="32558" maxCol="32560" />
      </drainZonesShadow>
    </node>
    <node name="VMA10::854690" nid="9959" row="104" minCol="6060" maxCol="16500" minColSha="10785" maxColSha="71393" color="EX-pure-blue">
      <drainZones>
        <drainZone minCol="6071" maxCol="6076" />
        <drainZone minCol="16496" maxCol="16500" />
      </drainZones>
      <drainZonesShadow>
        <drainZoneShadow minCol="10796" maxCol="10802" />
        <drainZoneShadow minCol="32561" maxCol="32565" />
      </drainZonesShadow>
    </node>
    <node name="SKP1::1466441" nid="9039" row="105" minCol="6061" maxCol="16503" minColSha="10786" maxColSha="68080" color="EX-dark-yellow-green">
      <drainZones>
        <drainZone minCol="6077" maxCol="6083" />
        <drainZone minCol="16501" maxCol="16503" />
      </drainZones>
      <drainZonesShadow>
        <drainZoneShadow minCol="10803" maxCol="10810" />
        <drainZoneShadow minCol="32566" maxCol="32568" />
      </drainZonesShadow>
    </node>
    <node name="RAV2::854828" nid="9362" row="106" minCol="6062" maxCol="16509" minColSha="10787" maxColSha="74357" color="EX-dark-magenta">
      <drainZones>
        <drainZone minCol="6084" maxCol="6084" />
        <drainZone minCol="16504" maxCol="16509" />
      </drainZones>
      <drainZonesShadow>
        <drainZoneShadow minCol="10811" maxCol="10813" />
        <drainZoneShadow minCol="32569" maxCol="32574" />
      </drainZonesShadow>
    </node>
    <node name="VMA5::9164893" nid="8588" row="107" minCol="6063" maxCol="16511" minColSha="10788" maxColSha="40189" color="EX-dark-green">
      <drainZones>
        <drainZone minCol="6085" maxCol="6089" />
        <drainZone minCol="16510" maxCol="16511" />
      </drainZones>
      <drainZonesShadow>
        <drainZoneShadow minCol="10814" maxCol="10819" />
        <drainZoneShadow minCol="32575" maxCol="32576" />
      </drainZonesShadow>
    </node>
    <node name="SAP185::855545" nid="9610" row="108" minCol="6090" maxCol="16519" minColSha="10820" maxColSha="78423" color="EX-blue-magenta">
      <drainZones>
        <drainZone minCol="6090" maxCol="6095" />
        <drainZone minCol="16512" maxCol="16519" />
      </drainZones>
      <drainZonesShadow>
        <drainZoneShadow minCol="10820" maxCol="10825" />
        <drainZoneShadow minCol="32577" maxCol="32584" />
      </drainZonesShadow>
    </node>
    <node name="TUB4::856887" nid="9396" row="109" minCol="6096" maxCol="16530" minColSha="10826" maxColSha="78635" color="EX-yellow-green">
      <drainZones>
        <drainZone minCol="6096" maxCol="6098" />
        <drainZone minCol="16520" maxCol="16530" />
      </drainZones>
      <drainZonesShadow>
        <drainZoneShadow minCol="10826" maxCol="10828" />
        <drainZoneShadow minCol="32585" maxCol="32595" />
      </drainZonesShadow>
    </node>
    <node name="SPC97::852735" nid="8971" row="110" minCol="6096" maxCol="16532" minColSha="10826" maxColSha="43665" color="EX-magenta">
      <drainZones>
        <drainZone minCol="6099" maxCol="6100" />
        <drainZone minCol="16531" maxCol="16532" />
      </drainZones>
      <drainZonesShadow>
        <drainZoneShadow minCol="10829" maxCol="10831" />
        <drainZoneShadow minCol="32596" maxCol="32597" />
      </drainZonesShadow>
    </node>
    <node name="YHR122W::856797" nid="8549" row="111" minCol="6101" maxCol="16543" minColSha="10832" maxColSha="76686" color="EX-green">
      <drainZones>
        <drainZone minCol="6101" maxCol="6103" />
        <drainZone minCol="16533" maxCol="16543" />
      </drainZones>
      <drainZonesShadow>
        <drainZoneShadow minCol="10832" maxCol="10834" />
        <drainZoneShadow minCol="32598" maxCol="32608" />
      </drainZonesShadow>
    </node>
    <node name="NAR1::855147" nid="9009" row="112" minCol="6101" maxCol="16545" minColSha="10832" maxColSha="63043" color="EX-yellow">
      <drainZones>
        <drainZone minCol="6104" maxCol="6104" />
        <drainZone minCol="16544" maxCol="16545" />
      </drainZones>
      <drainZonesShadow>
        <drainZoneShadow minCol="10835" maxCol="10836" />
        <drainZoneShadow minCol="32609" maxCol="32610" />
      </drainZonesShadow>
    </node>
    <node name="TIP20::855902" nid="8403" row="113" minCol="6105" maxCol="16550" minColSha="10837" maxColSha="61936" color="EX-purple">
      <drainZones>
        <drainZone minCol="6105" maxCol="6112" />
        <drainZone minCol="16546" maxCol="16550" />
      </drainZones>
      <drainZonesShadow>
        <drainZoneShadow minCol="10837" maxCol="10844" />
        <drainZoneShadow minCol="32611" maxCol="32615" />
      </drainZonesShadow>
    </node>
    <node name="BSP1::852359" nid="9494" row="114" minCol="6113" maxCol="16552" minColSha="10845" maxColSha="62805" color="EX-dark-purple">
      <drainZones>
        <drainZone minCol="6113" maxCol="6122" />
        <drainZone minCol="16551" maxCol="16552" />
      </drainZones>
      <drainZonesShadow>
        <drainZoneShadow minCol="10845" maxCol="10854" />
        <drainZoneShadow minCol="32616" maxCol="32617" />
      </drainZonesShadow>
    </node>
    <node name="COG6::855249" nid="9462" row="115" minCol="6123" maxCol="16557" minColSha="10855" maxColSha="78814" color="EX-dark-red">
      <drainZones>
        <drainZone minCol="6123" maxCol="6129" />
        <drainZone minCol="16553" maxCol="16557" />
      </drainZones>
      <drainZonesShadow>
        <drainZoneShadow minCol="10855" maxCol="10861" />
        <drainZoneShadow minCol="32618" maxCol="32622" />
      </drainZonesShadow>
    </node>
    <node name="COG3::854160" nid="8591" row="116" minCol="6123" maxCol="16559" minColSha="10855" maxColSha="61413" color="EX-pale-green">
      <drainZones>
        <drainZone minCol="6130" maxCol="6135" />
        <drainZone minCol="16558" maxCol="16559" />
      </drainZones>
      <drainZonesShadow>
        <drainZoneShadow minCol="10862" maxCol="10868" />
        <drainZoneShadow minCol="32623" maxCol="32624" />
      </drainZonesShadow>
    </node>
    <node name="COG7::854564" nid="10586" row="117" minCol="6124" maxCol="16561" minColSha="10856" maxColSha="67637" color="EX-pale-blue">
      <drainZones>
        <drainZone minCol="6136" maxCol="6140" />
        <drainZone minCol="16560" maxCol="16561" />
      </drainZones>
      <drainZonesShadow>
        <drainZoneShadow minCol="10869" maxCol="10875" />
        <drainZoneShadow minCol="32625" maxCol="32626" />
      </drainZonesShadow>
    </node>
    <node name="COG8::850809" nid="8592" row="118" minCol="6125" maxCol="16562" minColSha="10857" maxColSha="37041" color="EX-dark-tan">
      <drainZones>
        <drainZone minCol="6141" maxCol="6145" />
        <drainZone minCol="16562" maxCol="16562" />
      </drainZones>
      <drainZonesShadow>
        <drainZoneShadow minCol="10876" maxCol="10883" />
        <drainZoneShadow minCol="32627" maxCol="32627" />
      </drainZonesShadow>
    </node>
    <node name="LSM12::851656" nid="10552" row="119" minCol="6146" maxCol="16571" minColSha="10884" maxColSha="73104" color="EX-pale-blue-magenta">
      <drainZones>
        <drainZone minCol="6146" maxCol="6148" />
        <drainZone minCol="16563" maxCol="16571" />
      </drainZones>
      <drainZonesShadow>
        <drainZoneShadow minCol="10884" maxCol="10886" />
        <drainZoneShadow minCol="32628" maxCol="32636" />
      </drainZonesShadow>
    </node>
    <node name="NHP2::853028" nid="9940" row="120" minCol="6149" maxCol="16573" minColSha="10887" maxColSha="68082" color="EX-pale-yellow orange">
      <drainZones>
        <drainZone minCol="6149" maxCol="6158" />
        <drainZone minCol="16572" maxCol="16573" />
      </drainZones>
      <drainZonesShadow>
        <drainZoneShadow minCol="10887" maxCol="10896" />
        <drainZoneShadow minCol="32637" maxCol="32638" />
      </drainZonesShadow>
    </node>
    <node name="YMR310C::856620" nid="8510" row="121" minCol="6149" maxCol="16575" minColSha="10887" maxColSha="67638" color="EX-medium-magenta">
      <drainZones>
        <drainZone minCol="6159" maxCol="6162" />
        <drainZone minCol="16574" maxCol="16575" />
      </drainZones>
      <drainZonesShadow>
        <drainZoneShadow minCol="10897" maxCol="10901" />
        <drainZoneShadow minCol="32639" maxCol="32640" />
      </drainZonesShadow>
    </node>
    <node name="NOP10::856658" nid="10114" row="122" minCol="6150" maxCol="16578" minColSha="10888" maxColSha="37043" color="EX-pale-red">
      <drainZones>
        <drainZone minCol="6163" maxCol="6164" />
        <drainZone minCol="16576" maxCol="16578" />
      </drainZones>
      <drainZonesShadow>
        <drainZoneShadow minCol="10902" maxCol="10904" />
        <drainZoneShadow minCol="32641" maxCol="32643" />
      </drainZonesShadow>
    </node>
    <node name="RAI1::854001" nid="9997" row="123" minCol="6165" maxCol="16582" minColSha="10905" maxColSha="72935" color="EX-pale-cyan">
      <drainZones>
        <drainZone minCol="6165" maxCol="6172" />
        <drainZone minCol="16579" maxCol="16582" />
      </drainZones>
      <drainZonesShadow>
        <drainZoneShadow minCol="10905" maxCol="10912" />
        <drainZoneShadow minCol="32644" maxCol="32647" />
      </drainZonesShadow>
    </node>
    <node name="RAT1::853820" nid="10182" row="124" minCol="6165" maxCol="16587" minColSha="10905" maxColSha="72722" color="EX-pale-yellow-green">
      <drainZones>
        <drainZone minCol="6173" maxCol="6175" />
        <drainZone minCol="16583" maxCol="16587" />
      </drainZones>
      <drainZonesShadow>
        <drainZoneShadow minCol="10913" maxCol="10916" />
        <drainZoneShadow minCol="32648" maxCol="32652" />
      </drainZonesShadow>
    </node>
    <node name="RFA1::854639" nid="9011" row="125" minCol="6176" maxCol="16592" minColSha="10917" maxColSha="69397" color="EX-pale-purple">
      <drainZones>
        <drainZone minCol="6176" maxCol="6182" />
        <drainZone minCol="16588" maxCol="16592" />
      </drainZones>
      <drainZonesShadow>
        <drainZoneShadow minCol="10917" maxCol="10923" />
        <drainZoneShadow minCol="32653" maxCol="32657" />
      </drainZonesShadow>
    </node>
    <node name="THP2::850315" nid="8377" row="126" minCol="6183" maxCol="16596" minColSha="10924" maxColSha="67639" color="EX-pale-magenta">
      <drainZones>
        <drainZone minCol="6183" maxCol="6190" />
        <drainZone minCol="16593" maxCol="16596" />
      </drainZones>
      <drainZonesShadow>
        <drainZoneShadow minCol="10924" maxCol="10931" />
        <drainZoneShadow minCol="32658" maxCol="32661" />
      </drainZonesShadow>
    </node>
    <node name="TRS20::855324" nid="10196" row="127" minCol="6191" maxCol="16597" minColSha="10932" maxColSha="40629" color="EX-pale-red-orange">
      <drainZones>
        <drainZone minCol="6191" maxCol="6201" />
        <drainZone minCol="16597" maxCol="16597" />
      </drainZones>
      <drainZonesShadow>
        <drainZoneShadow minCol="10932" maxCol="10942" />
        <drainZoneShadow minCol="32662" maxCol="32662" />
      </drainZonesShadow>
    </node>
    <node name="TRS33::3799972" nid="10270" row="128" minCol="6191" maxCol="16599" minColSha="10932" maxColSha="60620" color="EX-blue">
      <drainZones>
        <drainZone minCol="6202" maxCol="6209" />
        <drainZone minCol="16598" maxCol="16599" />
      </drainZones>
      <drainZonesShadow>
        <drainZoneShadow minCol="10943" maxCol="10951" />
        <drainZoneShadow minCol="32663" maxCol="32664" />
      </drainZonesShadow>
    </node>
    <node name="KRE11::852629" nid="10331" row="129" minCol="6192" maxCol="16600" minColSha="10933" maxColSha="38750" color="EX-orange">
      <drainZones>
        <drainZone minCol="6210" maxCol="6216" />
        <drainZone minCol="16600" maxCol="16600" />
      </drainZones>
      <drainZonesShadow>
        <drainZoneShadow minCol="10952" maxCol="10960" />
        <drainZoneShadow minCol="32665" maxCol="32665" />
      </drainZonesShadow>
    </node>
    <node name="SKN1::9164979" nid="10172" row="130" minCol="6193" maxCol="16601" minColSha="10934" maxColSha="40190" color="EX-dark-cyan">
      <drainZones>
        <drainZone minCol="16601" maxCol="16601" />
      </drainZones>
      <drainZonesShadow>
        <drainZoneShadow minCol="10961" maxCol="10961" />
        <drainZoneShadow minCol="32666" maxCol="32666" />
      </drainZonesShadow>
    </node>
    <node name="VPS71::852626" nid="9988" row="131" minCol="6217" maxCol="16605" minColSha="10962" maxColSha="78424" color="EX-red">
      <drainZones>
        <drainZone minCol="6217" maxCol="6224" />
        <drainZone minCol="16602" maxCol="16605" />
      </drainZones>
      <drainZonesShadow>
        <drainZoneShadow minCol="10962" maxCol="10969" />
        <drainZoneShadow minCol="32667" maxCol="32670" />
      </drainZonesShadow>
    </node>
    <node name="ASE1::852644" nid="8536" row="132" minCol="6225" maxCol="16609" minColSha="10970" maxColSha="72323" color="EX-dark-orange">
      <drainZones>
        <drainZone minCol="6225" maxCol="6231" />
        <drainZone minCol="16606" maxCol="16609" />
      </drainZones>
      <drainZonesShadow>
        <drainZoneShadow minCol="10970" maxCol="10976" />
        <drainZoneShadow minCol="32671" maxCol="32674" />
      </drainZonesShadow>
    </node>
    <node name="CAP1::853584" nid="9363" row="133" minCol="6232" maxCol="16610" minColSha="10977" maxColSha="61939" color="EX-dark-gray-purple">
      <drainZones>
        <drainZone minCol="6232" maxCol="6241" />
        <drainZone minCol="16610" maxCol="16610" />
      </drainZones>
      <drainZonesShadow>
        <drainZoneShadow minCol="10977" maxCol="10986" />
        <drainZoneShadow minCol="32675" maxCol="32675" />
      </drainZonesShadow>
    </node>
    <node name="YER071C::851582" nid="8783" row="134" minCol="6232" maxCol="16612" minColSha="10977" maxColSha="63617" color="EX-cyan">
      <drainZones>
        <drainZone minCol="6242" maxCol="6243" />
        <drainZone minCol="16611" maxCol="16612" />
      </drainZones>
      <drainZonesShadow>
        <drainZoneShadow minCol="10987" maxCol="10989" />
        <drainZoneShadow minCol="32676" maxCol="32677" />
      </drainZonesShadow>
    </node>
    <node name="CDC23::9164917" nid="9968" row="135" minCol="6244" maxCol="16613" minColSha="10990" maxColSha="40191" color="EX-yellow-orange">
      <drainZones>
        <drainZone minCol="6244" maxCol="6253" />
        <drainZone minCol="16613" maxCol="16613" />
      </drainZones>
      <drainZonesShadow>
        <drainZoneShadow minCol="10990" maxCol="10999" />
        <drainZoneShadow minCol="32678" maxCol="32678" />
      </drainZonesShadow>
    </node>
    <node name="KAP114::855227" nid="9071" row="136" minCol="6254" maxCol="16616" minColSha="11000" maxColSha="71396" color="EX-pure-blue">
      <drainZones>
        <drainZone minCol="6254" maxCol="6261" />
        <drainZone minCol="16614" maxCol="16616" />
      </drainZones>
      <drainZonesShadow>
        <drainZoneShadow minCol="11000" maxCol="11007" />
        <drainZoneShadow minCol="32679" maxCol="32681" />
      </drainZonesShadow>
    </node>
    <node name="PPH22::852970" nid="8837" row="137" minCol="6262" maxCol="16620" minColSha="11008" maxColSha="73983" color="EX-dark-yellow-green">
      <drainZones>
        <drainZone minCol="6262" maxCol="6268" />
        <drainZone minCol="16617" maxCol="16620" />
      </drainZones>
      <drainZonesShadow>
        <drainZoneShadow minCol="11008" maxCol="11014" />
        <drainZoneShadow minCol="32682" maxCol="32685" />
      </drainZonesShadow>
    </node>
    <node name="RTS1::851211" nid="8852" row="138" minCol="6262" maxCol="16627" minColSha="11008" maxColSha="79494" color="EX-dark-magenta">
      <drainZones>
        <drainZone minCol="6269" maxCol="6271" />
        <drainZone minCol="16621" maxCol="16627" />
      </drainZones>
      <drainZonesShadow>
        <drainZoneShadow minCol="11015" maxCol="11018" />
        <drainZoneShadow minCol="32686" maxCol="32692" />
      </drainZonesShadow>
    </node>
    <node name="TPD3::854952" nid="8433" row="139" minCol="6263" maxCol="16629" minColSha="11009" maxColSha="67640" color="EX-dark-green">
      <drainZones>
        <drainZone minCol="6272" maxCol="6278" />
        <drainZone minCol="16628" maxCol="16629" />
      </drainZones>
      <drainZonesShadow>
        <drainZoneShadow minCol="11019" maxCol="11027" />
        <drainZoneShadow minCol="32693" maxCol="32694" />
      </drainZonesShadow>
    </node>
    <node name="ZDS1::855849" nid="8234" row="140" minCol="6264" maxCol="16630" minColSha="11010" maxColSha="42937" color="EX-blue-magenta">
      <drainZones>
        <drainZone minCol="6279" maxCol="6281" />
        <drainZone minCol="16630" maxCol="16630" />
      </drainZones>
      <drainZonesShadow>
        <drainZoneShadow minCol="11028" maxCol="11033" />
        <drainZoneShadow minCol="32695" maxCol="32695" />
      </drainZonesShadow>
    </node>
    <node name="ZDS2::853514" nid="9485" row="141" minCol="6265" maxCol="16631" minColSha="11011" maxColSha="44492" color="EX-yellow-green">
      <drainZones>
        <drainZone minCol="6282" maxCol="6283" />
        <drainZone minCol="16631" maxCol="16631" />
      </drainZones>
      <drainZonesShadow>
        <drainZoneShadow minCol="11034" maxCol="11038" />
        <drainZoneShadow minCol="32696" maxCol="32696" />
      </drainZonesShadow>
    </node>
    <node name="RRD2::854771" nid="8983" row="142" minCol="6274" maxCol="16632" minColSha="11023" maxColSha="60623" color="EX-magenta">
      <drainZones>
        <drainZone minCol="16632" maxCol="16632" />
      </drainZones>
      <drainZonesShadow>
        <drainZoneShadow minCol="11039" maxCol="11039" />
        <drainZoneShadow minCol="32697" maxCol="32697" />
      </drainZonesShadow>
    </node>
    <node name="TAF13::9164876" nid="8337" row="143" minCol="6284" maxCol="16633" minColSha="11040" maxColSha="40192" color="EX-green">
      <drainZones>
        <drainZone minCol="6284" maxCol="6293" />
        <drainZone minCol="16633" maxCol="16633" />
      </drainZones>
      <drainZonesShadow>
        <drainZoneShadow minCol="11040" maxCol="11049" />
        <drainZoneShadow minCol="32698" maxCol="32698" />
      </drainZonesShadow>
    </node>
    <node name="COR1::850724" nid="9542" row="144" minCol="6294" maxCol="16638" minColSha="11050" maxColSha="79514" color="EX-yellow">
      <drainZones>
        <drainZone minCol="6294" maxCol="6298" />
        <drainZone minCol="16634" maxCol="16638" />
      </drainZones>
      <drainZonesShadow>
        <drainZoneShadow minCol="11050" maxCol="11054" />
        <drainZoneShadow minCol="32699" maxCol="32703" />
      </drainZonesShadow>
    </node>
    <node name="CPR1::855871" nid="9682" row="145" minCol="6299" maxCol="16641" minColSha="11055" maxColSha="68085" color="EX-purple">
      <drainZones>
        <drainZone minCol="6299" maxCol="6305" />
        <drainZone minCol="16639" maxCol="16641" />
      </drainZones>
      <drainZonesShadow>
        <drainZoneShadow minCol="11055" maxCol="11061" />
        <drainZoneShadow minCol="32704" maxCol="32706" />
      </drainZonesShadow>
    </node>
    <node name="MPH1::850992" nid="8899" row="146" minCol="6306" maxCol="16646" minColSha="11062" maxColSha="79386" color="EX-dark-purple">
      <drainZones>
        <drainZone minCol="6306" maxCol="6310" />
        <drainZone minCol="16642" maxCol="16646" />
      </drainZones>
      <drainZonesShadow>
        <drainZoneShadow minCol="11062" maxCol="11066" />
        <drainZoneShadow minCol="32707" maxCol="32711" />
      </drainZonesShadow>
    </node>
    <node name="NKP1::1466476" nid="10286" row="147" minCol="6311" maxCol="16647" minColSha="11067" maxColSha="37049" color="EX-dark-red">
      <drainZones>
        <drainZone minCol="6311" maxCol="6319" />
        <drainZone minCol="16647" maxCol="16647" />
      </drainZones>
      <drainZonesShadow>
        <drainZoneShadow minCol="11067" maxCol="11075" />
        <drainZoneShadow minCol="32712" maxCol="32712" />
      </drainZonesShadow>
    </node>
    <node name="NSR1::855508" nid="8449" row="148" minCol="6320" maxCol="16650" minColSha="11076" maxColSha="79729" color="EX-pale-green">
      <drainZones>
        <drainZone minCol="6320" maxCol="6326" />
        <drainZone minCol="16648" maxCol="16650" />
      </drainZones>
      <drainZonesShadow>
        <drainZoneShadow minCol="11076" maxCol="11082" />
        <drainZoneShadow minCol="32713" maxCol="32715" />
      </drainZonesShadow>
    </node>
    <node name="PPN1::852363" nid="9372" row="149" minCol="6320" maxCol="16655" minColSha="11076" maxColSha="73625" color="EX-pale-blue">
      <drainZones>
        <drainZone minCol="16651" maxCol="16655" />
      </drainZones>
      <drainZonesShadow>
        <drainZoneShadow minCol="11083" maxCol="11083" />
        <drainZoneShadow minCol="32716" maxCol="32720" />
      </drainZonesShadow>
    </node>
    <node name="RNA1::851089" nid="9030" row="150" minCol="6327" maxCol="16663" minColSha="11084" maxColSha="72508" color="EX-dark-tan">
      <drainZones>
        <drainZone minCol="6327" maxCol="6328" />
        <drainZone minCol="16656" maxCol="16663" />
      </drainZones>
      <drainZonesShadow>
        <drainZoneShadow minCol="11084" maxCol="11085" />
        <drainZoneShadow minCol="32721" maxCol="32728" />
      </drainZonesShadow>
    </node>
    <node name="SIR4::852455" nid="8528" row="151" minCol="6329" maxCol="16670" minColSha="11086" maxColSha="79515" color="EX-pale-blue-magenta">
      <drainZones>
        <drainZone minCol="6329" maxCol="6331" />
        <drainZone minCol="16664" maxCol="16670" />
      </drainZones>
      <drainZonesShadow>
        <drainZoneShadow minCol="11086" maxCol="11088" />
        <drainZoneShadow minCol="32729" maxCol="32735" />
      </drainZonesShadow>
    </node>
    <node name="YHM2::854075" nid="8357" row="152" minCol="6332" maxCol="16678" minColSha="11089" maxColSha="79765" color="EX-pale-yellow orange">
      <drainZones>
        <drainZone minCol="6332" maxCol="6333" />
        <drainZone minCol="16671" maxCol="16678" />
      </drainZones>
      <drainZonesShadow>
        <drainZoneShadow minCol="11089" maxCol="11090" />
        <drainZoneShadow minCol="32736" maxCol="32743" />
      </drainZonesShadow>
    </node>
    <node name="ADE3::852280" nid="8466" row="153" minCol="6334" maxCol="16684" minColSha="11091" maxColSha="71398" color="EX-medium-magenta">
      <drainZones>
        <drainZone minCol="6334" maxCol="6336" />
        <drainZone minCol="16679" maxCol="16684" />
      </drainZones>
      <drainZonesShadow>
        <drainZoneShadow minCol="11091" maxCol="11093" />
        <drainZoneShadow minCol="32744" maxCol="32749" />
      </drainZonesShadow>
    </node>
    <node name="TMA108::850742" nid="9868" row="154" minCol="6334" maxCol="16685" minColSha="11091" maxColSha="79886" color="EX-pale-red">
      <drainZones>
        <drainZone minCol="16685" maxCol="16685" />
      </drainZones>
      <drainZonesShadow>
        <drainZoneShadow minCol="11094" maxCol="11094" />
        <drainZoneShadow minCol="32750" maxCol="32750" />
      </drainZonesShadow>
    </node>
    <node name="BBC1::850758" nid="9385" row="155" minCol="6337" maxCol="16692" minColSha="11095" maxColSha="75221" color="EX-pale-cyan">
      <drainZones>
        <drainZone minCol="6337" maxCol="6338" />
        <drainZone minCol="16686" maxCol="16692" />
      </drainZones>
      <drainZonesShadow>
        <drainZoneShadow minCol="11095" maxCol="11096" />
        <drainZoneShadow minCol="32751" maxCol="32757" />
      </drainZonesShadow>
    </node>
    <node name="LPD1::852933" nid="8651" row="156" minCol="6339" maxCol="16695" minColSha="11097" maxColSha="68288" color="EX-pale-yellow-green">
      <drainZones>
        <drainZone minCol="6339" maxCol="6344" />
        <drainZone minCol="16693" maxCol="16695" />
      </drainZones>
      <drainZonesShadow>
        <drainZoneShadow minCol="11097" maxCol="11102" />
        <drainZoneShadow minCol="32758" maxCol="32760" />
      </drainZonesShadow>
    </node>
    <node name="PDB1::855808" nid="9083" row="157" minCol="6339" maxCol="16697" minColSha="11097" maxColSha="69400" color="EX-pale-purple">
      <drainZones>
        <drainZone minCol="6345" maxCol="6349" />
        <drainZone minCol="16696" maxCol="16697" />
      </drainZones>
      <drainZonesShadow>
        <drainZoneShadow minCol="11103" maxCol="11108" />
        <drainZoneShadow minCol="32761" maxCol="32762" />
      </drainZonesShadow>
    </node>
    <node name="NUP85::9164896" nid="9431" row="158" minCol="6350" maxCol="16699" minColSha="11109" maxColSha="40193" color="EX-pale-magenta">
      <drainZones>
        <drainZone minCol="6350" maxCol="6356" />
        <drainZone minCol="16698" maxCol="16699" />
      </drainZones>
      <drainZonesShadow>
        <drainZoneShadow minCol="11109" maxCol="11115" />
        <drainZoneShadow minCol="32763" maxCol="32764" />
      </drainZonesShadow>
    </node>
    <node name="SEC3::854860" nid="10195" row="159" minCol="6357" maxCol="16701" minColSha="11116" maxColSha="68087" color="EX-pale-red-orange">
      <drainZones>
        <drainZone minCol="6357" maxCol="6363" />
        <drainZone minCol="16700" maxCol="16701" />
      </drainZones>
      <drainZonesShadow>
        <drainZoneShadow minCol="11116" maxCol="11122" />
        <drainZoneShadow minCol="32765" maxCol="32766" />
      </drainZonesShadow>
    </node>
    <node name="SEC8::850908" nid="8994" row="160" minCol="6357" maxCol="16704" minColSha="11116" maxColSha="80159" color="EX-blue">
      <drainZones>
        <drainZone minCol="6364" maxCol="6368" />
        <drainZone minCol="16702" maxCol="16704" />
      </drainZones>
      <drainZonesShadow>
        <drainZoneShadow minCol="11123" maxCol="11128" />
        <drainZoneShadow minCol="32767" maxCol="32769" />
      </drainZonesShadow>
    </node>
    <node name="YGL082W::851167" nid="10547" row="161" minCol="6369" maxCol="16709" minColSha="11129" maxColSha="80175" color="EX-orange">
      <drainZones>
        <drainZone minCol="6369" maxCol="6369" />
        <drainZone minCol="16705" maxCol="16709" />
      </drainZones>
      <drainZonesShadow>
        <drainZoneShadow minCol="11129" maxCol="11129" />
        <drainZoneShadow minCol="32770" maxCol="32775" />
      </drainZonesShadow>
    </node>
    <node name="SIP1::9164975" nid="8397" row="162" minCol="6370" maxCol="16712" minColSha="11130" maxColSha="42420" color="EX-dark-cyan">
      <drainZones>
        <drainZone minCol="6370" maxCol="6375" />
        <drainZone minCol="16710" maxCol="16712" />
      </drainZones>
      <drainZonesShadow>
        <drainZoneShadow minCol="11130" maxCol="11135" />
        <drainZoneShadow minCol="32776" maxCol="32778" />
      </drainZonesShadow>
    </node>
    <node name="GAL83::854281" nid="9146" row="163" minCol="6370" maxCol="16713" minColSha="11130" maxColSha="37055" color="EX-red">
      <drainZones>
        <drainZone minCol="6376" maxCol="6380" />
        <drainZone minCol="16713" maxCol="16713" />
      </drainZones>
      <drainZonesShadow>
        <drainZoneShadow minCol="11136" maxCol="11141" />
        <drainZoneShadow minCol="32779" maxCol="32779" />
      </drainZonesShadow>
    </node>
    <node name="SIP2::853230" nid="9337" row="164" minCol="6376" maxCol="16718" minColSha="11137" maxColSha="61942" color="EX-dark-orange">
      <drainZones>
        <drainZone minCol="6381" maxCol="6382" />
        <drainZone minCol="16714" maxCol="16718" />
      </drainZones>
      <drainZonesShadow>
        <drainZoneShadow minCol="11142" maxCol="11144" />
        <drainZoneShadow minCol="32780" maxCol="32784" />
      </drainZonesShadow>
    </node>
    <node name="SOL2::854963" nid="9917" row="165" minCol="6383" maxCol="16723" minColSha="11145" maxColSha="70951" color="EX-dark-gray-purple">
      <drainZones>
        <drainZone minCol="6383" maxCol="6386" />
        <drainZone minCol="16719" maxCol="16723" />
      </drainZones>
      <drainZonesShadow>
        <drainZoneShadow minCol="11145" maxCol="11148" />
        <drainZoneShadow minCol="32785" maxCol="32789" />
      </drainZonesShadow>
    </node>
    <node name="SWD3::856199" nid="10092" row="166" minCol="6387" maxCol="16725" minColSha="11149" maxColSha="67646" color="EX-cyan">
      <drainZones>
        <drainZone minCol="6387" maxCol="6393" />
        <drainZone minCol="16724" maxCol="16725" />
      </drainZones>
      <drainZonesShadow>
        <drainZoneShadow minCol="11149" maxCol="11155" />
        <drainZoneShadow minCol="32790" maxCol="32791" />
      </drainZonesShadow>
    </node>
    <node name="TOP2::1466453" nid="9702" row="167" minCol="6394" maxCol="16726" minColSha="11156" maxColSha="61418" color="EX-yellow-orange">
      <drainZones>
        <drainZone minCol="6394" maxCol="6401" />
        <drainZone minCol="16726" maxCol="16726" />
      </drainZones>
      <drainZonesShadow>
        <drainZoneShadow minCol="11156" maxCol="11163" />
        <drainZoneShadow minCol="32792" maxCol="32792" />
      </drainZonesShadow>
    </node>
    <node name="UMP1::852620" nid="9034" row="168" minCol="6402" maxCol="16733" minColSha="11164" maxColSha="77194" color="EX-pure-blue">
      <drainZones>
        <drainZone minCol="6402" maxCol="6403" />
        <drainZone minCol="16727" maxCol="16733" />
      </drainZones>
      <drainZonesShadow>
        <drainZoneShadow minCol="11164" maxCol="11165" />
        <drainZoneShadow minCol="32793" maxCol="32799" />
      </drainZonesShadow>
    </node>
    <node name="ADD66::852944" nid="9691" row="169" minCol="6402" maxCol="16734" minColSha="11164" maxColSha="37057" color="EX-dark-yellow-green">
      <drainZones>
        <drainZone minCol="6404" maxCol="6409" />
        <drainZone minCol="16734" maxCol="16734" />
      </drainZones>
      <drainZonesShadow>
        <drainZoneShadow minCol="11166" maxCol="11172" />
        <drainZoneShadow minCol="32800" maxCol="32800" />
      </drainZonesShadow>
    </node>
    <node name="CAF130::854070" nid="9206" row="170" minCol="6410" maxCol="16736" minColSha="11173" maxColSha="60630" color="EX-dark-magenta">
      <drainZones>
        <drainZone minCol="6410" maxCol="6415" />
        <drainZone minCol="16735" maxCol="16736" />
      </drainZones>
      <drainZonesShadow>
        <drainZoneShadow minCol="11173" maxCol="11178" />
        <drainZoneShadow minCol="32801" maxCol="32802" />
      </drainZonesShadow>
    </node>
    <node name="DCP2::856053" nid="10141" row="171" minCol="6416" maxCol="16739" minColSha="11179" maxColSha="67648" color="EX-dark-green">
      <drainZones>
        <drainZone minCol="6416" maxCol="6420" />
        <drainZone minCol="16737" maxCol="16739" />
      </drainZones>
      <drainZonesShadow>
        <drainZoneShadow minCol="11179" maxCol="11183" />
        <drainZoneShadow minCol="32803" maxCol="32805" />
      </drainZonesShadow>
    </node>
    <node name="DCP1::853294" nid="10532" row="172" minCol="6416" maxCol="16740" minColSha="11179" maxColSha="76000" color="EX-blue-magenta">
      <drainZones>
        <drainZone minCol="6421" maxCol="6422" />
        <drainZone minCol="16740" maxCol="16740" />
      </drainZones>
      <drainZonesShadow>
        <drainZoneShadow minCol="11184" maxCol="11186" />
        <drainZoneShadow minCol="32806" maxCol="32806" />
      </drainZonesShadow>
    </node>
    <node name="GIM4::855901" nid="9181" row="173" minCol="6423" maxCol="16743" minColSha="11187" maxColSha="44250" color="EX-yellow-green">
      <drainZones>
        <drainZone minCol="6423" maxCol="6427" />
        <drainZone minCol="16741" maxCol="16743" />
      </drainZones>
      <drainZonesShadow>
        <drainZoneShadow minCol="11187" maxCol="11191" />
        <drainZoneShadow minCol="32807" maxCol="32809" />
      </drainZonesShadow>
    </node>
    <node name="GLN4::855464" nid="10414" row="174" minCol="6428" maxCol="16749" minColSha="11192" maxColSha="77593" color="EX-magenta">
      <drainZones>
        <drainZone minCol="6428" maxCol="6429" />
        <drainZone minCol="16744" maxCol="16749" />
      </drainZones>
      <drainZonesShadow>
        <drainZoneShadow minCol="11192" maxCol="11193" />
        <drainZoneShadow minCol="32810" maxCol="32815" />
      </drainZonesShadow>
    </node>
    <node name="HEF3::853372" nid="8639" row="175" minCol="6430" maxCol="16756" minColSha="11194" maxColSha="80331" color="EX-green">
      <drainZones>
        <drainZone minCol="6430" maxCol="6430" />
        <drainZone minCol="16750" maxCol="16756" />
      </drainZones>
      <drainZonesShadow>
        <drainZoneShadow minCol="11194" maxCol="11194" />
        <drainZoneShadow minCol="32816" maxCol="32822" />
      </drainZonesShadow>
    </node>
    <node name="HOC1::850844" nid="9604" row="176" minCol="6431" maxCol="16759" minColSha="11195" maxColSha="67650" color="EX-yellow">
      <drainZones>
        <drainZone minCol="6431" maxCol="6435" />
        <drainZone minCol="16757" maxCol="16759" />
      </drainZones>
      <drainZonesShadow>
        <drainZoneShadow minCol="11195" maxCol="11199" />
        <drainZoneShadow minCol="32823" maxCol="32825" />
      </drainZonesShadow>
    </node>
    <node name="NSE4::855330" nid="9330" row="177" minCol="6436" maxCol="16764" minColSha="11200" maxColSha="72193" color="EX-purple">
      <drainZones>
        <drainZone minCol="6436" maxCol="6438" />
        <drainZone minCol="16760" maxCol="16764" />
      </drainZones>
      <drainZonesShadow>
        <drainZoneShadow minCol="11200" maxCol="11202" />
        <drainZoneShadow minCol="32826" maxCol="32830" />
      </drainZonesShadow>
    </node>
    <node name="OSH7::854498" nid="9094" row="178" minCol="6439" maxCol="16769" minColSha="11203" maxColSha="79887" color="EX-dark-purple">
      <drainZones>
        <drainZone minCol="6439" maxCol="6441" />
        <drainZone minCol="16765" maxCol="16769" />
      </drainZones>
      <drainZonesShadow>
        <drainZoneShadow minCol="11203" maxCol="11205" />
        <drainZoneShadow minCol="32831" maxCol="32835" />
      </drainZonesShadow>
    </node>
    <node name="PRP18::855490" nid="8737" row="179" minCol="6442" maxCol="16776" minColSha="11206" maxColSha="70431" color="EX-dark-red">
      <drainZones>
        <drainZone minCol="6442" maxCol="6442" />
        <drainZone minCol="16770" maxCol="16776" />
      </drainZones>
      <drainZonesShadow>
        <drainZoneShadow minCol="11206" maxCol="11206" />
        <drainZoneShadow minCol="32836" maxCol="32842" />
      </drainZonesShadow>
    </node>
    <node name="SEC63::852161" nid="8799" row="180" minCol="6443" maxCol="16781" minColSha="11207" maxColSha="70952" color="EX-pale-green">
      <drainZones>
        <drainZone minCol="6443" maxCol="6445" />
        <drainZone minCol="16777" maxCol="16781" />
      </drainZones>
      <drainZonesShadow>
        <drainZoneShadow minCol="11207" maxCol="11209" />
        <drainZoneShadow minCol="32843" maxCol="32847" />
      </drainZonesShadow>
    </node>
    <node name="SEC62::854636" nid="8808" row="181" minCol="6443" maxCol="16782" minColSha="11207" maxColSha="45962" color="EX-pale-blue">
      <drainZones>
        <drainZone minCol="6446" maxCol="6447" />
        <drainZone minCol="16782" maxCol="16782" />
      </drainZones>
      <drainZonesShadow>
        <drainZoneShadow minCol="11210" maxCol="11212" />
        <drainZoneShadow minCol="32848" maxCol="32848" />
      </drainZonesShadow>
    </node>
    <node name="TRM82::853579" nid="9153" row="182" minCol="6448" maxCol="16789" minColSha="11213" maxColSha="78425" color="EX-dark-tan">
      <drainZones>
        <drainZone minCol="6448" maxCol="6448" />
        <drainZone minCol="16783" maxCol="16789" />
      </drainZones>
      <drainZonesShadow>
        <drainZoneShadow minCol="11213" maxCol="11213" />
        <drainZoneShadow minCol="32849" maxCol="32855" />
      </drainZonesShadow>
    </node>
    <node name="TRM8::853407" nid="9154" row="183" minCol="6448" maxCol="16790" minColSha="11213" maxColSha="37063" color="EX-pale-blue-magenta">
      <drainZones>
        <drainZone minCol="16790" maxCol="16790" />
      </drainZones>
      <drainZonesShadow>
        <drainZoneShadow minCol="11214" maxCol="11214" />
        <drainZoneShadow minCol="32856" maxCol="32856" />
      </drainZonesShadow>
    </node>
    <node name="TUS1::854264" nid="9121" row="184" minCol="6449" maxCol="16796" minColSha="11215" maxColSha="80528" color="EX-pale-yellow orange">
      <drainZones>
        <drainZone minCol="6449" maxCol="6450" />
        <drainZone minCol="16791" maxCol="16796" />
      </drainZones>
      <drainZonesShadow>
        <drainZoneShadow minCol="11215" maxCol="11216" />
        <drainZoneShadow minCol="32857" maxCol="32862" />
      </drainZonesShadow>
    </node>
    <node name="UFD4::853690" nid="9600" row="185" minCol="6451" maxCol="16803" minColSha="11217" maxColSha="74954" color="EX-medium-magenta">
      <drainZones>
        <drainZone minCol="6451" maxCol="6451" />
        <drainZone minCol="16797" maxCol="16803" />
      </drainZones>
      <drainZonesShadow>
        <drainZoneShadow minCol="11217" maxCol="11217" />
        <drainZoneShadow minCol="32863" maxCol="32869" />
      </drainZonesShadow>
    </node>
    <node name="UTP5::853413" nid="10039" row="186" minCol="6452" maxCol="16804" minColSha="11218" maxColSha="37066" color="EX-pale-red">
      <drainZones>
        <drainZone minCol="6452" maxCol="6458" />
        <drainZone minCol="16804" maxCol="16804" />
      </drainZones>
      <drainZonesShadow>
        <drainZoneShadow minCol="11218" maxCol="11224" />
        <drainZoneShadow minCol="32870" maxCol="32870" />
      </drainZonesShadow>
    </node>
    <node name="VID27::851189" nid="8292" row="187" minCol="6459" maxCol="16808" minColSha="11225" maxColSha="79135" color="EX-pale-cyan">
      <drainZones>
        <drainZone minCol="6459" maxCol="6462" />
        <drainZone minCol="16805" maxCol="16808" />
      </drainZones>
      <drainZonesShadow>
        <drainZoneShadow minCol="11225" maxCol="11228" />
        <drainZoneShadow minCol="32871" maxCol="32874" />
      </drainZonesShadow>
    </node>
    <node name="VID30::853927" nid="9326" row="188" minCol="6463" maxCol="16809" minColSha="11229" maxColSha="37067" color="EX-pale-yellow-green">
      <drainZones>
        <drainZone minCol="6463" maxCol="6469" />
        <drainZone minCol="16809" maxCol="16809" />
      </drainZones>
      <drainZonesShadow>
        <drainZoneShadow minCol="11229" maxCol="11235" />
        <drainZoneShadow minCol="32875" maxCol="32875" />
      </drainZonesShadow>
    </node>
    <node name="YDL176W::852542" nid="9324" row="189" minCol="6463" maxCol="16810" minColSha="11229" maxColSha="45336" color="EX-pale-purple">
      <drainZones>
        <drainZone minCol="6470" maxCol="6471" />
        <drainZone minCol="16810" maxCol="16810" />
      </drainZones>
      <drainZonesShadow>
        <drainZoneShadow minCol="11236" maxCol="11238" />
        <drainZoneShadow minCol="32876" maxCol="32876" />
      </drainZonesShadow>
    </node>
    <node name="YNL260C::854124" nid="8868" row="190" minCol="6472" maxCol="16817" minColSha="11239" maxColSha="77594" color="EX-pale-magenta">
      <drainZones>
        <drainZone minCol="6472" maxCol="6472" />
        <drainZone minCol="16811" maxCol="16817" />
      </drainZones>
      <drainZonesShadow>
        <drainZoneShadow minCol="11239" maxCol="11239" />
        <drainZoneShadow minCol="32877" maxCol="32883" />
      </drainZonesShadow>
    </node>
    <node name="YAE1::855518" nid="8855" row="191" minCol="6472" maxCol="16820" minColSha="11239" maxColSha="60634" color="EX-pale-red-orange">
      <drainZones>
        <drainZone minCol="16818" maxCol="16820" />
      </drainZones>
      <drainZonesShadow>
        <drainZoneShadow minCol="11240" maxCol="11240" />
        <drainZoneShadow minCol="32884" maxCol="32886" />
      </drainZonesShadow>
    </node>
    <node name="YOL087C::855364" nid="9935" row="192" minCol="6473" maxCol="16827" minColSha="11241" maxColSha="72592" color="EX-blue">
      <drainZones>
        <drainZone minCol="6473" maxCol="6473" />
        <drainZone minCol="16821" maxCol="16827" />
      </drainZones>
      <drainZonesShadow>
        <drainZoneShadow minCol="11241" maxCol="11241" />
        <drainZoneShadow minCol="32887" maxCol="32893" />
      </drainZonesShadow>
    </node>
    <node name="ASK1::1466492" nid="9982" row="193" minCol="6474" maxCol="16828" minColSha="11242" maxColSha="68088" color="EX-orange">
      <drainZones>
        <drainZone minCol="6474" maxCol="6479" />
        <drainZone minCol="16828" maxCol="16828" />
      </drainZones>
      <drainZonesShadow>
        <drainZoneShadow minCol="11242" maxCol="11247" />
        <drainZoneShadow minCol="32894" maxCol="32894" />
      </drainZonesShadow>
    </node>
    <node name="BOS1::856439" nid="8380" row="194" minCol="6480" maxCol="16834" minColSha="11248" maxColSha="80617" color="EX-dark-cyan">
      <drainZones>
        <drainZone minCol="6480" maxCol="6480" />
        <drainZone minCol="16829" maxCol="16834" />
      </drainZones>
      <drainZonesShadow>
        <drainZoneShadow minCol="11248" maxCol="11248" />
        <drainZoneShadow minCol="32895" maxCol="32900" />
      </drainZonesShadow>
    </node>
    <node name="BUD23::851654" nid="8279" row="195" minCol="6481" maxCol="16840" minColSha="11249" maxColSha="80698" color="EX-red">
      <drainZones>
        <drainZone minCol="6481" maxCol="6481" />
        <drainZone minCol="16835" maxCol="16840" />
      </drainZones>
      <drainZonesShadow>
        <drainZoneShadow minCol="11249" maxCol="11249" />
        <drainZoneShadow minCol="32901" maxCol="32906" />
      </drainZonesShadow>
    </node>
    <node name="CTF18::856907" nid="8355" row="196" minCol="6482" maxCol="16842" minColSha="11250" maxColSha="71399" color="EX-dark-orange">
      <drainZones>
        <drainZone minCol="6482" maxCol="6486" />
        <drainZone minCol="16841" maxCol="16842" />
      </drainZones>
      <drainZonesShadow>
        <drainZoneShadow minCol="11250" maxCol="11254" />
        <drainZoneShadow minCol="32907" maxCol="32908" />
      </drainZonesShadow>
    </node>
    <node name="DCC1::851704" nid="8354" row="197" minCol="6482" maxCol="16845" minColSha="11250" maxColSha="67654" color="EX-dark-gray-purple">
      <drainZones>
        <drainZone minCol="6487" maxCol="6487" />
        <drainZone minCol="16843" maxCol="16845" />
      </drainZones>
      <drainZonesShadow>
        <drainZoneShadow minCol="11255" maxCol="11256" />
        <drainZoneShadow minCol="32909" maxCol="32911" />
      </drainZonesShadow>
    </node>
    <node name="DLD1::850556" nid="9370" row="198" minCol="6488" maxCol="16851" minColSha="11257" maxColSha="77595" color="EX-cyan">
      <drainZones>
        <drainZone minCol="6488" maxCol="6488" />
        <drainZone minCol="16846" maxCol="16851" />
      </drainZones>
      <drainZonesShadow>
        <drainZoneShadow minCol="11257" maxCol="11257" />
        <drainZoneShadow minCol="32912" maxCol="32917" />
      </drainZonesShadow>
    </node>
    <node name="KCC4::855832" nid="10546" row="199" minCol="6489" maxCol="16855" minColSha="11258" maxColSha="58146" color="EX-yellow-orange">
      <drainZones>
        <drainZone minCol="6489" maxCol="6491" />
        <drainZone minCol="16852" maxCol="16855" />
      </drainZones>
      <drainZonesShadow>
        <drainZoneShadow minCol="11258" maxCol="11260" />
        <drainZoneShadow minCol="32918" maxCol="32921" />
      </drainZonesShadow>
    </node>
    <node name="MCM6::855781" nid="9085" row="200" minCol="6492" maxCol="16861" minColSha="11261" maxColSha="68622" color="EX-pure-blue">
      <drainZones>
        <drainZone minCol="6492" maxCol="6492" />
        <drainZone minCol="16856" maxCol="16861" />
      </drainZones>
      <drainZonesShadow>
        <drainZoneShadow minCol="11261" maxCol="11261" />
        <drainZoneShadow minCol="32922" maxCol="32927" />
      </drainZonesShadow>
    </node>
    <node name="MCM5::853648" nid="9086" row="201" minCol="6492" maxCol="16862" minColSha="11261" maxColSha="60637" color="EX-dark-yellow-green">
      <drainZones>
        <drainZone minCol="16862" maxCol="16862" />
      </drainZones>
      <drainZonesShadow>
        <drainZoneShadow minCol="11262" maxCol="11262" />
        <drainZoneShadow minCol="32928" maxCol="32928" />
      </drainZonesShadow>
    </node>
    <node name="NIF3::851132" nid="10225" row="202" minCol="6493" maxCol="16868" minColSha="11263" maxColSha="67655" color="EX-dark-magenta">
      <drainZones>
        <drainZone minCol="6493" maxCol="6493" />
        <drainZone minCol="16863" maxCol="16868" />
      </drainZones>
      <drainZonesShadow>
        <drainZoneShadow minCol="11263" maxCol="11263" />
        <drainZoneShadow minCol="32929" maxCol="32934" />
      </drainZonesShadow>
    </node>
    <node name="NIS1::850306" nid="10135" row="203" minCol="6494" maxCol="16872" minColSha="11264" maxColSha="79387" color="EX-dark-green">
      <drainZones>
        <drainZone minCol="6494" maxCol="6496" />
        <drainZone minCol="16869" maxCol="16872" />
      </drainZones>
      <drainZonesShadow>
        <drainZoneShadow minCol="11264" maxCol="11266" />
        <drainZoneShadow minCol="32935" maxCol="32938" />
      </drainZonesShadow>
    </node>
    <node name="OTU1::853200" nid="8701" row="204" minCol="6497" maxCol="16877" minColSha="11267" maxColSha="81012" color="EX-blue-magenta">
      <drainZones>
        <drainZone minCol="6497" maxCol="6498" />
        <drainZone minCol="16873" maxCol="16877" />
      </drainZones>
      <drainZonesShadow>
        <drainZoneShadow minCol="11267" maxCol="11268" />
        <drainZoneShadow minCol="32939" maxCol="32943" />
      </drainZonesShadow>
    </node>
    <node name="OYE3::855480" nid="9593" row="205" minCol="6499" maxCol="16883" minColSha="11269" maxColSha="71400" color="EX-yellow-green">
      <drainZones>
        <drainZone minCol="6499" maxCol="6499" />
        <drainZone minCol="16878" maxCol="16883" />
      </drainZones>
      <drainZonesShadow>
        <drainZoneShadow minCol="11269" maxCol="11269" />
        <drainZoneShadow minCol="32944" maxCol="32949" />
      </drainZonesShadow>
    </node>
    <node name="PAN1::852913" nid="10574" row="206" minCol="6500" maxCol="16888" minColSha="11270" maxColSha="77343" color="EX-magenta">
      <drainZones>
        <drainZone minCol="6500" maxCol="6501" />
        <drainZone minCol="16884" maxCol="16888" />
      </drainZones>
      <drainZonesShadow>
        <drainZoneShadow minCol="11270" maxCol="11271" />
        <drainZoneShadow minCol="32950" maxCol="32954" />
      </drainZonesShadow>
    </node>
    <node name="PEP5::850902" nid="10023" row="207" minCol="6502" maxCol="16889" minColSha="11272" maxColSha="37077" color="EX-green">
      <drainZones>
        <drainZone minCol="6502" maxCol="6507" />
        <drainZone minCol="16889" maxCol="16889" />
      </drainZones>
      <drainZonesShadow>
        <drainZoneShadow minCol="11272" maxCol="11277" />
        <drainZoneShadow minCol="32955" maxCol="32955" />
      </drainZonesShadow>
    </node>
    <node name="PEP8::856335" nid="8779" row="208" minCol="6508" maxCol="16892" minColSha="11278" maxColSha="67657" color="EX-yellow">
      <drainZones>
        <drainZone minCol="6508" maxCol="6511" />
        <drainZone minCol="16890" maxCol="16892" />
      </drainZones>
      <drainZonesShadow>
        <drainZoneShadow minCol="11278" maxCol="11281" />
        <drainZoneShadow minCol="32956" maxCol="32958" />
      </drainZonesShadow>
    </node>
    <node name="RSP5::854565" nid="9515" row="209" minCol="6512" maxCol="16893" minColSha="11282" maxColSha="67658" color="EX-purple">
      <drainZones>
        <drainZone minCol="6512" maxCol="6517" />
        <drainZone minCol="16893" maxCol="16893" />
      </drainZones>
      <drainZonesShadow>
        <drainZoneShadow minCol="11282" maxCol="11287" />
        <drainZoneShadow minCol="32959" maxCol="32959" />
      </drainZonesShadow>
    </node>
    <node name="UBP2::853145" nid="9538" row="210" minCol="6512" maxCol="16895" minColSha="11282" maxColSha="69281" color="EX-dark-purple">
      <drainZones>
        <drainZone minCol="6518" maxCol="6518" />
        <drainZone minCol="16894" maxCol="16895" />
      </drainZones>
      <drainZonesShadow>
        <drainZoneShadow minCol="11288" maxCol="11289" />
        <drainZoneShadow minCol="32960" maxCol="32961" />
      </drainZonesShadow>
    </node>
    <node name="RTG3::856812" nid="9858" row="211" minCol="6519" maxCol="16901" minColSha="11290" maxColSha="72509" color="EX-dark-red">
      <drainZones>
        <drainZone minCol="6519" maxCol="6519" />
        <drainZone minCol="16896" maxCol="16901" />
      </drainZones>
      <drainZonesShadow>
        <drainZoneShadow minCol="11290" maxCol="11290" />
        <drainZoneShadow minCol="32962" maxCol="32967" />
      </drainZonesShadow>
    </node>
    <node name="SHP1::855152" nid="9403" row="212" minCol="6520" maxCol="16906" minColSha="11291" maxColSha="72726" color="EX-pale-green">
      <drainZones>
        <drainZone minCol="6520" maxCol="6521" />
        <drainZone minCol="16902" maxCol="16906" />
      </drainZones>
      <drainZonesShadow>
        <drainZoneShadow minCol="11291" maxCol="11292" />
        <drainZoneShadow minCol="32968" maxCol="32972" />
      </drainZonesShadow>
    </node>
    <node name="THP1::850555" nid="8805" row="213" minCol="6522" maxCol="16911" minColSha="11293" maxColSha="68089" color="EX-pale-blue">
      <drainZones>
        <drainZone minCol="6522" maxCol="6523" />
        <drainZone minCol="16907" maxCol="16911" />
      </drainZones>
      <drainZonesShadow>
        <drainZoneShadow minCol="11293" maxCol="11294" />
        <drainZoneShadow minCol="32973" maxCol="32977" />
      </drainZonesShadow>
    </node>
    <node name="SAC3::855887" nid="8806" row="214" minCol="6522" maxCol="16913" minColSha="11293" maxColSha="63045" color="EX-dark-tan">
      <drainZones>
        <drainZone minCol="16912" maxCol="16913" />
      </drainZones>
      <drainZonesShadow>
        <drainZoneShadow minCol="11295" maxCol="11295" />
        <drainZoneShadow minCol="32978" maxCol="32979" />
      </drainZonesShadow>
    </node>
    <node name="TPS2::856045" nid="8914" row="215" minCol="6524" maxCol="16917" minColSha="11296" maxColSha="77596" color="EX-pale-blue-magenta">
      <drainZones>
        <drainZone minCol="6524" maxCol="6526" />
        <drainZone minCol="16914" maxCol="16917" />
      </drainZones>
      <drainZonesShadow>
        <drainZoneShadow minCol="11296" maxCol="11298" />
        <drainZoneShadow minCol="32980" maxCol="32983" />
      </drainZonesShadow>
    </node>
    <node name="TPS1::851675" nid="9050" row="216" minCol="6524" maxCol="16918" minColSha="11296" maxColSha="71402" color="EX-pale-yellow orange">
      <drainZones>
        <drainZone minCol="6527" maxCol="6528" />
        <drainZone minCol="16918" maxCol="16918" />
      </drainZones>
      <drainZonesShadow>
        <drainZoneShadow minCol="11299" maxCol="11301" />
        <drainZoneShadow minCol="32984" maxCol="32984" />
      </drainZonesShadow>
    </node>
    <node name="VAC14::853142" nid="10243" row="217" minCol="6529" maxCol="16924" minColSha="11302" maxColSha="77503" color="EX-medium-magenta">
      <drainZones>
        <drainZone minCol="6529" maxCol="6529" />
        <drainZone minCol="16919" maxCol="16924" />
      </drainZones>
      <drainZonesShadow>
        <drainZoneShadow minCol="11302" maxCol="11302" />
        <drainZoneShadow minCol="32985" maxCol="32990" />
      </drainZonesShadow>
    </node>
    <node name="VPH1::851792" nid="8756" row="218" minCol="6530" maxCol="16925" minColSha="11303" maxColSha="60641" color="EX-pale-red">
      <drainZones>
        <drainZone minCol="6530" maxCol="6535" />
        <drainZone minCol="16925" maxCol="16925" />
      </drainZones>
      <drainZonesShadow>
        <drainZoneShadow minCol="11303" maxCol="11308" />
        <drainZoneShadow minCol="32991" maxCol="32991" />
      </drainZonesShadow>
    </node>
    <node name="VPH2::854988" nid="9547" row="219" minCol="6530" maxCol="16928" minColSha="11303" maxColSha="81089" color="EX-pale-cyan">
      <drainZones>
        <drainZone minCol="6536" maxCol="6537" />
        <drainZone minCol="16926" maxCol="16928" />
      </drainZones>
      <drainZonesShadow>
        <drainZoneShadow minCol="11309" maxCol="11311" />
        <drainZoneShadow minCol="32992" maxCol="32994" />
      </drainZonesShadow>
    </node>
    <node name="VPS53::851695" nid="8733" row="220" minCol="6538" maxCol="16932" minColSha="11312" maxColSha="80332" color="EX-pale-yellow-green">
      <drainZones>
        <drainZone minCol="6538" maxCol="6540" />
        <drainZone minCol="16929" maxCol="16932" />
      </drainZones>
      <drainZonesShadow>
        <drainZoneShadow minCol="11312" maxCol="11314" />
        <drainZoneShadow minCol="32995" maxCol="32998" />
      </drainZonesShadow>
    </node>
    <node name="VPS54::854887" nid="10130" row="221" minCol="6538" maxCol="16933" minColSha="11312" maxColSha="47135" color="EX-pale-purple">
      <drainZones>
        <drainZone minCol="6541" maxCol="6542" />
        <drainZone minCol="16933" maxCol="16933" />
      </drainZones>
      <drainZonesShadow>
        <drainZoneShadow minCol="11315" maxCol="11317" />
        <drainZoneShadow minCol="32999" maxCol="32999" />
      </drainZonesShadow>
    </node>
    <node name="YBL113C::852105" nid="8707" row="222" minCol="6543" maxCol="16939" minColSha="11318" maxColSha="81251" color="EX-pale-magenta">
      <drainZones>
        <drainZone minCol="6543" maxCol="6543" />
        <drainZone minCol="16934" maxCol="16939" />
      </drainZones>
      <drainZonesShadow>
        <drainZoneShadow minCol="11318" maxCol="11318" />
        <drainZoneShadow minCol="33000" maxCol="33005" />
      </drainZonesShadow>
    </node>
    <node name="YGR130C::852139" nid="10539" row="223" minCol="6544" maxCol="16945" minColSha="11319" maxColSha="81262" color="EX-pale-red-orange">
      <drainZones>
        <drainZone minCol="6544" maxCol="6544" />
        <drainZone minCol="16940" maxCol="16945" />
      </drainZones>
      <drainZonesShadow>
        <drainZoneShadow minCol="11319" maxCol="11319" />
        <drainZoneShadow minCol="33006" maxCol="33011" />
      </drainZonesShadow>
    </node>
    <node name="YTA12::852298" nid="9132" row="224" minCol="6545" maxCol="16948" minColSha="11320" maxColSha="71403" color="EX-blue">
      <drainZones>
        <drainZone minCol="6545" maxCol="6548" />
        <drainZone minCol="16946" maxCol="16948" />
      </drainZones>
      <drainZonesShadow>
        <drainZoneShadow minCol="11320" maxCol="11323" />
        <drainZoneShadow minCol="33012" maxCol="33014" />
      </drainZonesShadow>
    </node>
    <node name="AAP1::1466494" nid="9719" row="225" minCol="6549" maxCol="16949" minColSha="11324" maxColSha="68090" color="EX-orange">
      <drainZones>
        <drainZone minCol="6549" maxCol="6553" />
        <drainZone minCol="16949" maxCol="16949" />
      </drainZones>
      <drainZonesShadow>
        <drainZoneShadow minCol="11324" maxCol="11328" />
        <drainZoneShadow minCol="33015" maxCol="33015" />
      </drainZonesShadow>
    </node>
    <node name="ATG1::3799970" nid="9898" row="226" minCol="6554" maxCol="16952" minColSha="11329" maxColSha="72194" color="EX-dark-cyan">
      <drainZones>
        <drainZone minCol="6554" maxCol="6556" />
        <drainZone minCol="16950" maxCol="16952" />
      </drainZones>
      <drainZonesShadow>
        <drainZoneShadow minCol="11329" maxCol="11331" />
        <drainZoneShadow minCol="33016" maxCol="33018" />
      </drainZonesShadow>
    </node>
    <node name="ATG13::850997" nid="8232" row="227" minCol="6554" maxCol="16954" minColSha="11329" maxColSha="74274" color="EX-red">
      <drainZones>
        <drainZone minCol="16953" maxCol="16954" />
      </drainZones>
      <drainZonesShadow>
        <drainZoneShadow minCol="11332" maxCol="11332" />
        <drainZoneShadow minCol="33019" maxCol="33020" />
      </drainZonesShadow>
    </node>
    <node name="FAP7::851380" nid="10051" row="228" minCol="6557" maxCol="16958" minColSha="11333" maxColSha="72195" color="EX-dark-orange">
      <drainZones>
        <drainZone minCol="6557" maxCol="6558" />
        <drainZone minCol="16955" maxCol="16958" />
      </drainZones>
      <drainZonesShadow>
        <drainZoneShadow minCol="11333" maxCol="11334" />
        <drainZoneShadow minCol="33021" maxCol="33024" />
      </drainZonesShadow>
    </node>
    <node name="GDI1::854743" nid="9849" row="229" minCol="6559" maxCol="16959" minColSha="11335" maxColSha="59418" color="EX-dark-gray-purple">
      <drainZones>
        <drainZone minCol="6559" maxCol="6563" />
        <drainZone minCol="16959" maxCol="16959" />
      </drainZones>
      <drainZonesShadow>
        <drainZoneShadow minCol="11335" maxCol="11339" />
        <drainZoneShadow minCol="33025" maxCol="33025" />
      </drainZonesShadow>
    </node>
    <node name="YPT6::855947" nid="8729" row="230" minCol="6559" maxCol="16962" minColSha="11335" maxColSha="67661" color="EX-cyan">
      <drainZones>
        <drainZone minCol="16960" maxCol="16962" />
      </drainZones>
      <drainZonesShadow>
        <drainZoneShadow minCol="11340" maxCol="11340" />
        <drainZoneShadow minCol="33026" maxCol="33028" />
      </drainZonesShadow>
    </node>
    <node name="GYP5::856788" nid="8358" row="231" minCol="6564" maxCol="16965" minColSha="11341" maxColSha="68623" color="EX-yellow-orange">
      <drainZones>
        <drainZone minCol="6564" maxCol="6566" />
        <drainZone minCol="16963" maxCol="16965" />
      </drainZones>
      <drainZonesShadow>
        <drainZoneShadow minCol="11341" maxCol="11343" />
        <drainZoneShadow minCol="33029" maxCol="33031" />
      </drainZonesShadow>
    </node>
    <node name="HDA1::850669" nid="9836" row="232" minCol="6567" maxCol="16969" minColSha="11344" maxColSha="78596" color="EX-pure-blue">
      <drainZones>
        <drainZone minCol="6567" maxCol="6568" />
        <drainZone minCol="16966" maxCol="16969" />
      </drainZones>
      <drainZonesShadow>
        <drainZoneShadow minCol="11344" maxCol="11345" />
        <drainZoneShadow minCol="33032" maxCol="33035" />
      </drainZonesShadow>
    </node>
    <node name="HDA2::855375" nid="9064" row="233" minCol="6567" maxCol="16971" minColSha="11344" maxColSha="68092" color="EX-dark-yellow-green">
      <drainZones>
        <drainZone minCol="6569" maxCol="6569" />
        <drainZone minCol="16970" maxCol="16971" />
      </drainZones>
      <drainZonesShadow>
        <drainZoneShadow minCol="11346" maxCol="11347" />
        <drainZoneShadow minCol="33036" maxCol="33037" />
      </drainZonesShadow>
    </node>
    <node name="IDS2::855681" nid="9355" row="234" minCol="6570" maxCol="16974" minColSha="11348" maxColSha="68093" color="EX-dark-magenta">
      <drainZones>
        <drainZone minCol="6570" maxCol="6572" />
        <drainZone minCol="16972" maxCol="16974" />
      </drainZones>
      <drainZonesShadow>
        <drainZoneShadow minCol="11348" maxCol="11350" />
        <drainZoneShadow minCol="33038" maxCol="33040" />
      </drainZonesShadow>
    </node>
    <node name="MAK11::852902" nid="9003" row="235" minCol="6573" maxCol="16977" minColSha="11351" maxColSha="81463" color="EX-dark-green">
      <drainZones>
        <drainZone minCol="6573" maxCol="6575" />
        <drainZone minCol="16975" maxCol="16977" />
      </drainZones>
      <drainZonesShadow>
        <drainZoneShadow minCol="11351" maxCol="11353" />
        <drainZoneShadow minCol="33041" maxCol="33043" />
      </drainZonesShadow>
    </node>
    <node name="MAK31::856855" nid="8726" row="236" minCol="6576" maxCol="16981" minColSha="11354" maxColSha="69401" color="EX-blue-magenta">
      <drainZones>
        <drainZone minCol="6576" maxCol="6577" />
        <drainZone minCol="16978" maxCol="16981" />
      </drainZones>
      <drainZonesShadow>
        <drainZoneShadow minCol="11354" maxCol="11355" />
        <drainZoneShadow minCol="33044" maxCol="33047" />
      </drainZonesShadow>
    </node>
    <node name="NIC96::853588" nid="8705" row="237" minCol="6578" maxCol="16983" minColSha="11356" maxColSha="74955" color="EX-yellow-green">
      <drainZones>
        <drainZone minCol="6578" maxCol="6581" />
        <drainZone minCol="16982" maxCol="16983" />
      </drainZones>
      <drainZonesShadow>
        <drainZoneShadow minCol="11356" maxCol="11359" />
        <drainZoneShadow minCol="33048" maxCol="33049" />
      </drainZonesShadow>
    </node>
    <node name="NSL1::850730" nid="9767" row="238" minCol="6582" maxCol="16985" minColSha="11360" maxColSha="67665" color="EX-magenta">
      <drainZones>
        <drainZone minCol="6582" maxCol="6585" />
        <drainZone minCol="16984" maxCol="16985" />
      </drainZones>
      <drainZonesShadow>
        <drainZoneShadow minCol="11360" maxCol="11363" />
        <drainZoneShadow minCol="33050" maxCol="33051" />
      </drainZonesShadow>
    </node>
    <node name="TAT1::852937" nid="9768" row="239" minCol="6582" maxCol="16988" minColSha="11360" maxColSha="79649" color="EX-green">
      <drainZones>
        <drainZone minCol="6586" maxCol="6586" />
        <drainZone minCol="16986" maxCol="16988" />
      </drainZones>
      <drainZonesShadow>
        <drainZoneShadow minCol="11364" maxCol="11365" />
        <drainZoneShadow minCol="33052" maxCol="33054" />
      </drainZonesShadow>
    </node>
    <node name="NUC1::855009" nid="8924" row="240" minCol="6587" maxCol="16992" minColSha="11366" maxColSha="68866" color="EX-yellow">
      <drainZones>
        <drainZone minCol="6587" maxCol="6588" />
        <drainZone minCol="16989" maxCol="16992" />
      </drainZones>
      <drainZonesShadow>
        <drainZoneShadow minCol="11366" maxCol="11367" />
        <drainZoneShadow minCol="33055" maxCol="33058" />
      </drainZonesShadow>
    </node>
    <node name="PKH1::850608" nid="9358" row="241" minCol="6589" maxCol="16996" minColSha="11368" maxColSha="61427" color="EX-purple">
      <drainZones>
        <drainZone minCol="6589" maxCol="6590" />
        <drainZone minCol="16993" maxCol="16996" />
      </drainZones>
      <drainZonesShadow>
        <drainZoneShadow minCol="11368" maxCol="11369" />
        <drainZoneShadow minCol="33059" maxCol="33062" />
      </drainZonesShadow>
    </node>
    <node name="PSF2::856922" nid="8824" row="242" minCol="6591" maxCol="16999" minColSha="11370" maxColSha="80618" color="EX-dark-purple">
      <drainZones>
        <drainZone minCol="6591" maxCol="6593" />
        <drainZone minCol="16997" maxCol="16999" />
      </drainZones>
      <drainZonesShadow>
        <drainZoneShadow minCol="11370" maxCol="11372" />
        <drainZoneShadow minCol="33063" maxCol="33065" />
      </drainZonesShadow>
    </node>
    <node name="SLD5::853925" nid="9055" row="243" minCol="6591" maxCol="17002" minColSha="11370" maxColSha="81090" color="EX-dark-red">
      <drainZones>
        <drainZone minCol="6594" maxCol="6595" />
        <drainZone minCol="17000" maxCol="17002" />
      </drainZones>
      <drainZonesShadow>
        <drainZoneShadow minCol="11373" maxCol="11375" />
        <drainZoneShadow minCol="33066" maxCol="33068" />
      </drainZonesShadow>
    </node>
    <node name="RPL34A::852615" nid="10078" row="244" minCol="6596" maxCol="17003" minColSha="11376" maxColSha="44498" color="EX-pale-green">
      <drainZones>
        <drainZone minCol="6596" maxCol="6600" />
        <drainZone minCol="17003" maxCol="17003" />
      </drainZones>
      <drainZonesShadow>
        <drainZoneShadow minCol="11376" maxCol="11380" />
        <drainZoneShadow minCol="33069" maxCol="33069" />
      </drainZonesShadow>
    </node>
    <node name="RTR1::853426" nid="9867" row="245" minCol="6601" maxCol="17006" minColSha="11381" maxColSha="67667" color="EX-pale-blue">
      <drainZones>
        <drainZone minCol="6601" maxCol="6603" />
        <drainZone minCol="17004" maxCol="17006" />
      </drainZones>
      <drainZonesShadow>
        <drainZoneShadow minCol="11381" maxCol="11383" />
        <drainZoneShadow minCol="33070" maxCol="33072" />
      </drainZonesShadow>
    </node>
    <node name="SER33::852285" nid="8738" row="246" minCol="6604" maxCol="17011" minColSha="11384" maxColSha="61429" color="EX-dark-tan">
      <drainZones>
        <drainZone minCol="6604" maxCol="6604" />
        <drainZone minCol="17007" maxCol="17011" />
      </drainZones>
      <drainZonesShadow>
        <drainZoneShadow minCol="11384" maxCol="11384" />
        <drainZoneShadow minCol="33073" maxCol="33077" />
      </drainZonesShadow>
    </node>
    <node name="SHE2::851054" nid="9444" row="247" minCol="6605" maxCol="17012" minColSha="11385" maxColSha="73431" color="EX-pale-blue-magenta">
      <drainZones>
        <drainZone minCol="6605" maxCol="6609" />
        <drainZone minCol="17012" maxCol="17012" />
      </drainZones>
      <drainZonesShadow>
        <drainZoneShadow minCol="11385" maxCol="11389" />
        <drainZoneShadow minCol="33078" maxCol="33078" />
      </drainZonesShadow>
    </node>
    <node name="SNF7::854103" nid="10015" row="248" minCol="6610" maxCol="17017" minColSha="11390" maxColSha="72196" color="EX-pale-yellow orange">
      <drainZones>
        <drainZone minCol="6610" maxCol="6610" />
        <drainZone minCol="17013" maxCol="17017" />
      </drainZones>
      <drainZonesShadow>
        <drainZoneShadow minCol="11390" maxCol="11390" />
        <drainZoneShadow minCol="33079" maxCol="33083" />
      </drainZonesShadow>
    </node>
    <node name="VPS4::855287" nid="10016" row="249" minCol="6610" maxCol="17019" minColSha="11390" maxColSha="61430" color="EX-medium-magenta">
      <drainZones>
        <drainZone minCol="6611" maxCol="6611" />
        <drainZone minCol="17018" maxCol="17019" />
      </drainZones>
      <drainZonesShadow>
        <drainZoneShadow minCol="11391" maxCol="11392" />
        <drainZoneShadow minCol="33084" maxCol="33085" />
      </drainZonesShadow>
    </node>
    <node name="BRO1::1466417" nid="9848" row="250" minCol="6611" maxCol="17020" minColSha="11392" maxColSha="37095" color="EX-pale-red">
      <drainZones>
        <drainZone minCol="17020" maxCol="17020" />
      </drainZones>
      <drainZonesShadow>
        <drainZoneShadow minCol="11393" maxCol="11393" />
        <drainZoneShadow minCol="33086" maxCol="33086" />
      </drainZonesShadow>
    </node>
    <node name="SSD1::855698" nid="10058" row="251" minCol="6612" maxCol="17022" minColSha="11394" maxColSha="72510" color="EX-pale-cyan">
      <drainZones>
        <drainZone minCol="6612" maxCol="6615" />
        <drainZone minCol="17021" maxCol="17022" />
      </drainZones>
      <drainZonesShadow>
        <drainZoneShadow minCol="11394" maxCol="11397" />
        <drainZoneShadow minCol="33087" maxCol="33088" />
      </drainZonesShadow>
    </node>
    <node name="STE50::856430" nid="9501" row="252" minCol="6616" maxCol="17026" minColSha="11398" maxColSha="71295" color="EX-pale-yellow-green">
      <drainZones>
        <drainZone minCol="6616" maxCol="6617" />
        <drainZone minCol="17023" maxCol="17026" />
      </drainZones>
      <drainZonesShadow>
        <drainZoneShadow minCol="11398" maxCol="11399" />
        <drainZoneShadow minCol="33089" maxCol="33092" />
      </drainZonesShadow>
    </node>
    <node name="STE11::854299" nid="10025" row="253" minCol="6616" maxCol="17028" minColSha="11398" maxColSha="60644" color="EX-pale-purple">
      <drainZones>
        <drainZone minCol="17027" maxCol="17028" />
      </drainZones>
      <drainZonesShadow>
        <drainZoneShadow minCol="11400" maxCol="11400" />
        <drainZoneShadow minCol="33093" maxCol="33094" />
      </drainZonesShadow>
    </node>
    <node name="STV1::1466511" nid="8261" row="254" minCol="6618" maxCol="17033" minColSha="11401" maxColSha="81595" color="EX-pale-magenta">
      <drainZones>
        <drainZone minCol="6618" maxCol="6618" />
        <drainZone minCol="17029" maxCol="17033" />
      </drainZones>
      <drainZonesShadow>
        <drainZoneShadow minCol="11401" maxCol="11401" />
        <drainZoneShadow minCol="33095" maxCol="33099" />
      </drainZonesShadow>
    </node>
    <node name="TPK2::850874" nid="10350" row="255" minCol="6619" maxCol="17036" minColSha="11402" maxColSha="81623" color="EX-pale-red-orange">
      <drainZones>
        <drainZone minCol="6619" maxCol="6621" />
        <drainZone minCol="17034" maxCol="17036" />
      </drainZones>
      <drainZonesShadow>
        <drainZoneShadow minCol="11402" maxCol="11404" />
        <drainZoneShadow minCol="33100" maxCol="33102" />
      </drainZonesShadow>
    </node>
    <node name="YKL023W::854724" nid="8996" row="256" minCol="6622" maxCol="17038" minColSha="11405" maxColSha="68094" color="EX-blue">
      <drainZones>
        <drainZone minCol="6622" maxCol="6625" />
        <drainZone minCol="17037" maxCol="17038" />
      </drainZones>
      <drainZonesShadow>
        <drainZoneShadow minCol="11405" maxCol="11408" />
        <drainZoneShadow minCol="33103" maxCol="33104" />
      </drainZonesShadow>
    </node>
    <node name="YLH47::856187" nid="9840" row="257" minCol="6626" maxCol="17043" minColSha="11409" maxColSha="81687" color="EX-orange">
      <drainZones>
        <drainZone minCol="6626" maxCol="6626" />
        <drainZone minCol="17039" maxCol="17043" />
      </drainZones>
      <drainZonesShadow>
        <drainZoneShadow minCol="11409" maxCol="11409" />
        <drainZoneShadow minCol="33105" maxCol="33109" />
      </drainZonesShadow>
    </node>
    <node name="YMR086W::851377" nid="9383" row="258" minCol="6627" maxCol="17048" minColSha="11410" maxColSha="81755" color="EX-dark-cyan">
      <drainZones>
        <drainZone minCol="6627" maxCol="6627" />
        <drainZone minCol="17044" maxCol="17048" />
      </drainZones>
      <drainZonesShadow>
        <drainZoneShadow minCol="11410" maxCol="11410" />
        <drainZoneShadow minCol="33110" maxCol="33114" />
      </drainZonesShadow>
    </node>
    <node name="YOR164C::1500487" nid="8880" row="259" minCol="6628" maxCol="17051" minColSha="11411" maxColSha="63443" color="EX-red">
      <drainZones>
        <drainZone minCol="6628" maxCol="6630" />
        <drainZone minCol="17049" maxCol="17051" />
      </drainZones>
      <drainZonesShadow>
        <drainZoneShadow minCol="11411" maxCol="11413" />
        <drainZoneShadow minCol="33115" maxCol="33117" />
      </drainZonesShadow>
    </node>
    <node name="YBR137W::856634" nid="8853" row="260" minCol="6628" maxCol="17053" minColSha="11411" maxColSha="67669" color="EX-dark-orange">
      <drainZones>
        <drainZone minCol="6631" maxCol="6632" />
        <drainZone minCol="17052" maxCol="17053" />
      </drainZones>
      <drainZonesShadow>
        <drainZoneShadow minCol="11414" maxCol="11416" />
        <drainZoneShadow minCol="33118" maxCol="33119" />
      </drainZonesShadow>
    </node>
    <node name="ABD1::855195" nid="9722" row="261" minCol="6633" maxCol="17057" minColSha="11417" maxColSha="60646" color="EX-dark-gray-purple">
      <drainZones>
        <drainZone minCol="6633" maxCol="6633" />
        <drainZone minCol="17054" maxCol="17057" />
      </drainZones>
      <drainZonesShadow>
        <drainZoneShadow minCol="11417" maxCol="11417" />
        <drainZoneShadow minCol="33120" maxCol="33123" />
      </drainZonesShadow>
    </node>
    <node name="ATG17::850662" nid="10396" row="262" minCol="6634" maxCol="17058" minColSha="11418" maxColSha="68096" color="EX-cyan">
      <drainZones>
        <drainZone minCol="6634" maxCol="6637" />
        <drainZone minCol="17058" maxCol="17058" />
      </drainZones>
      <drainZonesShadow>
        <drainZoneShadow minCol="11418" maxCol="11421" />
        <drainZoneShadow minCol="33124" maxCol="33124" />
      </drainZonesShadow>
    </node>
    <node name="ATG29::854008" nid="10395" row="263" minCol="6634" maxCol="17059" minColSha="11418" maxColSha="37103" color="EX-yellow-orange">
      <drainZones>
        <drainZone minCol="6638" maxCol="6639" />
        <drainZone minCol="17059" maxCol="17059" />
      </drainZones>
      <drainZonesShadow>
        <drainZoneShadow minCol="11422" maxCol="11424" />
        <drainZoneShadow minCol="33125" maxCol="33125" />
      </drainZonesShadow>
    </node>
    <node name="BNI4::852716" nid="10301" row="264" minCol="6640" maxCol="17062" minColSha="11425" maxColSha="67670" color="EX-pure-blue">
      <drainZones>
        <drainZone minCol="6640" maxCol="6641" />
        <drainZone minCol="17060" maxCol="17062" />
      </drainZones>
      <drainZonesShadow>
        <drainZoneShadow minCol="11425" maxCol="11426" />
        <drainZoneShadow minCol="33126" maxCol="33128" />
      </drainZonesShadow>
    </node>
    <node name="BOI1::852143" nid="8446" row="265" minCol="6642" maxCol="17065" minColSha="11427" maxColSha="78667" color="EX-dark-yellow-green">
      <drainZones>
        <drainZone minCol="6642" maxCol="6643" />
        <drainZone minCol="17063" maxCol="17065" />
      </drainZones>
      <drainZonesShadow>
        <drainZoneShadow minCol="11427" maxCol="11428" />
        <drainZoneShadow minCol="33129" maxCol="33131" />
      </drainZonesShadow>
    </node>
    <node name="BTT1::850821" nid="9683" row="266" minCol="6644" maxCol="17068" minColSha="11429" maxColSha="58503" color="EX-dark-magenta">
      <drainZones>
        <drainZone minCol="6644" maxCol="6645" />
        <drainZone minCol="17066" maxCol="17068" />
      </drainZones>
      <drainZonesShadow>
        <drainZoneShadow minCol="11429" maxCol="11430" />
        <drainZoneShadow minCol="33132" maxCol="33134" />
      </drainZonesShadow>
    </node>
    <node name="BUD6::851146" nid="10075" row="267" minCol="6646" maxCol="17072" minColSha="11431" maxColSha="81801" color="EX-dark-green">
      <drainZones>
        <drainZone minCol="6646" maxCol="6646" />
        <drainZone minCol="17069" maxCol="17072" />
      </drainZones>
      <drainZonesShadow>
        <drainZoneShadow minCol="11431" maxCol="11431" />
        <drainZoneShadow minCol="33135" maxCol="33138" />
      </drainZonesShadow>
    </node>
    <node name="YOR304C-A::851006" nid="10072" row="268" minCol="6646" maxCol="17074" minColSha="11431" maxColSha="61949" color="EX-blue-magenta">
      <drainZones>
        <drainZone minCol="17073" maxCol="17074" />
      </drainZones>
      <drainZonesShadow>
        <drainZoneShadow minCol="11432" maxCol="11432" />
        <drainZoneShadow minCol="33139" maxCol="33140" />
      </drainZonesShadow>
    </node>
    <node name="CTK2::856573" nid="8952" row="269" minCol="6647" maxCol="17077" minColSha="11433" maxColSha="81840" color="EX-yellow-green">
      <drainZones>
        <drainZone minCol="6647" maxCol="6648" />
        <drainZone minCol="17075" maxCol="17077" />
      </drainZones>
      <drainZonesShadow>
        <drainZoneShadow minCol="11433" maxCol="11434" />
        <drainZoneShadow minCol="33141" maxCol="33143" />
      </drainZonesShadow>
    </node>
    <node name="CTK1::850291" nid="9144" row="270" minCol="6647" maxCol="17078" minColSha="11433" maxColSha="67671" color="EX-magenta">
      <drainZones>
        <drainZone minCol="6649" maxCol="6650" />
        <drainZone minCol="17078" maxCol="17078" />
      </drainZones>
      <drainZonesShadow>
        <drainZoneShadow minCol="11435" maxCol="11437" />
        <drainZoneShadow minCol="33144" maxCol="33144" />
      </drainZonesShadow>
    </node>
    <node name="DDI1::855260" nid="9046" row="271" minCol="6651" maxCol="17081" minColSha="11438" maxColSha="58504" color="EX-green">
      <drainZones>
        <drainZone minCol="6651" maxCol="6652" />
        <drainZone minCol="17079" maxCol="17081" />
      </drainZones>
      <drainZonesShadow>
        <drainZoneShadow minCol="11438" maxCol="11439" />
        <drainZoneShadow minCol="33145" maxCol="33147" />
      </drainZonesShadow>
    </node>
    <node name="FRS1::854854" nid="9740" row="272" minCol="6653" maxCol="17085" minColSha="11440" maxColSha="73432" color="EX-yellow">
      <drainZones>
        <drainZone minCol="6653" maxCol="6653" />
        <drainZone minCol="17082" maxCol="17085" />
      </drainZones>
      <drainZonesShadow>
        <drainZoneShadow minCol="11440" maxCol="11440" />
        <drainZoneShadow minCol="33148" maxCol="33151" />
      </drainZonesShadow>
    </node>
    <node name="FRS2::850579" nid="9739" row="273" minCol="6653" maxCol="17086" minColSha="11440" maxColSha="37109" color="EX-purple">
      <drainZones>
        <drainZone minCol="17086" maxCol="17086" />
      </drainZones>
      <drainZonesShadow>
        <drainZoneShadow minCol="11441" maxCol="11441" />
        <drainZoneShadow minCol="33152" maxCol="33152" />
      </drainZonesShadow>
    </node>
    <node name="GIP3::850628" nid="9530" row="274" minCol="6654" maxCol="17090" minColSha="11442" maxColSha="68867" color="EX-dark-purple">
      <drainZones>
        <drainZone minCol="6654" maxCol="6654" />
        <drainZone minCol="17087" maxCol="17090" />
      </drainZones>
      <drainZonesShadow>
        <drainZoneShadow minCol="11442" maxCol="11442" />
        <drainZoneShadow minCol="33153" maxCol="33156" />
      </drainZonesShadow>
    </node>
    <node name="GLT1::851612" nid="10412" row="275" minCol="6655" maxCol="17092" minColSha="11443" maxColSha="44499" color="EX-dark-red">
      <drainZones>
        <drainZone minCol="6655" maxCol="6657" />
        <drainZone minCol="17091" maxCol="17092" />
      </drainZones>
      <drainZonesShadow>
        <drainZoneShadow minCol="11443" maxCol="11445" />
        <drainZoneShadow minCol="33157" maxCol="33158" />
      </drainZonesShadow>
    </node>
    <node name="HEH2::851914" nid="10149" row="276" minCol="6658" maxCol="17096" minColSha="11446" maxColSha="71405" color="EX-pale-green">
      <drainZones>
        <drainZone minCol="6658" maxCol="6658" />
        <drainZone minCol="17093" maxCol="17096" />
      </drainZones>
      <drainZonesShadow>
        <drainZoneShadow minCol="11446" maxCol="11446" />
        <drainZoneShadow minCol="33159" maxCol="33162" />
      </drainZonesShadow>
    </node>
    <node name="LUG1::852045" nid="9477" row="277" minCol="6659" maxCol="17097" minColSha="11447" maxColSha="37111" color="EX-pale-blue">
      <drainZones>
        <drainZone minCol="6659" maxCol="6662" />
        <drainZone minCol="17097" maxCol="17097" />
      </drainZones>
      <drainZonesShadow>
        <drainZoneShadow minCol="11447" maxCol="11450" />
        <drainZoneShadow minCol="33163" maxCol="33163" />
      </drainZonesShadow>
    </node>
    <node name="MCM7::850776" nid="9856" row="278" minCol="6663" maxCol="17101" minColSha="11451" maxColSha="73265" color="EX-dark-tan">
      <drainZones>
        <drainZone minCol="6663" maxCol="6663" />
        <drainZone minCol="17098" maxCol="17101" />
      </drainZones>
      <drainZonesShadow>
        <drainZoneShadow minCol="11451" maxCol="11451" />
        <drainZoneShadow minCol="33164" maxCol="33167" />
      </drainZonesShadow>
    </node>
    <node name="MGE1::856212" nid="10427" row="279" minCol="6664" maxCol="17104" minColSha="11452" maxColSha="77504" color="EX-pale-blue-magenta">
      <drainZones>
        <drainZone minCol="6664" maxCol="6665" />
        <drainZone minCol="17102" maxCol="17104" />
      </drainZones>
      <drainZonesShadow>
        <drainZoneShadow minCol="11452" maxCol="11453" />
        <drainZoneShadow minCol="33168" maxCol="33170" />
      </drainZonesShadow>
    </node>
    <node name="CYM1::851936" nid="10409" row="280" minCol="6664" maxCol="17106" minColSha="11452" maxColSha="68098" color="EX-pale-yellow orange">
      <drainZones>
        <drainZone minCol="17105" maxCol="17106" />
      </drainZones>
      <drainZonesShadow>
        <drainZoneShadow minCol="11454" maxCol="11454" />
        <drainZoneShadow minCol="33171" maxCol="33172" />
      </drainZonesShadow>
    </node>
    <node name="MLH1::852890" nid="8299" row="281" minCol="6666" maxCol="17109" minColSha="11455" maxColSha="68099" color="EX-medium-magenta">
      <drainZones>
        <drainZone minCol="6666" maxCol="6667" />
        <drainZone minCol="17107" maxCol="17109" />
      </drainZones>
      <drainZonesShadow>
        <drainZoneShadow minCol="11455" maxCol="11456" />
        <drainZoneShadow minCol="33173" maxCol="33175" />
      </drainZonesShadow>
    </node>
    <node name="PMS1::853277" nid="10577" row="282" minCol="6666" maxCol="17112" minColSha="11455" maxColSha="72511" color="EX-pale-red">
      <drainZones>
        <drainZone minCol="17110" maxCol="17112" />
      </drainZones>
      <drainZonesShadow>
        <drainZoneShadow minCol="11457" maxCol="11457" />
        <drainZoneShadow minCol="33176" maxCol="33178" />
      </drainZonesShadow>
    </node>
    <node name="NFS1::852340" nid="9773" row="283" minCol="6668" maxCol="17116" minColSha="11458" maxColSha="64983" color="EX-pale-cyan">
      <drainZones>
        <drainZone minCol="6668" maxCol="6668" />
        <drainZone minCol="17113" maxCol="17116" />
      </drainZones>
      <drainZonesShadow>
        <drainZoneShadow minCol="11458" maxCol="11458" />
        <drainZoneShadow minCol="33179" maxCol="33182" />
      </drainZonesShadow>
    </node>
    <node name="NNF2::856581" nid="9066" row="284" minCol="6669" maxCol="17119" minColSha="11459" maxColSha="69403" color="EX-pale-yellow-green">
      <drainZones>
        <drainZone minCol="6669" maxCol="6670" />
        <drainZone minCol="17117" maxCol="17119" />
      </drainZones>
      <drainZonesShadow>
        <drainZoneShadow minCol="11459" maxCol="11460" />
        <drainZoneShadow minCol="33183" maxCol="33185" />
      </drainZonesShadow>
    </node>
    <node name="PST2::850660" nid="9891" row="285" minCol="6671" maxCol="17121" minColSha="11461" maxColSha="67674" color="EX-pale-purple">
      <drainZones>
        <drainZone minCol="6671" maxCol="6673" />
        <drainZone minCol="17120" maxCol="17121" />
      </drainZones>
      <drainZonesShadow>
        <drainZoneShadow minCol="11461" maxCol="11463" />
        <drainZoneShadow minCol="33186" maxCol="33187" />
      </drainZonesShadow>
    </node>
    <node name="RFS1::855817" nid="10127" row="286" minCol="6671" maxCol="17123" minColSha="11461" maxColSha="60649" color="EX-pale-magenta">
      <drainZones>
        <drainZone minCol="6674" maxCol="6674" />
        <drainZone minCol="17122" maxCol="17123" />
      </drainZones>
      <drainZonesShadow>
        <drainZoneShadow minCol="11464" maxCol="11465" />
        <drainZoneShadow minCol="33188" maxCol="33189" />
      </drainZonesShadow>
    </node>
    <node name="RAD23::850891" nid="9985" row="287" minCol="6675" maxCol="17126" minColSha="11466" maxColSha="67675" color="EX-pale-red-orange">
      <drainZones>
        <drainZone minCol="6675" maxCol="6676" />
        <drainZone minCol="17124" maxCol="17126" />
      </drainZones>
      <drainZonesShadow>
        <drainZoneShadow minCol="11466" maxCol="11467" />
        <drainZoneShadow minCol="33190" maxCol="33192" />
      </drainZonesShadow>
    </node>
    <node name="CNM67::855677" nid="8280" row="288" minCol="6677" maxCol="17128" minColSha="11468" maxColSha="61436" color="EX-blue">
      <drainZones>
        <drainZone minCol="6677" maxCol="6677" />
        <drainZone minCol="17127" maxCol="17128" />
      </drainZones>
      <drainZonesShadow>
        <drainZoneShadow minCol="11468" maxCol="11468" />
        <drainZoneShadow minCol="33193" maxCol="33195" />
      </drainZonesShadow>
    </node>
    <node name="PNG1::855026" nid="9986" row="289" minCol="6675" maxCol="17129" minColSha="11466" maxColSha="48397" color="EX-orange">
      <drainZones>
        <drainZone minCol="17129" maxCol="17129" />
      </drainZones>
      <drainZonesShadow>
        <drainZoneShadow minCol="11469" maxCol="11469" />
        <drainZoneShadow minCol="33196" maxCol="33196" />
      </drainZonesShadow>
    </node>
    <node name="RAD6::851804" nid="10578" row="290" minCol="6678" maxCol="17133" minColSha="11470" maxColSha="73266" color="EX-dark-cyan">
      <drainZones>
        <drainZone minCol="6678" maxCol="6678" />
        <drainZone minCol="17130" maxCol="17133" />
      </drainZones>
      <drainZonesShadow>
        <drainZoneShadow minCol="11470" maxCol="11470" />
        <drainZoneShadow minCol="33197" maxCol="33200" />
      </drainZonesShadow>
    </node>
    <node name="RFC1::851875" nid="9147" row="291" minCol="6679" maxCol="17134" minColSha="11471" maxColSha="61437" color="EX-red">
      <drainZones>
        <drainZone minCol="6679" maxCol="6682" />
        <drainZone minCol="17134" maxCol="17134" />
      </drainZones>
      <drainZonesShadow>
        <drainZoneShadow minCol="11471" maxCol="11474" />
        <drainZoneShadow minCol="33201" maxCol="33201" />
      </drainZonesShadow>
    </node>
    <node name="RIB7::855589" nid="9525" row="292" minCol="6683" maxCol="17138" minColSha="11475" maxColSha="81904" color="EX-dark-orange">
      <drainZones>
        <drainZone minCol="6683" maxCol="6683" />
        <drainZone minCol="17135" maxCol="17138" />
      </drainZones>
      <drainZonesShadow>
        <drainZoneShadow minCol="11475" maxCol="11475" />
        <drainZoneShadow minCol="33202" maxCol="33205" />
      </drainZonesShadow>
    </node>
    <node name="RLP24::856777" nid="10394" row="293" minCol="6684" maxCol="17142" minColSha="11476" maxColSha="37116" color="EX-dark-gray-purple">
      <drainZones>
        <drainZone minCol="6684" maxCol="6684" />
        <drainZone minCol="17139" maxCol="17142" />
      </drainZones>
      <drainZonesShadow>
        <drainZoneShadow minCol="11476" maxCol="11476" />
        <drainZoneShadow minCol="33206" maxCol="33209" />
      </drainZonesShadow>
    </node>
    <node name="SLA1::851075" nid="8678" row="294" minCol="6685" maxCol="17144" minColSha="11477" maxColSha="48429" color="EX-cyan">
      <drainZones>
        <drainZone minCol="6685" maxCol="6687" />
        <drainZone minCol="17143" maxCol="17144" />
      </drainZones>
      <drainZonesShadow>
        <drainZoneShadow minCol="11477" maxCol="11479" />
        <drainZoneShadow minCol="33210" maxCol="33211" />
      </drainZonesShadow>
    </node>
    <node name="VRP1::851790" nid="10212" row="295" minCol="6685" maxCol="17145" minColSha="11477" maxColSha="68101" color="EX-yellow-orange">
      <drainZones>
        <drainZone minCol="6688" maxCol="6689" />
        <drainZone minCol="17145" maxCol="17145" />
      </drainZones>
      <drainZonesShadow>
        <drainZoneShadow minCol="11480" maxCol="11482" />
        <drainZoneShadow minCol="33212" maxCol="33212" />
      </drainZonesShadow>
    </node>
    <node name="YPT7::851610" nid="9918" row="296" minCol="6688" maxCol="17149" minColSha="11481" maxColSha="78144" color="EX-pure-blue">
      <drainZones>
        <drainZone minCol="17146" maxCol="17149" />
      </drainZones>
      <drainZonesShadow>
        <drainZoneShadow minCol="11483" maxCol="11483" />
        <drainZoneShadow minCol="33213" maxCol="33216" />
      </drainZonesShadow>
    </node>
    <node name="SNX41::854014" nid="9587" row="297" minCol="6690" maxCol="17153" minColSha="11484" maxColSha="68868" color="EX-dark-yellow-green">
      <drainZones>
        <drainZone minCol="6690" maxCol="6690" />
        <drainZone minCol="17150" maxCol="17153" />
      </drainZones>
      <drainZonesShadow>
        <drainZoneShadow minCol="11484" maxCol="11484" />
        <drainZoneShadow minCol="33217" maxCol="33220" />
      </drainZonesShadow>
    </node>
    <node name="STE12::854746" nid="8384" row="298" minCol="6691" maxCol="17157" minColSha="11485" maxColSha="81927" color="EX-dark-magenta">
      <drainZones>
        <drainZone minCol="6691" maxCol="6691" />
        <drainZone minCol="17154" maxCol="17157" />
      </drainZones>
      <drainZonesShadow>
        <drainZoneShadow minCol="11485" maxCol="11485" />
        <drainZoneShadow minCol="33221" maxCol="33224" />
      </drainZonesShadow>
    </node>
    <node name="TMA46::855317" nid="8702" row="299" minCol="6692" maxCol="17161" minColSha="11486" maxColSha="74956" color="EX-dark-green">
      <drainZones>
        <drainZone minCol="6692" maxCol="6692" />
        <drainZone minCol="17158" maxCol="17161" />
      </drainZones>
      <drainZonesShadow>
        <drainZoneShadow minCol="11486" maxCol="11486" />
        <drainZoneShadow minCol="33225" maxCol="33228" />
      </drainZonesShadow>
    </node>
    <node name="VIP1::856149" nid="8942" row="300" minCol="6693" maxCol="17165" minColSha="11487" maxColSha="73985" color="EX-blue-magenta">
      <drainZones>
        <drainZone minCol="6693" maxCol="6693" />
        <drainZone minCol="17162" maxCol="17165" />
      </drainZones>
      <drainZonesShadow>
        <drainZoneShadow minCol="11487" maxCol="11487" />
        <drainZoneShadow minCol="33229" maxCol="33232" />
      </drainZonesShadow>
    </node>
    <node name="YGR017W::854320" nid="8941" row="301" minCol="6693" maxCol="17167" minColSha="11487" maxColSha="67677" color="EX-yellow-green">
      <drainZones>
        <drainZone minCol="17166" maxCol="17167" />
      </drainZones>
      <drainZonesShadow>
        <drainZoneShadow minCol="11488" maxCol="11488" />
        <drainZoneShadow minCol="33233" maxCol="33234" />
      </drainZonesShadow>
    </node>
    <node name="YEL025C::854721" nid="9378" row="302" minCol="6694" maxCol="17171" minColSha="11489" maxColSha="70417" color="EX-magenta">
      <drainZones>
        <drainZone minCol="6694" maxCol="6694" />
        <drainZone minCol="17168" maxCol="17171" />
      </drainZones>
      <drainZonesShadow>
        <drainZoneShadow minCol="11489" maxCol="11489" />
        <drainZoneShadow minCol="33235" maxCol="33238" />
      </drainZonesShadow>
    </node>
    <node name="YOR1::854599" nid="10067" row="303" minCol="6695" maxCol="17172" minColSha="11490" maxColSha="37120" color="EX-green">
      <drainZones>
        <drainZone minCol="6695" maxCol="6698" />
        <drainZone minCol="17172" maxCol="17172" />
      </drainZones>
      <drainZonesShadow>
        <drainZoneShadow minCol="11490" maxCol="11493" />
        <drainZoneShadow minCol="33239" maxCol="33239" />
      </drainZonesShadow>
    </node>
    <node name="YPR091C::856225" nid="10271" row="304" minCol="6699" maxCol="17176" minColSha="11494" maxColSha="68102" color="EX-yellow">
      <drainZones>
        <drainZone minCol="6699" maxCol="6699" />
        <drainZone minCol="17173" maxCol="17176" />
      </drainZones>
      <drainZonesShadow>
        <drainZoneShadow minCol="11494" maxCol="11494" />
        <drainZoneShadow minCol="33240" maxCol="33243" />
      </drainZonesShadow>
    </node>
    <node name="YSC84::855690" nid="8426" row="305" minCol="6700" maxCol="17180" minColSha="11495" maxColSha="81997" color="EX-purple">
      <drainZones>
        <drainZone minCol="6700" maxCol="6700" />
        <drainZone minCol="17177" maxCol="17180" />
      </drainZones>
      <drainZonesShadow>
        <drainZoneShadow minCol="11495" maxCol="11495" />
        <drainZoneShadow minCol="33244" maxCol="33247" />
      </drainZonesShadow>
    </node>
    <node name="BET4::1466468" nid="8263" row="306" minCol="6701" maxCol="17183" minColSha="11496" maxColSha="73986" color="EX-dark-purple">
      <drainZones>
        <drainZone minCol="6701" maxCol="6701" />
        <drainZone minCol="17181" maxCol="17183" />
      </drainZones>
      <drainZonesShadow>
        <drainZoneShadow minCol="11496" maxCol="11496" />
        <drainZoneShadow minCol="33248" maxCol="33250" />
      </drainZonesShadow>
    </node>
    <node name="BRN1::851687" nid="9999" row="307" minCol="6702" maxCol="17184" minColSha="11497" maxColSha="72513" color="EX-dark-red">
      <drainZones>
        <drainZone minCol="6702" maxCol="6704" />
        <drainZone minCol="17184" maxCol="17184" />
      </drainZones>
      <drainZonesShadow>
        <drainZoneShadow minCol="11497" maxCol="11499" />
        <drainZoneShadow minCol="33251" maxCol="33251" />
      </drainZonesShadow>
    </node>
    <node name="CRD1::851106" nid="10436" row="308" minCol="6705" maxCol="17187" minColSha="11500" maxColSha="75310" color="EX-pale-green">
      <drainZones>
        <drainZone minCol="6705" maxCol="6705" />
        <drainZone minCol="17185" maxCol="17187" />
      </drainZones>
      <drainZonesShadow>
        <drainZoneShadow minCol="11500" maxCol="11500" />
        <drainZoneShadow minCol="33252" maxCol="33254" />
      </drainZonesShadow>
    </node>
    <node name="DCS1::853231" nid="9953" row="309" minCol="6706" maxCol="17190" minColSha="11501" maxColSha="70956" color="EX-pale-blue">
      <drainZones>
        <drainZone minCol="6706" maxCol="6706" />
        <drainZone minCol="17188" maxCol="17190" />
      </drainZones>
      <drainZonesShadow>
        <drainZoneShadow minCol="11501" maxCol="11501" />
        <drainZoneShadow minCol="33255" maxCol="33257" />
      </drainZonesShadow>
    </node>
    <node name="DMR1::853268" nid="8497" row="310" minCol="6707" maxCol="17192" minColSha="11502" maxColSha="60653" color="EX-dark-tan">
      <drainZones>
        <drainZone minCol="6707" maxCol="6708" />
        <drainZone minCol="17191" maxCol="17192" />
      </drainZones>
      <drainZonesShadow>
        <drainZoneShadow minCol="11502" maxCol="11503" />
        <drainZoneShadow minCol="33258" maxCol="33259" />
      </drainZonesShadow>
    </node>
    <node name="FAR3::851428" nid="9862" row="311" minCol="6709" maxCol="17194" minColSha="11504" maxColSha="47850" color="EX-pale-blue-magenta">
      <drainZones>
        <drainZone minCol="6709" maxCol="6710" />
        <drainZone minCol="17193" maxCol="17194" />
      </drainZones>
      <drainZonesShadow>
        <drainZoneShadow minCol="11504" maxCol="11505" />
        <drainZoneShadow minCol="33260" maxCol="33261" />
      </drainZonesShadow>
    </node>
    <node name="FAR8::853151" nid="9067" row="312" minCol="6711" maxCol="17196" minColSha="11506" maxColSha="72197" color="EX-pale-yellow orange">
      <drainZones>
        <drainZone minCol="6711" maxCol="6712" />
        <drainZone minCol="17195" maxCol="17196" />
      </drainZones>
      <drainZonesShadow>
        <drainZoneShadow minCol="11506" maxCol="11507" />
        <drainZoneShadow minCol="33262" maxCol="33263" />
      </drainZonesShadow>
    </node>
    <node name="GCN2::856038" nid="8338" row="313" minCol="6713" maxCol="17199" minColSha="11508" maxColSha="67680" color="EX-medium-magenta">
      <drainZones>
        <drainZone minCol="6713" maxCol="6713" />
        <drainZone minCol="17197" maxCol="17199" />
      </drainZones>
      <drainZonesShadow>
        <drainZoneShadow minCol="11508" maxCol="11508" />
        <drainZoneShadow minCol="33264" maxCol="33266" />
      </drainZonesShadow>
    </node>
    <node name="GSP2::9164950" nid="9292" row="314" minCol="6714" maxCol="17200" minColSha="11509" maxColSha="40195" color="EX-pale-red">
      <drainZones>
        <drainZone minCol="6714" maxCol="6716" />
        <drainZone minCol="17200" maxCol="17200" />
      </drainZones>
      <drainZonesShadow>
        <drainZoneShadow minCol="11509" maxCol="11511" />
        <drainZoneShadow minCol="33267" maxCol="33267" />
      </drainZonesShadow>
    </node>
    <node name="HSP78::850901" nid="9399" row="315" minCol="6717" maxCol="17203" minColSha="11512" maxColSha="61441" color="EX-pale-cyan">
      <drainZones>
        <drainZone minCol="6717" maxCol="6717" />
        <drainZone minCol="17201" maxCol="17203" />
      </drainZones>
      <drainZonesShadow>
        <drainZoneShadow minCol="11512" maxCol="11512" />
        <drainZoneShadow minCol="33268" maxCol="33270" />
      </drainZonesShadow>
    </node>
    <node name="ILS1::854648" nid="8255" row="316" minCol="6718" maxCol="17206" minColSha="11513" maxColSha="61442" color="EX-pale-yellow-green">
      <drainZones>
        <drainZone minCol="6718" maxCol="6718" />
        <drainZone minCol="17204" maxCol="17206" />
      </drainZones>
      <drainZonesShadow>
        <drainZoneShadow minCol="11513" maxCol="11513" />
        <drainZoneShadow minCol="33271" maxCol="33273" />
      </drainZonesShadow>
    </node>
    <node name="MRS6::854595" nid="8816" row="317" minCol="6719" maxCol="17207" minColSha="11514" maxColSha="72198" color="EX-pale-purple">
      <drainZones>
        <drainZone minCol="6719" maxCol="6721" />
        <drainZone minCol="17207" maxCol="17207" />
      </drainZones>
      <drainZonesShadow>
        <drainZoneShadow minCol="11514" maxCol="11516" />
        <drainZoneShadow minCol="33274" maxCol="33274" />
      </drainZonesShadow>
    </node>
    <node name="MSI1::851511" nid="9113" row="318" minCol="6722" maxCol="17209" minColSha="11517" maxColSha="58160" color="EX-pale-magenta">
      <drainZones>
        <drainZone minCol="6722" maxCol="6723" />
        <drainZone minCol="17208" maxCol="17209" />
      </drainZones>
      <drainZonesShadow>
        <drainZoneShadow minCol="11517" maxCol="11518" />
        <drainZoneShadow minCol="33275" maxCol="33276" />
      </drainZonesShadow>
    </node>
    <node name="NMD5::854849" nid="10504" row="319" minCol="6724" maxCol="17211" minColSha="11519" maxColSha="68103" color="EX-pale-red-orange">
      <drainZones>
        <drainZone minCol="6724" maxCol="6725" />
        <drainZone minCol="17210" maxCol="17211" />
      </drainZones>
      <drainZonesShadow>
        <drainZoneShadow minCol="11519" maxCol="11520" />
        <drainZoneShadow minCol="33277" maxCol="33278" />
      </drainZonesShadow>
    </node>
    <node name="NQM1::855051" nid="9559" row="320" minCol="6726" maxCol="17214" minColSha="11521" maxColSha="68104" color="EX-blue">
      <drainZones>
        <drainZone minCol="6726" maxCol="6726" />
        <drainZone minCol="17212" maxCol="17214" />
      </drainZones>
      <drainZonesShadow>
        <drainZoneShadow minCol="11521" maxCol="11521" />
        <drainZoneShadow minCol="33279" maxCol="33281" />
      </drainZonesShadow>
    </node>
    <node name="TAL1::855770" nid="9557" row="321" minCol="6726" maxCol="17215" minColSha="11521" maxColSha="37130" color="EX-orange">
      <drainZones>
        <drainZone minCol="17215" maxCol="17215" />
      </drainZones>
      <drainZonesShadow>
        <drainZoneShadow minCol="11522" maxCol="11522" />
        <drainZoneShadow minCol="33282" maxCol="33282" />
      </drainZonesShadow>
    </node>
    <node name="NUP116::1466413" nid="9771" row="322" minCol="6727" maxCol="17216" minColSha="11523" maxColSha="37131" color="EX-dark-cyan">
      <drainZones>
        <drainZone minCol="6727" maxCol="6729" />
        <drainZone minCol="17216" maxCol="17216" />
      </drainZones>
      <drainZonesShadow>
        <drainZoneShadow minCol="11523" maxCol="11525" />
        <drainZoneShadow minCol="33283" maxCol="33283" />
      </drainZonesShadow>
    </node>
    <node name="OLE1::1466521" nid="8875" row="323" minCol="6730" maxCol="17217" minColSha="11526" maxColSha="61443" color="EX-red">
      <drainZones>
        <drainZone minCol="6730" maxCol="6732" />
        <drainZone minCol="17217" maxCol="17217" />
      </drainZones>
      <drainZonesShadow>
        <drainZoneShadow minCol="11526" maxCol="11528" />
        <drainZoneShadow minCol="33284" maxCol="33284" />
      </drainZonesShadow>
    </node>
    <node name="PAM1::854661" nid="8708" row="324" minCol="6733" maxCol="17219" minColSha="11529" maxColSha="68869" color="EX-dark-orange">
      <drainZones>
        <drainZone minCol="6733" maxCol="6734" />
        <drainZone minCol="17218" maxCol="17219" />
      </drainZones>
      <drainZonesShadow>
        <drainZoneShadow minCol="11529" maxCol="11530" />
        <drainZoneShadow minCol="33285" maxCol="33286" />
      </drainZonesShadow>
    </node>
    <node name="POL3::9164951" nid="8869" row="325" minCol="6735" maxCol="17221" minColSha="11531" maxColSha="40196" color="EX-dark-gray-purple">
      <drainZones>
        <drainZone minCol="6735" maxCol="6736" />
        <drainZone minCol="17220" maxCol="17221" />
      </drainZones>
      <drainZonesShadow>
        <drainZoneShadow minCol="11531" maxCol="11532" />
        <drainZoneShadow minCol="33287" maxCol="33288" />
      </drainZonesShadow>
    </node>
    <node name="PSP2::852928" nid="10510" row="326" minCol="6737" maxCol="17224" minColSha="11533" maxColSha="70957" color="EX-cyan">
      <drainZones>
        <drainZone minCol="6737" maxCol="6737" />
        <drainZone minCol="17222" maxCol="17224" />
      </drainZones>
      <drainZonesShadow>
        <drainZoneShadow minCol="11533" maxCol="11533" />
        <drainZoneShadow minCol="33289" maxCol="33291" />
      </drainZonesShadow>
    </node>
    <node name="REV1::852771" nid="10154" row="327" minCol="6738" maxCol="17225" minColSha="11534" maxColSha="37133" color="EX-yellow-orange">
      <drainZones>
        <drainZone minCol="6738" maxCol="6740" />
        <drainZone minCol="17225" maxCol="17225" />
      </drainZones>
      <drainZonesShadow>
        <drainZoneShadow minCol="11534" maxCol="11536" />
        <drainZoneShadow minCol="33292" maxCol="33292" />
      </drainZonesShadow>
    </node>
    <node name="YOR251C::856468" nid="8317" row="328" minCol="6738" maxCol="17228" minColSha="11534" maxColSha="60655" color="EX-pure-blue">
      <drainZones>
        <drainZone minCol="17226" maxCol="17228" />
      </drainZones>
      <drainZonesShadow>
        <drainZoneShadow minCol="11537" maxCol="11537" />
        <drainZoneShadow minCol="33293" maxCol="33295" />
      </drainZonesShadow>
    </node>
    <node name="SCW4::853659" nid="10136" row="329" minCol="6741" maxCol="17231" minColSha="11538" maxColSha="70418" color="EX-dark-yellow-green">
      <drainZones>
        <drainZone minCol="6741" maxCol="6741" />
        <drainZone minCol="17229" maxCol="17231" />
      </drainZones>
      <drainZonesShadow>
        <drainZoneShadow minCol="11538" maxCol="11538" />
        <drainZoneShadow minCol="33296" maxCol="33298" />
      </drainZonesShadow>
    </node>
    <node name="YCF1::851786" nid="9902" row="330" minCol="6742" maxCol="17233" minColSha="11539" maxColSha="41649" color="EX-dark-magenta">
      <drainZones>
        <drainZone minCol="6742" maxCol="6742" />
        <drainZone minCol="17232" maxCol="17233" />
      </drainZones>
      <drainZonesShadow>
        <drainZoneShadow minCol="11539" maxCol="11539" />
        <drainZoneShadow minCol="33299" maxCol="33301" />
      </drainZonesShadow>
    </node>
    <node name="SEN54::851970" nid="10215" row="331" minCol="6743" maxCol="17235" minColSha="11540" maxColSha="71406" color="EX-dark-green">
      <drainZones>
        <drainZone minCol="6743" maxCol="6744" />
        <drainZone minCol="17234" maxCol="17235" />
      </drainZones>
      <drainZonesShadow>
        <drainZoneShadow minCol="11540" maxCol="11541" />
        <drainZoneShadow minCol="33302" maxCol="33303" />
      </drainZonesShadow>
    </node>
    <node name="TUF1::850565" nid="9974" row="332" minCol="6743" maxCol="17236" minColSha="11540" maxColSha="37135" color="EX-blue-magenta">
      <drainZones>
        <drainZone minCol="6745" maxCol="6745" />
        <drainZone minCol="17236" maxCol="17236" />
      </drainZones>
      <drainZonesShadow>
        <drainZoneShadow minCol="11542" maxCol="11543" />
        <drainZoneShadow minCol="33304" maxCol="33304" />
      </drainZonesShadow>
    </node>
    <node name="SEY1::854184" nid="10109" row="333" minCol="6746" maxCol="17239" minColSha="11544" maxColSha="68105" color="EX-yellow-green">
      <drainZones>
        <drainZone minCol="6746" maxCol="6746" />
        <drainZone minCol="17237" maxCol="17239" />
      </drainZones>
      <drainZonesShadow>
        <drainZoneShadow minCol="11544" maxCol="11544" />
        <drainZoneShadow minCol="33305" maxCol="33307" />
      </drainZonesShadow>
    </node>
    <node name="SNF8::1466466" nid="9575" row="334" minCol="6747" maxCol="17241" minColSha="11545" maxColSha="68106" color="EX-magenta">
      <drainZones>
        <drainZone minCol="6747" maxCol="6748" />
        <drainZone minCol="17240" maxCol="17241" />
      </drainZones>
      <drainZonesShadow>
        <drainZoneShadow minCol="11545" maxCol="11546" />
        <drainZoneShadow minCol="33308" maxCol="33309" />
      </drainZonesShadow>
    </node>
    <node name="VPS25::855594" nid="9572" row="335" minCol="6747" maxCol="17242" minColSha="11545" maxColSha="37138" color="EX-green">
      <drainZones>
        <drainZone minCol="17242" maxCol="17242" />
      </drainZones>
      <drainZonesShadow>
        <drainZoneShadow minCol="11547" maxCol="11547" />
        <drainZoneShadow minCol="33310" maxCol="33310" />
      </drainZonesShadow>
    </node>
    <node name="SSE1::851289" nid="10219" row="336" minCol="6749" maxCol="17245" minColSha="11548" maxColSha="68107" color="EX-yellow">
      <drainZones>
        <drainZone minCol="6749" maxCol="6749" />
        <drainZone minCol="17243" maxCol="17245" />
      </drainZones>
      <drainZonesShadow>
        <drainZoneShadow minCol="11548" maxCol="11548" />
        <drainZoneShadow minCol="33311" maxCol="33313" />
      </drainZonesShadow>
    </node>
    <node name="STP22::855847" nid="9882" row="337" minCol="6750" maxCol="17246" minColSha="11549" maxColSha="47561" color="EX-purple">
      <drainZones>
        <drainZone minCol="6750" maxCol="6752" />
        <drainZone minCol="17246" maxCol="17246" />
      </drainZones>
      <drainZonesShadow>
        <drainZoneShadow minCol="11549" maxCol="11551" />
        <drainZoneShadow minCol="33314" maxCol="33314" />
      </drainZonesShadow>
    </node>
    <node name="TAP42::851766" nid="8947" row="338" minCol="6753" maxCol="17248" minColSha="11552" maxColSha="42626" color="EX-dark-purple">
      <drainZones>
        <drainZone minCol="6753" maxCol="6754" />
        <drainZone minCol="17247" maxCol="17248" />
      </drainZones>
      <drainZonesShadow>
        <drainZoneShadow minCol="11552" maxCol="11553" />
        <drainZoneShadow minCol="33315" maxCol="33316" />
      </drainZonesShadow>
    </node>
    <node name="TID3::852123" nid="8744" row="339" minCol="6755" maxCol="17249" minColSha="11554" maxColSha="37141" color="EX-dark-red">
      <drainZones>
        <drainZone minCol="6755" maxCol="6757" />
        <drainZone minCol="17249" maxCol="17249" />
      </drainZones>
      <drainZonesShadow>
        <drainZoneShadow minCol="11554" maxCol="11556" />
        <drainZoneShadow minCol="33317" maxCol="33317" />
      </drainZonesShadow>
    </node>
    <node name="VPS38::852401" nid="10030" row="340" minCol="6758" maxCol="17250" minColSha="11557" maxColSha="61444" color="EX-pale-green">
      <drainZones>
        <drainZone minCol="6758" maxCol="6760" />
        <drainZone minCol="17250" maxCol="17250" />
      </drainZones>
      <drainZonesShadow>
        <drainZoneShadow minCol="11557" maxCol="11559" />
        <drainZoneShadow minCol="33318" maxCol="33318" />
      </drainZonesShadow>
    </node>
    <node name="YBR139W::854128" nid="9903" row="341" minCol="6761" maxCol="17253" minColSha="11560" maxColSha="82163" color="EX-pale-blue">
      <drainZones>
        <drainZone minCol="6761" maxCol="6761" />
        <drainZone minCol="17251" maxCol="17253" />
      </drainZones>
      <drainZonesShadow>
        <drainZoneShadow minCol="11560" maxCol="11560" />
        <drainZoneShadow minCol="33319" maxCol="33321" />
      </drainZonesShadow>
    </node>
    <node name="YDR051C::851566" nid="10263" row="342" minCol="6762" maxCol="17256" minColSha="11561" maxColSha="60656" color="EX-dark-tan">
      <drainZones>
        <drainZone minCol="6762" maxCol="6762" />
        <drainZone minCol="17254" maxCol="17256" />
      </drainZones>
      <drainZonesShadow>
        <drainZoneShadow minCol="11561" maxCol="11561" />
        <drainZoneShadow minCol="33322" maxCol="33324" />
      </drainZonesShadow>
    </node>
    <node name="YDR341C::855205" nid="9697" row="343" minCol="6763" maxCol="17258" minColSha="11562" maxColSha="48889" color="EX-pale-blue-magenta">
      <drainZones>
        <drainZone minCol="6763" maxCol="6764" />
        <drainZone minCol="17257" maxCol="17258" />
      </drainZones>
      <drainZonesShadow>
        <drainZoneShadow minCol="11562" maxCol="11563" />
        <drainZoneShadow minCol="33325" maxCol="33326" />
      </drainZonesShadow>
    </node>
    <node name="YIL151C::852690" nid="10020" row="344" minCol="6765" maxCol="17261" minColSha="11564" maxColSha="72936" color="EX-pale-yellow orange">
      <drainZones>
        <drainZone minCol="6765" maxCol="6765" />
        <drainZone minCol="17259" maxCol="17261" />
      </drainZones>
      <drainZonesShadow>
        <drainZoneShadow minCol="11564" maxCol="11564" />
        <drainZoneShadow minCol="33327" maxCol="33329" />
      </drainZonesShadow>
    </node>
    <node name="YKL061W::1466514" nid="10446" row="345" minCol="6766" maxCol="17262" minColSha="11565" maxColSha="58507" color="EX-medium-magenta">
      <drainZones>
        <drainZone minCol="6766" maxCol="6768" />
        <drainZone minCol="17262" maxCol="17262" />
      </drainZones>
      <drainZonesShadow>
        <drainZoneShadow minCol="11565" maxCol="11567" />
        <drainZoneShadow minCol="33330" maxCol="33330" />
      </drainZonesShadow>
    </node>
    <node name="YOR093C::853618" nid="8945" row="346" minCol="6769" maxCol="17265" minColSha="11568" maxColSha="67683" color="EX-pale-red">
      <drainZones>
        <drainZone minCol="6769" maxCol="6769" />
        <drainZone minCol="17263" maxCol="17265" />
      </drainZones>
      <drainZonesShadow>
        <drainZoneShadow minCol="11568" maxCol="11568" />
        <drainZoneShadow minCol="33331" maxCol="33333" />
      </drainZonesShadow>
    </node>
    <node name="YPL009C::1466461" nid="8219" row="347" minCol="6770" maxCol="17266" minColSha="11569" maxColSha="37144" color="EX-pale-cyan">
      <drainZones>
        <drainZone minCol="6770" maxCol="6772" />
        <drainZone minCol="17266" maxCol="17266" />
      </drainZones>
      <drainZonesShadow>
        <drainZoneShadow minCol="11569" maxCol="11571" />
        <drainZoneShadow minCol="33334" maxCol="33334" />
      </drainZonesShadow>
    </node>
    <node name="YPL247C::855262" nid="10295" row="348" minCol="6773" maxCol="17269" minColSha="11572" maxColSha="58508" color="EX-pale-yellow-green">
      <drainZones>
        <drainZone minCol="6773" maxCol="6773" />
        <drainZone minCol="17267" maxCol="17269" />
      </drainZones>
      <drainZonesShadow>
        <drainZoneShadow minCol="11572" maxCol="11572" />
        <drainZoneShadow minCol="33335" maxCol="33337" />
      </drainZonesShadow>
    </node>
    <node name="AHA1::855251" nid="9353" row="349" minCol="6774" maxCol="17270" minColSha="11573" maxColSha="48949" color="EX-pale-purple">
      <drainZones>
        <drainZone minCol="6774" maxCol="6775" />
        <drainZone minCol="17270" maxCol="17270" />
      </drainZones>
      <drainZonesShadow>
        <drainZoneShadow minCol="11573" maxCol="11574" />
        <drainZoneShadow minCol="33338" maxCol="33338" />
      </drainZonesShadow>
    </node>
    <node name="BUD9::851888" nid="9390" row="350" minCol="6776" maxCol="17272" minColSha="11575" maxColSha="73433" color="EX-pale-magenta">
      <drainZones>
        <drainZone minCol="6776" maxCol="6776" />
        <drainZone minCol="17271" maxCol="17272" />
      </drainZones>
      <drainZonesShadow>
        <drainZoneShadow minCol="11575" maxCol="11575" />
        <drainZoneShadow minCol="33339" maxCol="33340" />
      </drainZonesShadow>
    </node>
    <node name="BUR2::854460" nid="8643" row="351" minCol="6777" maxCol="17274" minColSha="11576" maxColSha="61445" color="EX-pale-red-orange">
      <drainZones>
        <drainZone minCol="6777" maxCol="6777" />
        <drainZone minCol="17273" maxCol="17274" />
      </drainZones>
      <drainZonesShadow>
        <drainZoneShadow minCol="11576" maxCol="11576" />
        <drainZoneShadow minCol="33341" maxCol="33342" />
      </drainZonesShadow>
    </node>
    <node name="CAF20::854559" nid="10304" row="352" minCol="6778" maxCol="17276" minColSha="11577" maxColSha="69405" color="EX-blue">
      <drainZones>
        <drainZone minCol="6778" maxCol="6778" />
        <drainZone minCol="17275" maxCol="17276" />
      </drainZones>
      <drainZonesShadow>
        <drainZoneShadow minCol="11577" maxCol="11577" />
        <drainZoneShadow minCol="33343" maxCol="33344" />
      </drainZonesShadow>
    </node>
    <node name="COX5A::9164902" nid="8747" row="353" minCol="6779" maxCol="17277" minColSha="11578" maxColSha="40197" color="EX-orange">
      <drainZones>
        <drainZone minCol="6779" maxCol="6780" />
        <drainZone minCol="17277" maxCol="17277" />
      </drainZones>
      <drainZonesShadow>
        <drainZoneShadow minCol="11578" maxCol="11579" />
        <drainZoneShadow minCol="33345" maxCol="33345" />
      </drainZonesShadow>
    </node>
    <node name="FMC1::850487" nid="9536" row="354" minCol="6781" maxCol="17279" minColSha="11580" maxColSha="68109" color="EX-dark-cyan">
      <drainZones>
        <drainZone minCol="6781" maxCol="6781" />
        <drainZone minCol="17278" maxCol="17279" />
      </drainZones>
      <drainZonesShadow>
        <drainZoneShadow minCol="11580" maxCol="11580" />
        <drainZoneShadow minCol="33346" maxCol="33347" />
      </drainZonesShadow>
    </node>
    <node name="ATP12::855213" nid="9539" row="355" minCol="6781" maxCol="17280" minColSha="11580" maxColSha="37147" color="EX-red">
      <drainZones>
        <drainZone minCol="17280" maxCol="17280" />
      </drainZones>
      <drainZonesShadow>
        <drainZoneShadow minCol="11581" maxCol="11581" />
        <drainZoneShadow minCol="33348" maxCol="33348" />
      </drainZonesShadow>
    </node>
    <node name="GIC1::851296" nid="8222" row="356" minCol="6782" maxCol="17282" minColSha="11582" maxColSha="68110" color="EX-dark-orange">
      <drainZones>
        <drainZone minCol="6782" maxCol="6782" />
        <drainZone minCol="17281" maxCol="17282" />
      </drainZones>
      <drainZonesShadow>
        <drainZoneShadow minCol="11582" maxCol="11582" />
        <drainZoneShadow minCol="33349" maxCol="33350" />
      </drainZonesShadow>
    </node>
    <node name="HAM1::850477" nid="9909" row="357" minCol="6783" maxCol="17284" minColSha="11583" maxColSha="67684" color="EX-dark-gray-purple">
      <drainZones>
        <drainZone minCol="6783" maxCol="6783" />
        <drainZone minCol="17283" maxCol="17284" />
      </drainZones>
      <drainZonesShadow>
        <drainZoneShadow minCol="11583" maxCol="11583" />
        <drainZoneShadow minCol="33351" maxCol="33352" />
      </drainZonesShadow>
    </node>
    <node name="KIC1::9164886" nid="8353" row="358" minCol="6784" maxCol="17286" minColSha="11584" maxColSha="40198" color="EX-cyan">
      <drainZones>
        <drainZone minCol="6784" maxCol="6784" />
        <drainZone minCol="17285" maxCol="17286" />
      </drainZones>
      <drainZonesShadow>
        <drainZoneShadow minCol="11584" maxCol="11584" />
        <drainZoneShadow minCol="33353" maxCol="33354" />
      </drainZonesShadow>
    </node>
    <node name="KRE2::854007" nid="9065" row="359" minCol="6785" maxCol="17288" minColSha="11585" maxColSha="71407" color="EX-yellow-orange">
      <drainZones>
        <drainZone minCol="6785" maxCol="6785" />
        <drainZone minCol="17287" maxCol="17288" />
      </drainZones>
      <drainZonesShadow>
        <drainZoneShadow minCol="11585" maxCol="11585" />
        <drainZoneShadow minCol="33355" maxCol="33356" />
      </drainZonesShadow>
    </node>
    <node name="LTE1::852630" nid="10382" row="360" minCol="6786" maxCol="17289" minColSha="11586" maxColSha="68112" color="EX-pure-blue">
      <drainZones>
        <drainZone minCol="6786" maxCol="6787" />
        <drainZone minCol="17289" maxCol="17289" />
      </drainZones>
      <drainZonesShadow>
        <drainZoneShadow minCol="11586" maxCol="11587" />
        <drainZoneShadow minCol="33357" maxCol="33357" />
      </drainZonesShadow>
    </node>
    <node name="MTO1::854522" nid="10346" row="361" minCol="6788" maxCol="17291" minColSha="11588" maxColSha="60658" color="EX-dark-yellow-green">
      <drainZones>
        <drainZone minCol="6788" maxCol="6788" />
        <drainZone minCol="17290" maxCol="17291" />
      </drainZones>
      <drainZonesShadow>
        <drainZoneShadow minCol="11588" maxCol="11588" />
        <drainZoneShadow minCol="33358" maxCol="33359" />
      </drainZonesShadow>
    </node>
    <node name="MUS81::852310" nid="10493" row="362" minCol="6789" maxCol="17293" minColSha="11589" maxColSha="58162" color="EX-dark-magenta">
      <drainZones>
        <drainZone minCol="6789" maxCol="6789" />
        <drainZone minCol="17292" maxCol="17293" />
      </drainZones>
      <drainZonesShadow>
        <drainZoneShadow minCol="11589" maxCol="11589" />
        <drainZoneShadow minCol="33360" maxCol="33361" />
      </drainZonesShadow>
    </node>
    <node name="NCB2::856809" nid="9926" row="363" minCol="6790" maxCol="17294" minColSha="11590" maxColSha="68113" color="EX-dark-green">
      <drainZones>
        <drainZone minCol="6790" maxCol="6791" />
        <drainZone minCol="17294" maxCol="17294" />
      </drainZones>
      <drainZonesShadow>
        <drainZoneShadow minCol="11590" maxCol="11591" />
        <drainZoneShadow minCol="33362" maxCol="33362" />
      </drainZonesShadow>
    </node>
    <node name="NMA2::9164984" nid="9375" row="364" minCol="6792" maxCol="17295" minColSha="11592" maxColSha="40199" color="EX-blue-magenta">
      <drainZones>
        <drainZone minCol="6792" maxCol="6793" />
        <drainZone minCol="17295" maxCol="17295" />
      </drainZones>
      <drainZonesShadow>
        <drainZoneShadow minCol="11592" maxCol="11593" />
        <drainZoneShadow minCol="33363" maxCol="33363" />
      </drainZonesShadow>
    </node>
    <node name="NMA1::855878" nid="9857" row="365" minCol="6792" maxCol="17296" minColSha="11592" maxColSha="35164" color="EX-yellow-green">
      <drainZones>
        <drainZone minCol="17296" maxCol="17296" />
      </drainZones>
      <drainZonesShadow>
        <drainZoneShadow minCol="11594" maxCol="11594" />
        <drainZoneShadow minCol="33364" maxCol="33364" />
      </drainZonesShadow>
    </node>
    <node name="PBS2::854061" nid="9349" row="366" minCol="6794" maxCol="17298" minColSha="11595" maxColSha="79136" color="EX-magenta">
      <drainZones>
        <drainZone minCol="6794" maxCol="6794" />
        <drainZone minCol="17297" maxCol="17298" />
      </drainZones>
      <drainZonesShadow>
        <drainZoneShadow minCol="11595" maxCol="11595" />
        <drainZoneShadow minCol="33365" maxCol="33366" />
      </drainZonesShadow>
    </node>
    <node name="PRX1::9164911" nid="10548" row="367" minCol="6795" maxCol="17300" minColSha="11596" maxColSha="40200" color="EX-green">
      <drainZones>
        <drainZone minCol="6795" maxCol="6795" />
        <drainZone minCol="17299" maxCol="17300" />
      </drainZones>
      <drainZonesShadow>
        <drainZoneShadow minCol="11596" maxCol="11596" />
        <drainZoneShadow minCol="33367" maxCol="33368" />
      </drainZonesShadow>
    </node>
    <node name="PSR2::852147" nid="8488" row="368" minCol="6796" maxCol="17301" minColSha="11597" maxColSha="67685" color="EX-yellow">
      <drainZones>
        <drainZone minCol="6796" maxCol="6797" />
        <drainZone minCol="17301" maxCol="17301" />
      </drainZones>
      <drainZonesShadow>
        <drainZoneShadow minCol="11597" maxCol="11598" />
        <drainZoneShadow minCol="33369" maxCol="33369" />
      </drainZonesShadow>
    </node>
    <node name="PTC2::853541" nid="9893" row="369" minCol="6798" maxCol="17303" minColSha="11599" maxColSha="60659" color="EX-purple">
      <drainZones>
        <drainZone minCol="6798" maxCol="6798" />
        <drainZone minCol="17302" maxCol="17303" />
      </drainZones>
      <drainZonesShadow>
        <drainZoneShadow minCol="11599" maxCol="11599" />
        <drainZoneShadow minCol="33370" maxCol="33371" />
      </drainZonesShadow>
    </node>
    <node name="RAD10::854285" nid="8976" row="370" minCol="6799" maxCol="17304" minColSha="11600" maxColSha="63786" color="EX-dark-purple">
      <drainZones>
        <drainZone minCol="6799" maxCol="6800" />
        <drainZone minCol="17304" maxCol="17304" />
      </drainZones>
      <drainZonesShadow>
        <drainZoneShadow minCol="11600" maxCol="11601" />
        <drainZoneShadow minCol="33372" maxCol="33372" />
      </drainZonesShadow>
    </node>
    <node name="RAD7::854718" nid="9413" row="371" minCol="6801" maxCol="17305" minColSha="11602" maxColSha="68114" color="EX-dark-red">
      <drainZones>
        <drainZone minCol="6801" maxCol="6802" />
        <drainZone minCol="17305" maxCol="17305" />
      </drainZones>
      <drainZonesShadow>
        <drainZoneShadow minCol="11602" maxCol="11603" />
        <drainZoneShadow minCol="33373" maxCol="33373" />
      </drainZonesShadow>
    </node>
    <node name="RFM1::852366" nid="10474" row="372" minCol="6803" maxCol="17307" minColSha="11604" maxColSha="60660" color="EX-pale-green">
      <drainZones>
        <drainZone minCol="6803" maxCol="6803" />
        <drainZone minCol="17306" maxCol="17307" />
      </drainZones>
      <drainZonesShadow>
        <drainZoneShadow minCol="11604" maxCol="11604" />
        <drainZoneShadow minCol="33374" maxCol="33375" />
      </drainZonesShadow>
    </node>
    <node name="RHR2::850537" nid="8718" row="373" minCol="6804" maxCol="17308" minColSha="11605" maxColSha="46269" color="EX-pale-blue">
      <drainZones>
        <drainZone minCol="6804" maxCol="6805" />
        <drainZone minCol="17308" maxCol="17308" />
      </drainZones>
      <drainZonesShadow>
        <drainZoneShadow minCol="11605" maxCol="11606" />
        <drainZoneShadow minCol="33376" maxCol="33376" />
      </drainZonesShadow>
    </node>
    <node name="RNR4::850381" nid="8985" row="374" minCol="6806" maxCol="17309" minColSha="11607" maxColSha="37150" color="EX-dark-tan">
      <drainZones>
        <drainZone minCol="6806" maxCol="6807" />
        <drainZone minCol="17309" maxCol="17309" />
      </drainZones>
      <drainZonesShadow>
        <drainZoneShadow minCol="11607" maxCol="11608" />
        <drainZoneShadow minCol="33377" maxCol="33377" />
      </drainZonesShadow>
    </node>
    <node name="RPS25B::852851" nid="9700" row="375" minCol="6808" maxCol="17310" minColSha="11609" maxColSha="67686" color="EX-pale-blue-magenta">
      <drainZones>
        <drainZone minCol="6808" maxCol="6809" />
        <drainZone minCol="17310" maxCol="17310" />
      </drainZones>
      <drainZonesShadow>
        <drainZoneShadow minCol="11609" maxCol="11610" />
        <drainZoneShadow minCol="33378" maxCol="33378" />
      </drainZonesShadow>
    </node>
    <node name="RRD1::851938" nid="10085" row="376" minCol="6810" maxCol="17312" minColSha="11611" maxColSha="72729" color="EX-pale-yellow orange">
      <drainZones>
        <drainZone minCol="6810" maxCol="6810" />
        <drainZone minCol="17311" maxCol="17312" />
      </drainZones>
      <drainZonesShadow>
        <drainZoneShadow minCol="11611" maxCol="11611" />
        <drainZoneShadow minCol="33379" maxCol="33380" />
      </drainZonesShadow>
    </node>
    <node name="SCC4::856939" nid="9540" row="377" minCol="6811" maxCol="17314" minColSha="11612" maxColSha="67687" color="EX-medium-magenta">
      <drainZones>
        <drainZone minCol="6811" maxCol="6811" />
        <drainZone minCol="17313" maxCol="17314" />
      </drainZones>
      <drainZonesShadow>
        <drainZoneShadow minCol="11612" maxCol="11612" />
        <drainZoneShadow minCol="33381" maxCol="33382" />
      </drainZonesShadow>
    </node>
    <node name="SIL1::855452" nid="9652" row="378" minCol="6812" maxCol="17316" minColSha="11613" maxColSha="67688" color="EX-pale-red">
      <drainZones>
        <drainZone minCol="6812" maxCol="6812" />
        <drainZone minCol="17315" maxCol="17316" />
      </drainZones>
      <drainZonesShadow>
        <drainZoneShadow minCol="11613" maxCol="11613" />
        <drainZoneShadow minCol="33383" maxCol="33384" />
      </drainZonesShadow>
    </node>
    <node name="SOD1::855202" nid="8859" row="379" minCol="6813" maxCol="17318" minColSha="11614" maxColSha="67689" color="EX-pale-cyan">
      <drainZones>
        <drainZone minCol="6813" maxCol="6813" />
        <drainZone minCol="17317" maxCol="17318" />
      </drainZones>
      <drainZonesShadow>
        <drainZoneShadow minCol="11614" maxCol="11614" />
        <drainZoneShadow minCol="33385" maxCol="33386" />
      </drainZonesShadow>
    </node>
    <node name="STI1::2777172" nid="9569" row="380" minCol="6814" maxCol="17319" minColSha="11615" maxColSha="37151" color="EX-pale-yellow-green">
      <drainZones>
        <drainZone minCol="6814" maxCol="6815" />
        <drainZone minCol="17319" maxCol="17319" />
      </drainZones>
      <drainZonesShadow>
        <drainZoneShadow minCol="11615" maxCol="11616" />
        <drainZoneShadow minCol="33387" maxCol="33387" />
      </drainZonesShadow>
    </node>
    <node name="TMA22::854177" nid="10087" row="381" minCol="6816" maxCol="17321" minColSha="11617" maxColSha="68115" color="EX-pale-purple">
      <drainZones>
        <drainZone minCol="6816" maxCol="6816" />
        <drainZone minCol="17320" maxCol="17321" />
      </drainZones>
      <drainZonesShadow>
        <drainZoneShadow minCol="11617" maxCol="11617" />
        <drainZoneShadow minCol="33388" maxCol="33389" />
      </drainZonesShadow>
    </node>
    <node name="TOR1::850653" nid="10521" row="382" minCol="6817" maxCol="17323" minColSha="11618" maxColSha="69406" color="EX-pale-magenta">
      <drainZones>
        <drainZone minCol="6817" maxCol="6817" />
        <drainZone minCol="17322" maxCol="17323" />
      </drainZones>
      <drainZonesShadow>
        <drainZoneShadow minCol="11618" maxCol="11618" />
        <drainZoneShadow minCol="33390" maxCol="33391" />
      </drainZonesShadow>
    </node>
    <node name="TRR1::854573" nid="10167" row="383" minCol="6818" maxCol="17325" minColSha="11619" maxColSha="42938" color="EX-pale-red-orange">
      <drainZones>
        <drainZone minCol="6818" maxCol="6818" />
        <drainZone minCol="17324" maxCol="17325" />
      </drainZones>
      <drainZonesShadow>
        <drainZoneShadow minCol="11619" maxCol="11619" />
        <drainZoneShadow minCol="33392" maxCol="33393" />
      </drainZonesShadow>
    </node>
    <node name="UBA3::853580" nid="10506" row="384" minCol="6819" maxCol="17327" minColSha="11620" maxColSha="68116" color="EX-blue">
      <drainZones>
        <drainZone minCol="6819" maxCol="6819" />
        <drainZone minCol="17326" maxCol="17327" />
      </drainZones>
      <drainZonesShadow>
        <drainZoneShadow minCol="11620" maxCol="11620" />
        <drainZoneShadow minCol="33394" maxCol="33395" />
      </drainZonesShadow>
    </node>
    <node name="VPS3::851836" nid="8632" row="385" minCol="6820" maxCol="17329" minColSha="11621" maxColSha="68117" color="EX-orange">
      <drainZones>
        <drainZone minCol="6820" maxCol="6820" />
        <drainZone minCol="17328" maxCol="17329" />
      </drainZones>
      <drainZonesShadow>
        <drainZoneShadow minCol="11621" maxCol="11621" />
        <drainZoneShadow minCol="33396" maxCol="33397" />
      </drainZonesShadow>
    </node>
    <node name="VPS9::851693" nid="8308" row="386" minCol="6821" maxCol="17331" minColSha="11622" maxColSha="68118" color="EX-dark-cyan">
      <drainZones>
        <drainZone minCol="6821" maxCol="6821" />
        <drainZone minCol="17330" maxCol="17331" />
      </drainZones>
      <drainZonesShadow>
        <drainZoneShadow minCol="11622" maxCol="11622" />
        <drainZoneShadow minCol="33398" maxCol="33399" />
      </drainZonesShadow>
    </node>
    <node name="WBP1::852717" nid="9052" row="387" minCol="6822" maxCol="17332" minColSha="11623" maxColSha="58163" color="EX-red">
      <drainZones>
        <drainZone minCol="6822" maxCol="6823" />
        <drainZone minCol="17332" maxCol="17332" />
      </drainZones>
      <drainZonesShadow>
        <drainZoneShadow minCol="11623" maxCol="11624" />
        <drainZoneShadow minCol="33400" maxCol="33400" />
      </drainZonesShadow>
    </node>
    <node name="XDJ1::855697" nid="9016" row="388" minCol="6824" maxCol="17334" minColSha="11625" maxColSha="72514" color="EX-dark-orange">
      <drainZones>
        <drainZone minCol="6824" maxCol="6824" />
        <drainZone minCol="17333" maxCol="17334" />
      </drainZones>
      <drainZonesShadow>
        <drainZoneShadow minCol="11625" maxCol="11625" />
        <drainZoneShadow minCol="33401" maxCol="33402" />
      </drainZonesShadow>
    </node>
    <node name="YBL054W::851232" nid="9695" row="389" minCol="6825" maxCol="17335" minColSha="11626" maxColSha="67692" color="EX-dark-gray-purple">
      <drainZones>
        <drainZone minCol="6825" maxCol="6826" />
        <drainZone minCol="17335" maxCol="17335" />
      </drainZones>
      <drainZonesShadow>
        <drainZoneShadow minCol="11626" maxCol="11627" />
        <drainZoneShadow minCol="33403" maxCol="33403" />
      </drainZonesShadow>
    </node>
    <node name="YDL173W::854362" nid="8777" row="390" minCol="6827" maxCol="17337" minColSha="11628" maxColSha="67693" color="EX-cyan">
      <drainZones>
        <drainZone minCol="6827" maxCol="6827" />
        <drainZone minCol="17336" maxCol="17337" />
      </drainZones>
      <drainZonesShadow>
        <drainZoneShadow minCol="11628" maxCol="11628" />
        <drainZoneShadow minCol="33404" maxCol="33405" />
      </drainZonesShadow>
    </node>
    <node name="YGL157W::854799" nid="9127" row="391" minCol="6828" maxCol="17339" minColSha="11629" maxColSha="67694" color="EX-yellow-orange">
      <drainZones>
        <drainZone minCol="6828" maxCol="6828" />
        <drainZone minCol="17338" maxCol="17339" />
      </drainZones>
      <drainZonesShadow>
        <drainZoneShadow minCol="11629" maxCol="11629" />
        <drainZoneShadow minCol="33406" maxCol="33407" />
      </drainZonesShadow>
    </node>
    <node name="YLR345W::854623" nid="10260" row="392" minCol="6829" maxCol="17340" minColSha="11630" maxColSha="37155" color="EX-pure-blue">
      <drainZones>
        <drainZone minCol="6829" maxCol="6830" />
        <drainZone minCol="17340" maxCol="17340" />
      </drainZones>
      <drainZonesShadow>
        <drainZoneShadow minCol="11630" maxCol="11631" />
        <drainZoneShadow minCol="33408" maxCol="33408" />
      </drainZonesShadow>
    </node>
    <node name="YMR315W::851913" nid="10186" row="393" minCol="6831" maxCol="17342" minColSha="11632" maxColSha="71408" color="EX-dark-yellow-green">
      <drainZones>
        <drainZone minCol="6831" maxCol="6831" />
        <drainZone minCol="17341" maxCol="17342" />
      </drainZones>
      <drainZonesShadow>
        <drainZoneShadow minCol="11632" maxCol="11632" />
        <drainZoneShadow minCol="33409" maxCol="33410" />
      </drainZonesShadow>
    </node>
    <node name="YMR317W::850480" nid="10452" row="394" minCol="6832" maxCol="17344" minColSha="11633" maxColSha="67695" color="EX-dark-magenta">
      <drainZones>
        <drainZone minCol="6832" maxCol="6832" />
        <drainZone minCol="17343" maxCol="17344" />
      </drainZones>
      <drainZonesShadow>
        <drainZoneShadow minCol="11633" maxCol="11633" />
        <drainZoneShadow minCol="33411" maxCol="33412" />
      </drainZonesShadow>
    </node>
    <node name="YPI1::854135" nid="8392" row="395" minCol="6833" maxCol="17346" minColSha="11634" maxColSha="68870" color="EX-dark-green">
      <drainZones>
        <drainZone minCol="6833" maxCol="6833" />
        <drainZone minCol="17345" maxCol="17346" />
      </drainZones>
      <drainZonesShadow>
        <drainZoneShadow minCol="11634" maxCol="11634" />
        <drainZoneShadow minCol="33413" maxCol="33414" />
      </drainZonesShadow>
    </node>
    <node name="YPR036W-A::855385" nid="10411" row="396" minCol="6834" maxCol="17348" minColSha="11635" maxColSha="41081" color="EX-blue-magenta">
      <drainZones>
        <drainZone minCol="6834" maxCol="6834" />
        <drainZone minCol="17347" maxCol="17348" />
      </drainZones>
      <drainZonesShadow>
        <drainZoneShadow minCol="11635" maxCol="11635" />
        <drainZoneShadow minCol="33415" maxCol="33416" />
      </drainZonesShadow>
    </node>
    <node name="ATG2::852102" nid="10041" row="397" minCol="6835" maxCol="17349" minColSha="11636" maxColSha="67696" color="EX-yellow-green">
      <drainZones>
        <drainZone minCol="6835" maxCol="6835" />
        <drainZone minCol="17349" maxCol="17349" />
      </drainZones>
      <drainZonesShadow>
        <drainZoneShadow minCol="11636" maxCol="11636" />
        <drainZoneShadow minCol="33417" maxCol="33417" />
      </drainZonesShadow>
    </node>
    <node name="BCS1::856077" nid="9573" row="398" minCol="6836" maxCol="17350" minColSha="11637" maxColSha="60663" color="EX-magenta">
      <drainZones>
        <drainZone minCol="6836" maxCol="6836" />
        <drainZone minCol="17350" maxCol="17350" />
      </drainZones>
      <drainZonesShadow>
        <drainZoneShadow minCol="11637" maxCol="11637" />
        <drainZoneShadow minCol="33418" maxCol="33418" />
      </drainZonesShadow>
    </node>
    <node name="CAF16::854134" nid="8220" row="399" minCol="6837" maxCol="17351" minColSha="11638" maxColSha="68119" color="EX-green">
      <drainZones>
        <drainZone minCol="6837" maxCol="6837" />
        <drainZone minCol="17351" maxCol="17351" />
      </drainZones>
      <drainZonesShadow>
        <drainZoneShadow minCol="11638" maxCol="11638" />
        <drainZoneShadow minCol="33419" maxCol="33419" />
      </drainZonesShadow>
    </node>
    <node name="CNS1::850797" nid="9709" row="400" minCol="6838" maxCol="17352" minColSha="11639" maxColSha="37156" color="EX-yellow">
      <drainZones>
        <drainZone minCol="6838" maxCol="6838" />
        <drainZone minCol="17352" maxCol="17352" />
      </drainZones>
      <drainZonesShadow>
        <drainZoneShadow minCol="11639" maxCol="11639" />
        <drainZoneShadow minCol="33420" maxCol="33420" />
      </drainZonesShadow>
    </node>
    <node name="DBR1::856617" nid="8314" row="401" minCol="6839" maxCol="17353" minColSha="11640" maxColSha="68120" color="EX-purple">
      <drainZones>
        <drainZone minCol="6839" maxCol="6839" />
        <drainZone minCol="17353" maxCol="17353" />
      </drainZones>
      <drainZonesShadow>
        <drainZoneShadow minCol="11640" maxCol="11640" />
        <drainZoneShadow minCol="33421" maxCol="33421" />
      </drainZonesShadow>
    </node>
    <node name="GLC8::856284" nid="9632" row="402" minCol="6840" maxCol="17354" minColSha="11641" maxColSha="60664" color="EX-dark-purple">
      <drainZones>
        <drainZone minCol="6840" maxCol="6840" />
        <drainZone minCol="17354" maxCol="17354" />
      </drainZones>
      <drainZonesShadow>
        <drainZoneShadow minCol="11641" maxCol="11641" />
        <drainZoneShadow minCol="33422" maxCol="33422" />
      </drainZonesShadow>
    </node>
    <node name="HEK2::855156" nid="8461" row="403" minCol="6841" maxCol="17355" minColSha="11642" maxColSha="37157" color="EX-dark-red">
      <drainZones>
        <drainZone minCol="6841" maxCol="6841" />
        <drainZone minCol="17355" maxCol="17355" />
      </drainZones>
      <drainZonesShadow>
        <drainZoneShadow minCol="11642" maxCol="11642" />
        <drainZoneShadow minCol="33423" maxCol="33423" />
      </drainZonesShadow>
    </node>
    <node name="HXT4::851439" nid="10161" row="404" minCol="6842" maxCol="17356" minColSha="11643" maxColSha="37158" color="EX-pale-green">
      <drainZones>
        <drainZone minCol="6842" maxCol="6842" />
        <drainZone minCol="17356" maxCol="17356" />
      </drainZones>
      <drainZonesShadow>
        <drainZoneShadow minCol="11643" maxCol="11643" />
        <drainZoneShadow minCol="33424" maxCol="33424" />
      </drainZonesShadow>
    </node>
    <node name="KCS1::854523" nid="10245" row="405" minCol="6843" maxCol="17357" minColSha="11644" maxColSha="60665" color="EX-pale-blue">
      <drainZones>
        <drainZone minCol="6843" maxCol="6843" />
        <drainZone minCol="17357" maxCol="17357" />
      </drainZones>
      <drainZonesShadow>
        <drainZoneShadow minCol="11644" maxCol="11644" />
        <drainZoneShadow minCol="33425" maxCol="33425" />
      </drainZonesShadow>
    </node>
    <node name="KHA1::856673" nid="9760" row="406" minCol="6844" maxCol="17358" minColSha="11645" maxColSha="37159" color="EX-dark-tan">
      <drainZones>
        <drainZone minCol="6844" maxCol="6844" />
        <drainZone minCol="17358" maxCol="17358" />
      </drainZones>
      <drainZonesShadow>
        <drainZoneShadow minCol="11645" maxCol="11645" />
        <drainZoneShadow minCol="33426" maxCol="33426" />
      </drainZonesShadow>
    </node>
    <node name="LIP2::851795" nid="9511" row="407" minCol="6845" maxCol="17359" minColSha="11646" maxColSha="71409" color="EX-pale-blue-magenta">
      <drainZones>
        <drainZone minCol="6845" maxCol="6845" />
        <drainZone minCol="17359" maxCol="17359" />
      </drainZones>
      <drainZonesShadow>
        <drainZoneShadow minCol="11646" maxCol="11646" />
        <drainZoneShadow minCol="33427" maxCol="33427" />
      </drainZonesShadow>
    </node>
    <node name="LRC5::851537" nid="10121" row="408" minCol="6846" maxCol="17360" minColSha="11647" maxColSha="37160" color="EX-pale-yellow orange">
      <drainZones>
        <drainZone minCol="6846" maxCol="6846" />
        <drainZone minCol="17360" maxCol="17360" />
      </drainZones>
      <drainZonesShadow>
        <drainZoneShadow minCol="11647" maxCol="11647" />
        <drainZoneShadow minCol="33428" maxCol="33428" />
      </drainZonesShadow>
    </node>
    <node name="LRC6::854590" nid="9864" row="409" minCol="6847" maxCol="17361" minColSha="11648" maxColSha="49285" color="EX-medium-magenta">
      <drainZones>
        <drainZone minCol="6847" maxCol="6847" />
        <drainZone minCol="17361" maxCol="17361" />
      </drainZones>
      <drainZonesShadow>
        <drainZoneShadow minCol="11648" maxCol="11648" />
        <drainZoneShadow minCol="33429" maxCol="33429" />
      </drainZonesShadow>
    </node>
    <node name="MAD1::5814844" nid="9148" row="410" minCol="6848" maxCol="17362" minColSha="11649" maxColSha="37161" color="EX-pale-red">
      <drainZones>
        <drainZone minCol="6848" maxCol="6848" />
        <drainZone minCol="17362" maxCol="17362" />
      </drainZones>
      <drainZonesShadow>
        <drainZoneShadow minCol="11649" maxCol="11649" />
        <drainZoneShadow minCol="33430" maxCol="33430" />
      </drainZonesShadow>
    </node>
    <node name="MAS2::854762" nid="9361" row="411" minCol="6849" maxCol="17363" minColSha="11650" maxColSha="67697" color="EX-pale-cyan">
      <drainZones>
        <drainZone minCol="6849" maxCol="6849" />
        <drainZone minCol="17363" maxCol="17363" />
      </drainZones>
      <drainZonesShadow>
        <drainZoneShadow minCol="11650" maxCol="11650" />
        <drainZoneShadow minCol="33431" maxCol="33431" />
      </drainZonesShadow>
    </node>
    <node name="MMM1::853516" nid="9141" row="412" minCol="6850" maxCol="17364" minColSha="11651" maxColSha="49447" color="EX-pale-yellow-green">
      <drainZones>
        <drainZone minCol="6850" maxCol="6850" />
        <drainZone minCol="17364" maxCol="17364" />
      </drainZones>
      <drainZonesShadow>
        <drainZoneShadow minCol="11651" maxCol="11651" />
        <drainZoneShadow minCol="33432" maxCol="33432" />
      </drainZonesShadow>
    </node>
    <node name="MTR2::854631" nid="8381" row="413" minCol="6851" maxCol="17365" minColSha="11652" maxColSha="68121" color="EX-pale-purple">
      <drainZones>
        <drainZone minCol="6851" maxCol="6851" />
        <drainZone minCol="17365" maxCol="17365" />
      </drainZones>
      <drainZonesShadow>
        <drainZoneShadow minCol="11652" maxCol="11652" />
        <drainZoneShadow minCol="33433" maxCol="33433" />
      </drainZonesShadow>
    </node>
    <node name="RIC1::851292" nid="9650" row="414" minCol="6852" maxCol="17366" minColSha="11653" maxColSha="67698" color="EX-pale-magenta">
      <drainZones>
        <drainZone minCol="6852" maxCol="6852" />
        <drainZone minCol="17366" maxCol="17366" />
      </drainZones>
      <drainZonesShadow>
        <drainZoneShadow minCol="11653" maxCol="11653" />
        <drainZoneShadow minCol="33434" maxCol="33434" />
      </drainZonesShadow>
    </node>
    <node name="RKM2::1466532" nid="8735" row="415" minCol="6853" maxCol="17367" minColSha="11654" maxColSha="67699" color="EX-pale-red-orange">
      <drainZones>
        <drainZone minCol="6853" maxCol="6853" />
        <drainZone minCol="17367" maxCol="17367" />
      </drainZones>
      <drainZonesShadow>
        <drainZoneShadow minCol="11654" maxCol="11654" />
        <drainZoneShadow minCol="33435" maxCol="33435" />
      </drainZonesShadow>
    </node>
    <node name="RNR1::854696" nid="8860" row="416" minCol="6854" maxCol="17368" minColSha="11655" maxColSha="62432" color="EX-blue">
      <drainZones>
        <drainZone minCol="6854" maxCol="6854" />
        <drainZone minCol="17368" maxCol="17368" />
      </drainZones>
      <drainZonesShadow>
        <drainZoneShadow minCol="11655" maxCol="11655" />
        <drainZoneShadow minCol="33436" maxCol="33436" />
      </drainZonesShadow>
    </node>
    <node name="RPL22B::1466440" nid="9889" row="417" minCol="6855" maxCol="17369" minColSha="11656" maxColSha="61953" color="EX-orange">
      <drainZones>
        <drainZone minCol="6855" maxCol="6855" />
        <drainZone minCol="17369" maxCol="17369" />
      </drainZones>
      <drainZonesShadow>
        <drainZoneShadow minCol="11656" maxCol="11656" />
        <drainZoneShadow minCol="33437" maxCol="33437" />
      </drainZonesShadow>
    </node>
    <node name="SCD6::854572" nid="10258" row="418" minCol="6856" maxCol="17370" minColSha="11657" maxColSha="67700" color="EX-dark-cyan">
      <drainZones>
        <drainZone minCol="6856" maxCol="6856" />
        <drainZone minCol="17370" maxCol="17370" />
      </drainZones>
      <drainZonesShadow>
        <drainZoneShadow minCol="11657" maxCol="11657" />
        <drainZoneShadow minCol="33438" maxCol="33438" />
      </drainZonesShadow>
    </node>
    <node name="SEI1::853326" nid="10031" row="419" minCol="6857" maxCol="17371" minColSha="11658" maxColSha="67701" color="EX-red">
      <drainZones>
        <drainZone minCol="6857" maxCol="6857" />
        <drainZone minCol="17371" maxCol="17371" />
      </drainZones>
      <drainZonesShadow>
        <drainZoneShadow minCol="11658" maxCol="11658" />
        <drainZoneShadow minCol="33439" maxCol="33439" />
      </drainZonesShadow>
    </node>
    <node name="SES1::850524" nid="10430" row="420" minCol="6858" maxCol="17372" minColSha="11659" maxColSha="68122" color="EX-dark-orange">
      <drainZones>
        <drainZone minCol="6858" maxCol="6858" />
        <drainZone minCol="17372" maxCol="17372" />
      </drainZones>
      <drainZonesShadow>
        <drainZoneShadow minCol="11659" maxCol="11659" />
        <drainZoneShadow minCol="33440" maxCol="33440" />
      </drainZonesShadow>
    </node>
    <node name="SPA2::854566" nid="10077" row="421" minCol="6859" maxCol="17373" minColSha="11660" maxColSha="67702" color="EX-dark-gray-purple">
      <drainZones>
        <drainZone minCol="6859" maxCol="6859" />
        <drainZone minCol="17373" maxCol="17373" />
      </drainZones>
      <drainZonesShadow>
        <drainZoneShadow minCol="11660" maxCol="11660" />
        <drainZoneShadow minCol="33441" maxCol="33441" />
      </drainZonesShadow>
    </node>
    <node name="SPE4::852179" nid="8386" row="422" minCol="6860" maxCol="17374" minColSha="11661" maxColSha="58164" color="EX-cyan">
      <drainZones>
        <drainZone minCol="6860" maxCol="6860" />
        <drainZone minCol="17374" maxCol="17374" />
      </drainZones>
      <drainZonesShadow>
        <drainZoneShadow minCol="11661" maxCol="11661" />
        <drainZoneShadow minCol="33442" maxCol="33442" />
      </drainZonesShadow>
    </node>
    <node name="TAD2::851294" nid="9851" row="423" minCol="6861" maxCol="17375" minColSha="11662" maxColSha="46270" color="EX-yellow-orange">
      <drainZones>
        <drainZone minCol="6861" maxCol="6861" />
        <drainZone minCol="17375" maxCol="17375" />
      </drainZones>
      <drainZonesShadow>
        <drainZoneShadow minCol="11662" maxCol="11662" />
        <drainZoneShadow minCol="33443" maxCol="33443" />
      </drainZonesShadow>
    </node>
    <node name="TAH11::9164898" nid="9167" row="424" minCol="6862" maxCol="17376" minColSha="11663" maxColSha="40201" color="EX-pure-blue">
      <drainZones>
        <drainZone minCol="6862" maxCol="6862" />
        <drainZone minCol="17376" maxCol="17376" />
      </drainZones>
      <drainZonesShadow>
        <drainZoneShadow minCol="11663" maxCol="11663" />
        <drainZoneShadow minCol="33444" maxCol="33444" />
      </drainZonesShadow>
    </node>
    <node name="TFS1::851060" nid="8827" row="425" minCol="6863" maxCol="17377" minColSha="11664" maxColSha="61450" color="EX-dark-yellow-green">
      <drainZones>
        <drainZone minCol="6863" maxCol="6863" />
        <drainZone minCol="17377" maxCol="17377" />
      </drainZones>
      <drainZonesShadow>
        <drainZoneShadow minCol="11664" maxCol="11664" />
        <drainZoneShadow minCol="33445" maxCol="33445" />
      </drainZonesShadow>
    </node>
    <node name="TLG2::850421" nid="8720" row="426" minCol="6864" maxCol="17378" minColSha="11665" maxColSha="37162" color="EX-dark-magenta">
      <drainZones>
        <drainZone minCol="6864" maxCol="6864" />
        <drainZone minCol="17378" maxCol="17378" />
      </drainZones>
      <drainZonesShadow>
        <drainZoneShadow minCol="11665" maxCol="11665" />
        <drainZoneShadow minCol="33446" maxCol="33446" />
      </drainZonesShadow>
    </node>
    <node name="TRK1::852600" nid="10208" row="427" minCol="6865" maxCol="17379" minColSha="11666" maxColSha="37163" color="EX-dark-green">
      <drainZones>
        <drainZone minCol="6865" maxCol="6865" />
        <drainZone minCol="17379" maxCol="17379" />
      </drainZones>
      <drainZonesShadow>
        <drainZoneShadow minCol="11666" maxCol="11666" />
        <drainZoneShadow minCol="33447" maxCol="33447" />
      </drainZonesShadow>
    </node>
    <node name="TSC10::854719" nid="9910" row="428" minCol="6866" maxCol="17380" minColSha="11667" maxColSha="37164" color="EX-blue-magenta">
      <drainZones>
        <drainZone minCol="6866" maxCol="6866" />
        <drainZone minCol="17380" maxCol="17380" />
      </drainZones>
      <drainZonesShadow>
        <drainZoneShadow minCol="11667" maxCol="11667" />
        <drainZoneShadow minCol="33448" maxCol="33448" />
      </drainZonesShadow>
    </node>
    <node name="UBX2::854448" nid="8278" row="429" minCol="6867" maxCol="17381" minColSha="11668" maxColSha="37165" color="EX-yellow-green">
      <drainZones>
        <drainZone minCol="6867" maxCol="6867" />
        <drainZone minCol="17381" maxCol="17381" />
      </drainZones>
      <drainZonesShadow>
        <drainZoneShadow minCol="11668" maxCol="11668" />
        <drainZoneShadow minCol="33449" maxCol="33449" />
      </drainZonesShadow>
    </node>
    <node name="VHS2::852144" nid="9118" row="430" minCol="6868" maxCol="17382" minColSha="11669" maxColSha="40881" color="EX-magenta">
      <drainZones>
        <drainZone minCol="6868" maxCol="6868" />
        <drainZone minCol="17382" maxCol="17382" />
      </drainZones>
      <drainZonesShadow>
        <drainZoneShadow minCol="11669" maxCol="11669" />
        <drainZoneShadow minCol="33450" maxCol="33450" />
      </drainZonesShadow>
    </node>
    <node name="VPS27::851876" nid="8229" row="431" minCol="6869" maxCol="17383" minColSha="11670" maxColSha="68123" color="EX-green">
      <drainZones>
        <drainZone minCol="6869" maxCol="6869" />
        <drainZone minCol="17383" maxCol="17383" />
      </drainZones>
      <drainZonesShadow>
        <drainZoneShadow minCol="11670" maxCol="11670" />
        <drainZoneShadow minCol="33451" maxCol="33451" />
      </drainZonesShadow>
    </node>
    <node name="YAR1::854597" nid="8476" row="432" minCol="6870" maxCol="17384" minColSha="11671" maxColSha="72199" color="EX-yellow">
      <drainZones>
        <drainZone minCol="6870" maxCol="6870" />
        <drainZone minCol="17384" maxCol="17384" />
      </drainZones>
      <drainZonesShadow>
        <drainZoneShadow minCol="11671" maxCol="11671" />
        <drainZoneShadow minCol="33452" maxCol="33452" />
      </drainZonesShadow>
    </node>
    <node name="YDR338C::854154" nid="10585" row="433" minCol="6871" maxCol="17385" minColSha="11672" maxColSha="46644" color="EX-purple">
      <drainZones>
        <drainZone minCol="6871" maxCol="6871" />
        <drainZone minCol="17385" maxCol="17385" />
      </drainZones>
      <drainZonesShadow>
        <drainZoneShadow minCol="11672" maxCol="11672" />
        <drainZoneShadow minCol="33453" maxCol="33453" />
      </drainZonesShadow>
    </node>
    <node name="YFR017C::9164959" nid="10451" row="434" minCol="6872" maxCol="17386" minColSha="11673" maxColSha="34744" color="EX-dark-purple">
      <drainZones>
        <drainZone minCol="6872" maxCol="6872" />
        <drainZone minCol="17386" maxCol="17386" />
      </drainZones>
      <drainZonesShadow>
        <drainZoneShadow minCol="11673" maxCol="11673" />
        <drainZoneShadow minCol="33454" maxCol="33454" />
      </drainZonesShadow>
    </node>
    <node name="YKL033W::852444" nid="8913" row="435" minCol="6873" maxCol="17387" minColSha="11674" maxColSha="58165" color="EX-dark-red">
      <drainZones>
        <drainZone minCol="6873" maxCol="6873" />
        <drainZone minCol="17387" maxCol="17387" />
      </drainZones>
      <drainZonesShadow>
        <drainZoneShadow minCol="11674" maxCol="11674" />
        <drainZoneShadow minCol="33455" maxCol="33455" />
      </drainZonesShadow>
    </node>
    <node name="YLL032C::853874" nid="8216" row="436" minCol="6874" maxCol="17388" minColSha="11675" maxColSha="68124" color="EX-pale-green">
      <drainZones>
        <drainZone minCol="6874" maxCol="6874" />
        <drainZone minCol="17388" maxCol="17388" />
      </drainZones>
      <drainZonesShadow>
        <drainZoneShadow minCol="11675" maxCol="11675" />
        <drainZoneShadow minCol="33456" maxCol="33456" />
      </drainZonesShadow>
    </node>
    <node name="YLR072W::9164974" nid="8751" row="437" minCol="6875" maxCol="17389" minColSha="11676" maxColSha="40202" color="EX-pale-blue">
      <drainZones>
        <drainZone minCol="6875" maxCol="6875" />
        <drainZone minCol="17389" maxCol="17389" />
      </drainZones>
      <drainZonesShadow>
        <drainZoneShadow minCol="11676" maxCol="11676" />
        <drainZoneShadow minCol="33457" maxCol="33457" />
      </drainZonesShadow>
    </node>
    <node name="YLR287C::856937" nid="10133" row="438" minCol="6876" maxCol="17390" minColSha="11677" maxColSha="68125" color="EX-dark-tan">
      <drainZones>
        <drainZone minCol="6876" maxCol="6876" />
        <drainZone minCol="17390" maxCol="17390" />
      </drainZones>
      <drainZonesShadow>
        <drainZoneShadow minCol="11677" maxCol="11677" />
        <drainZoneShadow minCol="33458" maxCol="33458" />
      </drainZonesShadow>
    </node>
    <node name="YLR407W::853658" nid="10171" row="439" minCol="6877" maxCol="17391" minColSha="11678" maxColSha="63619" color="EX-pale-blue-magenta">
      <drainZones>
        <drainZone minCol="6877" maxCol="6877" />
        <drainZone minCol="17391" maxCol="17391" />
      </drainZones>
      <drainZonesShadow>
        <drainZoneShadow minCol="11678" maxCol="11678" />
        <drainZoneShadow minCol="33459" maxCol="33459" />
      </drainZonesShadow>
    </node>
    <node name="YML131W::850363" nid="8829" row="440" minCol="6878" maxCol="17392" minColSha="11679" maxColSha="48568" color="EX-pale-yellow orange">
      <drainZones>
        <drainZone minCol="6878" maxCol="6878" />
        <drainZone minCol="17392" maxCol="17392" />
      </drainZones>
      <drainZonesShadow>
        <drainZoneShadow minCol="11679" maxCol="11679" />
        <drainZoneShadow minCol="33460" maxCol="33460" />
      </drainZonesShadow>
    </node>
    <node name="YPL088W::853079" nid="9397" row="441" minCol="6879" maxCol="17393" minColSha="11680" maxColSha="58511" color="EX-medium-magenta">
      <drainZones>
        <drainZone minCol="6879" maxCol="6879" />
        <drainZone minCol="17393" maxCol="17393" />
      </drainZones>
      <drainZonesShadow>
        <drainZoneShadow minCol="11680" maxCol="11680" />
        <drainZoneShadow minCol="33461" maxCol="33461" />
      </drainZonesShadow>
    </node>
    <node name="YPL206C::850458" nid="9627" row="442" minCol="6880" maxCol="17394" minColSha="11681" maxColSha="37166" color="EX-pale-red">
      <drainZones>
        <drainZone minCol="6880" maxCol="6880" />
        <drainZone minCol="17394" maxCol="17394" />
      </drainZones>
      <drainZonesShadow>
        <drainZoneShadow minCol="11681" maxCol="11681" />
        <drainZoneShadow minCol="33462" maxCol="33462" />
      </drainZonesShadow>
    </node>
    <node name="YPR114W::855852" nid="10173" row="443" minCol="6881" maxCol="17395" minColSha="11682" maxColSha="47010" color="EX-pale-cyan">
      <drainZones>
        <drainZone minCol="6881" maxCol="6881" />
        <drainZone minCol="17395" maxCol="17395" />
      </drainZones>
      <drainZonesShadow>
        <drainZoneShadow minCol="11682" maxCol="11682" />
        <drainZoneShadow minCol="33463" maxCol="33463" />
      </drainZonesShadow>
    </node>
    <node name="RPL13A::853875" nid="10354" row="444" minCol="8" maxCol="17406" minColSha="8" maxColSha="82398" color="EX-pale-yellow-green">
      <drainZones>
        <drainZone minCol="8" maxCol="35" />
        <drainZone minCol="6882" maxCol="6979" />
        <drainZone minCol="17396" maxCol="17406" />
      </drainZones>
      <drainZonesShadow>
        <drainZoneShadow minCol="8" maxCol="35" />
        <drainZoneShadow minCol="11683" maxCol="11789" />
        <drainZoneShadow minCol="33464" maxCol="33474" />
      </drainZonesShadow>
    </node>
    <node name="RPL16A::850434" nid="8571" row="445" minCol="8" maxCol="17409" minColSha="8" maxColSha="60569" color="EX-pale-purple">
      <drainZones>
        <drainZone minCol="36" maxCol="65" />
        <drainZone minCol="6980" maxCol="7069" />
        <drainZone minCol="17407" maxCol="17409" />
      </drainZones>
      <drainZonesShadow>
        <drainZoneShadow minCol="36" maxCol="66" />
        <drainZoneShadow minCol="11790" maxCol="11886" />
        <drainZoneShadow minCol="33475" maxCol="33477" />
      </drainZonesShadow>
    </node>
    <node name="MDN1::852922" nid="9835" row="446" minCol="66" maxCol="17484" minColSha="67" maxColSha="82670" color="EX-pale-magenta">
      <drainZones>
        <drainZone minCol="66" maxCol="76" />
        <drainZone minCol="7070" maxCol="7098" />
        <drainZone minCol="17410" maxCol="17484" />
      </drainZones>
      <drainZonesShadow>
        <drainZoneShadow minCol="67" maxCol="77" />
        <drainZoneShadow minCol="11887" maxCol="11919" />
        <drainZoneShadow minCol="33478" maxCol="33553" />
      </drainZonesShadow>
    </node>
    <node name="NOP7::852254" nid="9289" row="447" minCol="66" maxCol="17538" minColSha="67" maxColSha="82525" color="EX-pale-red-orange">
      <drainZones>
        <drainZone minCol="77" maxCol="97" />
        <drainZone minCol="7099" maxCol="7131" />
        <drainZone minCol="17485" maxCol="17538" />
      </drainZones>
      <drainZonesShadow>
        <drainZoneShadow minCol="78" maxCol="99" />
        <drainZoneShadow minCol="11920" maxCol="11958" />
        <drainZoneShadow minCol="33554" maxCol="33608" />
      </drainZonesShadow>
    </node>
    <node name="RPL27A::856552" nid="9246" row="448" minCol="98" maxCol="17543" minColSha="100" maxColSha="70932" color="EX-blue">
      <drainZones>
        <drainZone minCol="98" maxCol="109" />
        <drainZone minCol="7132" maxCol="7186" />
        <drainZone minCol="17539" maxCol="17543" />
      </drainZones>
      <drainZonesShadow>
        <drainZoneShadow minCol="100" maxCol="111" />
        <drainZoneShadow minCol="11959" maxCol="12023" />
        <drainZoneShadow minCol="33609" maxCol="33613" />
      </drainZonesShadow>
    </node>
    <node name="RPL31B::855772" nid="9213" row="449" minCol="110" maxCol="17548" minColSha="112" maxColSha="76292" color="EX-orange">
      <drainZones>
        <drainZone minCol="110" maxCol="119" />
        <drainZone minCol="7187" maxCol="7243" />
        <drainZone minCol="17544" maxCol="17548" />
      </drainZones>
      <drainZonesShadow>
        <drainZoneShadow minCol="112" maxCol="121" />
        <drainZoneShadow minCol="12024" maxCol="12084" />
        <drainZoneShadow minCol="33614" maxCol="33619" />
      </drainZonesShadow>
    </node>
    <node name="NOP15::855414" nid="8577" row="450" minCol="67" maxCol="17569" minColSha="68" maxColSha="80701" color="EX-dark-cyan">
      <drainZones>
        <drainZone minCol="120" maxCol="130" />
        <drainZone minCol="7244" maxCol="7280" />
        <drainZone minCol="17549" maxCol="17569" />
      </drainZones>
      <drainZonesShadow>
        <drainZoneShadow minCol="122" maxCol="133" />
        <drainZoneShadow minCol="12085" maxCol="12126" />
        <drainZoneShadow minCol="33620" maxCol="33640" />
      </drainZonesShadow>
    </node>
    <node name="MRT4::855265" nid="8679" row="451" minCol="131" maxCol="17571" minColSha="134" maxColSha="69548" color="EX-red">
      <drainZones>
        <drainZone minCol="131" maxCol="133" />
        <drainZone minCol="7281" maxCol="7331" />
        <drainZone minCol="17570" maxCol="17571" />
      </drainZones>
      <drainZonesShadow>
        <drainZoneShadow minCol="134" maxCol="136" />
        <drainZoneShadow minCol="12127" maxCol="12188" />
        <drainZoneShadow minCol="33641" maxCol="33642" />
      </drainZonesShadow>
    </node>
    <node name="NIP7::855091" nid="9701" row="452" minCol="134" maxCol="17576" minColSha="137" maxColSha="71716" color="EX-dark-orange">
      <drainZones>
        <drainZone minCol="134" maxCol="134" />
        <drainZone minCol="7332" maxCol="7376" />
        <drainZone minCol="17572" maxCol="17576" />
      </drainZones>
      <drainZonesShadow>
        <drainZoneShadow minCol="137" maxCol="137" />
        <drainZoneShadow minCol="12189" maxCol="12241" />
        <drainZoneShadow minCol="33643" maxCol="33648" />
      </drainZonesShadow>
    </node>
    <node name="RPL38::852967" nid="8546" row="453" minCol="36" maxCol="17578" minColSha="37" maxColSha="59871" color="EX-dark-gray-purple">
      <drainZones>
        <drainZone minCol="135" maxCol="142" />
        <drainZone minCol="7377" maxCol="7412" />
        <drainZone minCol="17577" maxCol="17578" />
      </drainZones>
      <drainZonesShadow>
        <drainZoneShadow minCol="138" maxCol="146" />
        <drainZoneShadow minCol="12242" maxCol="12283" />
        <drainZoneShadow minCol="33649" maxCol="33650" />
      </drainZonesShadow>
    </node>
    <node name="NSA1::853481" nid="9729" row="454" minCol="143" maxCol="17580" minColSha="147" maxColSha="62435" color="EX-cyan">
      <drainZones>
        <drainZone minCol="143" maxCol="143" />
        <drainZone minCol="7413" maxCol="7448" />
        <drainZone minCol="17579" maxCol="17580" />
      </drainZones>
      <drainZonesShadow>
        <drainZoneShadow minCol="147" maxCol="147" />
        <drainZoneShadow minCol="12284" maxCol="12326" />
        <drainZoneShadow minCol="33651" maxCol="33652" />
      </drainZonesShadow>
    </node>
    <node name="SPB4::852608" nid="9744" row="455" minCol="144" maxCol="17581" minColSha="148" maxColSha="37176" color="EX-yellow-orange">
      <drainZones>
        <drainZone minCol="144" maxCol="144" />
        <drainZone minCol="7449" maxCol="7480" />
        <drainZone minCol="17581" maxCol="17581" />
      </drainZones>
      <drainZonesShadow>
        <drainZoneShadow minCol="148" maxCol="148" />
        <drainZoneShadow minCol="12327" maxCol="12369" />
        <drainZoneShadow minCol="33653" maxCol="33653" />
      </drainZonesShadow>
    </node>
    <node name="IPI3::855824" nid="10019" row="456" minCol="145" maxCol="17582" minColSha="149" maxColSha="67705" color="EX-pure-blue">
      <drainZones>
        <drainZone minCol="145" maxCol="145" />
        <drainZone minCol="7481" maxCol="7504" />
        <drainZone minCol="17582" maxCol="17582" />
      </drainZones>
      <drainZonesShadow>
        <drainZoneShadow minCol="149" maxCol="149" />
        <drainZoneShadow minCol="12370" maxCol="12401" />
        <drainZoneShadow minCol="33654" maxCol="33654" />
      </drainZonesShadow>
    </node>
    <node name="IPI1::851322" nid="9644" row="457" minCol="146" maxCol="17584" minColSha="150" maxColSha="61954" color="EX-dark-yellow-green">
      <drainZones>
        <drainZone minCol="146" maxCol="146" />
        <drainZone minCol="7505" maxCol="7514" />
        <drainZone minCol="17583" maxCol="17584" />
      </drainZones>
      <drainZonesShadow>
        <drainZoneShadow minCol="150" maxCol="150" />
        <drainZoneShadow minCol="12402" maxCol="12418" />
        <drainZoneShadow minCol="33655" maxCol="33656" />
      </drainZonesShadow>
    </node>
    <node name="RPL8A::850716" nid="9218" row="458" minCol="147" maxCol="17668" minColSha="151" maxColSha="83089" color="EX-dark-magenta">
      <drainZones>
        <drainZone minCol="147" maxCol="174" />
        <drainZone minCol="7515" maxCol="7589" />
        <drainZone minCol="17585" maxCol="17668" />
      </drainZones>
      <drainZonesShadow>
        <drainZoneShadow minCol="151" maxCol="178" />
        <drainZoneShadow minCol="12419" maxCol="12502" />
        <drainZoneShadow minCol="33657" maxCol="33743" />
      </drainZonesShadow>
    </node>
    <node name="RPS22A::853960" nid="9106" row="459" minCol="9" maxCol="17669" minColSha="9" maxColSha="37178" color="EX-dark-green">
      <drainZones>
        <drainZone minCol="175" maxCol="199" />
        <drainZone minCol="7590" maxCol="7688" />
        <drainZone minCol="17669" maxCol="17669" />
      </drainZones>
      <drainZonesShadow>
        <drainZoneShadow minCol="179" maxCol="205" />
        <drainZoneShadow minCol="12503" maxCol="12612" />
        <drainZoneShadow minCol="33744" maxCol="33744" />
      </drainZonesShadow>
    </node>
    <node name="RPL20B::851823" nid="10408" row="460" minCol="10" maxCol="17675" minColSha="10" maxColSha="71718" color="EX-blue-magenta">
      <drainZones>
        <drainZone minCol="200" maxCol="224" />
        <drainZone minCol="7689" maxCol="7762" />
        <drainZone minCol="17670" maxCol="17675" />
      </drainZones>
      <drainZonesShadow>
        <drainZoneShadow minCol="206" maxCol="234" />
        <drainZoneShadow minCol="12613" maxCol="12697" />
        <drainZoneShadow minCol="33745" maxCol="33750" />
      </drainZonesShadow>
    </node>
    <node name="RPL35B::853382" nid="9341" row="461" minCol="11" maxCol="17677" minColSha="11" maxColSha="83417" color="EX-yellow-green">
      <drainZones>
        <drainZone minCol="225" maxCol="251" />
        <drainZone minCol="7763" maxCol="7820" />
        <drainZone minCol="17676" maxCol="17677" />
      </drainZones>
      <drainZonesShadow>
        <drainZoneShadow minCol="235" maxCol="265" />
        <drainZoneShadow minCol="12698" maxCol="12761" />
        <drainZoneShadow minCol="33751" maxCol="33752" />
      </drainZonesShadow>
    </node>
    <node name="RPS24A::853129" nid="8565" row="462" minCol="110" maxCol="17679" minColSha="112" maxColSha="58512" color="EX-magenta">
      <drainZones>
        <drainZone minCol="252" maxCol="279" />
        <drainZone minCol="7821" maxCol="7896" />
        <drainZone minCol="17678" maxCol="17679" />
      </drainZones>
      <drainZonesShadow>
        <drainZoneShadow minCol="266" maxCol="294" />
        <drainZoneShadow minCol="12762" maxCol="12846" />
        <drainZoneShadow minCol="33753" maxCol="33754" />
      </drainZonesShadow>
    </node>
    <node name="RPS5::852073" nid="9191" row="463" minCol="12" maxCol="17684" minColSha="12" maxColSha="72977" color="EX-green">
      <drainZones>
        <drainZone minCol="280" maxCol="299" />
        <drainZone minCol="7897" maxCol="8012" />
        <drainZone minCol="17680" maxCol="17684" />
      </drainZones>
      <drainZonesShadow>
        <drainZoneShadow minCol="295" maxCol="319" />
        <drainZoneShadow minCol="12847" maxCol="12970" />
        <drainZoneShadow minCol="33755" maxCol="33759" />
      </drainZonesShadow>
    </node>
    <node name="RPS6A::851022" nid="8544" row="464" minCol="13" maxCol="17689" minColSha="13" maxColSha="83418" color="EX-yellow">
      <drainZones>
        <drainZone minCol="300" maxCol="316" />
        <drainZone minCol="8013" maxCol="8067" />
        <drainZone minCol="17685" maxCol="17689" />
      </drainZones>
      <drainZonesShadow>
        <drainZoneShadow minCol="320" maxCol="341" />
        <drainZoneShadow minCol="12971" maxCol="13030" />
        <drainZoneShadow minCol="33760" maxCol="33764" />
      </drainZonesShadow>
    </node>
    <node name="RPS1A::852188" nid="10385" row="465" minCol="227" maxCol="17690" minColSha="241" maxColSha="37182" color="EX-purple">
      <drainZones>
        <drainZone minCol="317" maxCol="343" />
        <drainZone minCol="8068" maxCol="8145" />
        <drainZone minCol="17690" maxCol="17690" />
      </drainZones>
      <drainZonesShadow>
        <drainZoneShadow minCol="342" maxCol="370" />
        <drainZoneShadow minCol="13031" maxCol="13118" />
        <drainZoneShadow minCol="33765" maxCol="33765" />
      </drainZonesShadow>
    </node>
    <node name="RPP2B::855585" nid="10306" row="466" minCol="253" maxCol="17693" minColSha="268" maxColSha="69696" color="EX-dark-purple">
      <drainZones>
        <drainZone minCol="344" maxCol="368" />
        <drainZone minCol="8146" maxCol="8199" />
        <drainZone minCol="17691" maxCol="17693" />
      </drainZones>
      <drainZonesShadow>
        <drainZoneShadow minCol="371" maxCol="397" />
        <drainZoneShadow minCol="13119" maxCol="13182" />
        <drainZoneShadow minCol="33766" maxCol="33769" />
      </drainZonesShadow>
    </node>
    <node name="ASC1::856534" nid="9812" row="467" minCol="369" maxCol="17697" minColSha="398" maxColSha="62437" color="EX-dark-red">
      <drainZones>
        <drainZone minCol="369" maxCol="369" />
        <drainZone minCol="8200" maxCol="8241" />
        <drainZone minCol="17694" maxCol="17697" />
      </drainZones>
      <drainZonesShadow>
        <drainZoneShadow minCol="398" maxCol="398" />
        <drainZoneShadow minCol="13183" maxCol="13230" />
        <drainZoneShadow minCol="33770" maxCol="33773" />
      </drainZonesShadow>
    </node>
    <node name="SEC15::851268" nid="8494" row="468" minCol="370" maxCol="17703" minColSha="399" maxColSha="82164" color="EX-pale-green">
      <drainZones>
        <drainZone minCol="370" maxCol="370" />
        <drainZone minCol="8242" maxCol="8245" />
        <drainZone minCol="17698" maxCol="17703" />
      </drainZones>
      <drainZonesShadow>
        <drainZoneShadow minCol="399" maxCol="399" />
        <drainZoneShadow minCol="13231" maxCol="13236" />
        <drainZoneShadow minCol="33774" maxCol="33779" />
      </drainZonesShadow>
    </node>
    <node name="TSA1::856628" nid="9283" row="469" minCol="371" maxCol="17704" minColSha="400" maxColSha="67707" color="EX-pale-blue">
      <drainZones>
        <drainZone minCol="371" maxCol="371" />
        <drainZone minCol="8246" maxCol="8248" />
        <drainZone minCol="17704" maxCol="17704" />
      </drainZones>
      <drainZonesShadow>
        <drainZoneShadow minCol="400" maxCol="400" />
        <drainZoneShadow minCol="13237" maxCol="13241" />
        <drainZoneShadow minCol="33780" maxCol="33780" />
      </drainZonesShadow>
    </node>
    <node name="SNU66::852880" nid="10298" row="470" minCol="372" maxCol="17709" minColSha="401" maxColSha="83641" color="EX-dark-tan">
      <drainZones>
        <drainZone minCol="372" maxCol="388" />
        <drainZone minCol="8249" maxCol="8265" />
        <drainZone minCol="17705" maxCol="17709" />
      </drainZones>
      <drainZonesShadow>
        <drainZoneShadow minCol="401" maxCol="417" />
        <drainZoneShadow minCol="13242" maxCol="13264" />
        <drainZoneShadow minCol="33781" maxCol="33785" />
      </drainZonesShadow>
    </node>
    <node name="PAB1::853826" nid="9128" row="471" minCol="389" maxCol="17713" minColSha="418" maxColSha="61456" color="EX-pale-blue-magenta">
      <drainZones>
        <drainZone minCol="389" maxCol="389" />
        <drainZone minCol="8266" maxCol="8318" />
        <drainZone minCol="17710" maxCol="17713" />
      </drainZones>
      <drainZonesShadow>
        <drainZoneShadow minCol="418" maxCol="418" />
        <drainZoneShadow minCol="13265" maxCol="13327" />
        <drainZoneShadow minCol="33786" maxCol="33789" />
      </drainZonesShadow>
    </node>
    <node name="ISW1::852012" nid="8909" row="472" minCol="390" maxCol="17719" minColSha="419" maxColSha="81263" color="EX-pale-yellow orange">
      <drainZones>
        <drainZone minCol="390" maxCol="396" />
        <drainZone minCol="8319" maxCol="8344" />
        <drainZone minCol="17714" maxCol="17719" />
      </drainZones>
      <drainZonesShadow>
        <drainZoneShadow minCol="419" maxCol="425" />
        <drainZoneShadow minCol="13328" maxCol="13355" />
        <drainZoneShadow minCol="33790" maxCol="33795" />
      </drainZonesShadow>
    </node>
    <node name="SKI6::852461" nid="8443" row="473" minCol="397" maxCol="17728" minColSha="426" maxColSha="73105" color="EX-medium-magenta">
      <drainZones>
        <drainZone minCol="397" maxCol="397" />
        <drainZone minCol="8345" maxCol="8355" />
        <drainZone minCol="17720" maxCol="17728" />
      </drainZones>
      <drainZonesShadow>
        <drainZoneShadow minCol="426" maxCol="426" />
        <drainZoneShadow minCol="13356" maxCol="13369" />
        <drainZoneShadow minCol="33796" maxCol="33804" />
      </drainZonesShadow>
    </node>
    <node name="DIS3::854571" nid="8671" row="474" minCol="398" maxCol="17729" minColSha="427" maxColSha="47012" color="EX-pale-red">
      <drainZones>
        <drainZone minCol="398" maxCol="398" />
        <drainZone minCol="8356" maxCol="8365" />
        <drainZone minCol="17729" maxCol="17729" />
      </drainZones>
      <drainZonesShadow>
        <drainZoneShadow minCol="427" maxCol="427" />
        <drainZoneShadow minCol="13370" maxCol="13383" />
        <drainZoneShadow minCol="33805" maxCol="33805" />
      </drainZonesShadow>
    </node>
    <node name="RPL32::852748" nid="8247" row="475" minCol="254" maxCol="17738" minColSha="269" maxColSha="81252" color="EX-pale-cyan">
      <drainZones>
        <drainZone minCol="399" maxCol="424" />
        <drainZone minCol="8366" maxCol="8405" />
        <drainZone minCol="17730" maxCol="17738" />
      </drainZones>
      <drainZonesShadow>
        <drainZoneShadow minCol="428" maxCol="456" />
        <drainZoneShadow minCol="13384" maxCol="13434" />
        <drainZoneShadow minCol="33806" maxCol="33814" />
      </drainZonesShadow>
    </node>
    <node name="NHP6A::853867" nid="9699" row="476" minCol="255" maxCol="17740" minColSha="270" maxColSha="69698" color="EX-pale-yellow-green">
      <drainZones>
        <drainZone minCol="425" maxCol="431" />
        <drainZone minCol="8406" maxCol="8425" />
        <drainZone minCol="17739" maxCol="17740" />
      </drainZones>
      <drainZonesShadow>
        <drainZoneShadow minCol="457" maxCol="466" />
        <drainZoneShadow minCol="13435" maxCol="13458" />
        <drainZoneShadow minCol="33815" maxCol="33816" />
      </drainZonesShadow>
    </node>
    <node name="SPT8::855571" nid="10317" row="477" minCol="432" maxCol="17749" minColSha="467" maxColSha="68396" color="EX-pale-purple">
      <drainZones>
        <drainZone minCol="432" maxCol="446" />
        <drainZone minCol="8426" maxCol="8429" />
        <drainZone minCol="17741" maxCol="17749" />
      </drainZones>
      <drainZonesShadow>
        <drainZoneShadow minCol="467" maxCol="481" />
        <drainZoneShadow minCol="13459" maxCol="13464" />
        <drainZoneShadow minCol="33817" maxCol="33825" />
      </drainZonesShadow>
    </node>
    <node name="TAF14::856183" nid="9311" row="478" minCol="447" maxCol="17772" minColSha="482" maxColSha="84219" color="EX-pale-magenta">
      <drainZones>
        <drainZone minCol="447" maxCol="463" />
        <drainZone minCol="8430" maxCol="8447" />
        <drainZone minCol="17750" maxCol="17772" />
      </drainZones>
      <drainZonesShadow>
        <drainZoneShadow minCol="482" maxCol="498" />
        <drainZoneShadow minCol="13465" maxCol="13485" />
        <drainZoneShadow minCol="33826" maxCol="33848" />
      </drainZonesShadow>
    </node>
    <node name="PBP4::853349" nid="9703" row="479" minCol="464" maxCol="17775" minColSha="499" maxColSha="40074" color="EX-pale-red-orange">
      <drainZones>
        <drainZone minCol="464" maxCol="469" />
        <drainZone minCol="8448" maxCol="8463" />
        <drainZone minCol="17773" maxCol="17775" />
      </drainZones>
      <drainZonesShadow>
        <drainZoneShadow minCol="499" maxCol="504" />
        <drainZoneShadow minCol="13486" maxCol="13508" />
        <drainZoneShadow minCol="33849" maxCol="33851" />
      </drainZonesShadow>
    </node>
    <node name="RPL26A::855773" nid="9295" row="480" minCol="256" maxCol="17782" minColSha="271" maxColSha="82499" color="EX-blue">
      <drainZones>
        <drainZone minCol="470" maxCol="482" />
        <drainZone minCol="8464" maxCol="8487" />
        <drainZone minCol="17776" maxCol="17782" />
      </drainZones>
      <drainZonesShadow>
        <drainZoneShadow minCol="505" maxCol="520" />
        <drainZoneShadow minCol="13509" maxCol="13537" />
        <drainZoneShadow minCol="33852" maxCol="33859" />
      </drainZonesShadow>
    </node>
    <node name="SET3::852381" nid="8555" row="481" minCol="483" maxCol="17784" minColSha="521" maxColSha="62438" color="EX-orange">
      <drainZones>
        <drainZone minCol="483" maxCol="483" />
        <drainZone minCol="8488" maxCol="8492" />
        <drainZone minCol="17783" maxCol="17784" />
      </drainZones>
      <drainZonesShadow>
        <drainZoneShadow minCol="521" maxCol="521" />
        <drainZoneShadow minCol="13538" maxCol="13543" />
        <drainZoneShadow minCol="33860" maxCol="33861" />
      </drainZonesShadow>
    </node>
    <node name="SEH1::856145" nid="8787" row="482" minCol="484" maxCol="17788" minColSha="522" maxColSha="69407" color="EX-dark-cyan">
      <drainZones>
        <drainZone minCol="484" maxCol="485" />
        <drainZone minCol="8493" maxCol="8500" />
        <drainZone minCol="17785" maxCol="17788" />
      </drainZones>
      <drainZonesShadow>
        <drainZoneShadow minCol="522" maxCol="523" />
        <drainZoneShadow minCol="13544" maxCol="13552" />
        <drainZoneShadow minCol="33862" maxCol="33865" />
      </drainZonesShadow>
    </node>
    <node name="UTP15::1466438" nid="9782" row="483" minCol="486" maxCol="17789" minColSha="524" maxColSha="37191" color="EX-red">
      <drainZones>
        <drainZone minCol="486" maxCol="489" />
        <drainZone minCol="8501" maxCol="8543" />
        <drainZone minCol="17789" maxCol="17789" />
      </drainZones>
      <drainZonesShadow>
        <drainZoneShadow minCol="524" maxCol="527" />
        <drainZoneShadow minCol="13553" maxCol="13597" />
        <drainZoneShadow minCol="33866" maxCol="33866" />
      </drainZonesShadow>
    </node>
    <node name="UTP10::851498" nid="8903" row="484" minCol="490" maxCol="17801" minColSha="528" maxColSha="81905" color="EX-dark-orange">
      <drainZones>
        <drainZone minCol="490" maxCol="492" />
        <drainZone minCol="8544" maxCol="8572" />
        <drainZone minCol="17790" maxCol="17801" />
      </drainZones>
      <drainZonesShadow>
        <drainZoneShadow minCol="528" maxCol="530" />
        <drainZoneShadow minCol="13598" maxCol="13628" />
        <drainZoneShadow minCol="33867" maxCol="33878" />
      </drainZonesShadow>
    </node>
    <node name="YCS4::850743" nid="9983" row="485" minCol="493" maxCol="17802" minColSha="531" maxColSha="37193" color="EX-dark-gray-purple">
      <drainZones>
        <drainZone minCol="493" maxCol="493" />
        <drainZone minCol="8573" maxCol="8573" />
        <drainZone minCol="17802" maxCol="17802" />
      </drainZones>
      <drainZonesShadow>
        <drainZoneShadow minCol="531" maxCol="531" />
        <drainZoneShadow minCol="13629" maxCol="13631" />
        <drainZoneShadow minCol="33879" maxCol="33879" />
      </drainZonesShadow>
    </node>
    <node name="RPS26A::856295" nid="9777" row="486" minCol="494" maxCol="17805" minColSha="532" maxColSha="43811" color="EX-cyan">
      <drainZones>
        <drainZone minCol="494" maxCol="498" />
        <drainZone minCol="8574" maxCol="8600" />
        <drainZone minCol="17803" maxCol="17805" />
      </drainZones>
      <drainZonesShadow>
        <drainZoneShadow minCol="532" maxCol="536" />
        <drainZoneShadow minCol="13632" maxCol="13664" />
        <drainZoneShadow minCol="33880" maxCol="33882" />
      </drainZonesShadow>
    </node>
    <node name="RPS20::854321" nid="9186" row="487" minCol="42" maxCol="17810" minColSha="43" maxColSha="69725" color="EX-yellow-orange">
      <drainZones>
        <drainZone minCol="499" maxCol="512" />
        <drainZone minCol="8601" maxCol="8645" />
        <drainZone minCol="17806" maxCol="17810" />
      </drainZones>
      <drainZonesShadow>
        <drainZoneShadow minCol="537" maxCol="555" />
        <drainZoneShadow minCol="13665" maxCol="13716" />
        <drainZoneShadow minCol="33883" maxCol="33887" />
      </drainZonesShadow>
    </node>
    <node name="RPL43B::851515" nid="9825" row="488" minCol="229" maxCol="17817" minColSha="243" maxColSha="84311" color="EX-pure-blue">
      <drainZones>
        <drainZone minCol="513" maxCol="517" />
        <drainZone minCol="8646" maxCol="8664" />
        <drainZone minCol="17811" maxCol="17817" />
      </drainZones>
      <drainZonesShadow>
        <drainZoneShadow minCol="556" maxCol="562" />
        <drainZoneShadow minCol="13717" maxCol="13738" />
        <drainZoneShadow minCol="33888" maxCol="33894" />
      </drainZonesShadow>
    </node>
    <node name="YGR126W::853662" nid="10287" row="489" minCol="518" maxCol="17822" minColSha="563" maxColSha="76597" color="EX-dark-yellow-green">
      <drainZones>
        <drainZone minCol="518" maxCol="518" />
        <drainZone minCol="8665" maxCol="8675" />
        <drainZone minCol="17818" maxCol="17822" />
      </drainZones>
      <drainZonesShadow>
        <drainZoneShadow minCol="563" maxCol="563" />
        <drainZoneShadow minCol="13739" maxCol="13751" />
        <drainZoneShadow minCol="33895" maxCol="33899" />
      </drainZonesShadow>
    </node>
    <node name="UTP30::1466409" nid="9696" row="490" minCol="519" maxCol="17823" minColSha="564" maxColSha="37198" color="EX-dark-magenta">
      <drainZones>
        <drainZone minCol="519" maxCol="522" />
        <drainZone minCol="8676" maxCol="8708" />
        <drainZone minCol="17823" maxCol="17823" />
      </drainZones>
      <drainZonesShadow>
        <drainZoneShadow minCol="564" maxCol="567" />
        <drainZoneShadow minCol="13752" maxCol="13787" />
        <drainZoneShadow minCol="33900" maxCol="33900" />
      </drainZonesShadow>
    </node>
    <node name="SFH1::856096" nid="9133" row="491" minCol="523" maxCol="17832" minColSha="568" maxColSha="83850" color="EX-dark-green">
      <drainZones>
        <drainZone minCol="523" maxCol="536" />
        <drainZone minCol="8709" maxCol="8710" />
        <drainZone minCol="17824" maxCol="17832" />
      </drainZones>
      <drainZonesShadow>
        <drainZoneShadow minCol="568" maxCol="581" />
        <drainZoneShadow minCol="13788" maxCol="13790" />
        <drainZoneShadow minCol="33901" maxCol="33909" />
      </drainZonesShadow>
    </node>
    <node name="RSM7::851035" nid="9424" row="492" minCol="537" maxCol="17853" minColSha="582" maxColSha="80704" color="EX-blue-magenta">
      <drainZones>
        <drainZone minCol="537" maxCol="547" />
        <drainZone minCol="8711" maxCol="8731" />
        <drainZone minCol="17833" maxCol="17853" />
      </drainZones>
      <drainZonesShadow>
        <drainZoneShadow minCol="582" maxCol="592" />
        <drainZoneShadow minCol="13791" maxCol="13811" />
        <drainZoneShadow minCol="33910" maxCol="33930" />
      </drainZonesShadow>
    </node>
    <node name="PRP19::856830" nid="8417" row="493" minCol="548" maxCol="17863" minColSha="593" maxColSha="81091" color="EX-yellow-green">
      <drainZones>
        <drainZone minCol="548" maxCol="567" />
        <drainZone minCol="8732" maxCol="8746" />
        <drainZone minCol="17854" maxCol="17863" />
      </drainZones>
      <drainZonesShadow>
        <drainZoneShadow minCol="593" maxCol="612" />
        <drainZoneShadow minCol="13812" maxCol="13826" />
        <drainZoneShadow minCol="33931" maxCol="33940" />
      </drainZonesShadow>
    </node>
    <node name="BUD31::850439" nid="9801" row="494" minCol="548" maxCol="17869" minColSha="593" maxColSha="74882" color="EX-magenta">
      <drainZones>
        <drainZone minCol="568" maxCol="574" />
        <drainZone minCol="8747" maxCol="8762" />
        <drainZone minCol="17864" maxCol="17869" />
      </drainZones>
      <drainZonesShadow>
        <drainZoneShadow minCol="613" maxCol="620" />
        <drainZoneShadow minCol="13827" maxCol="13842" />
        <drainZoneShadow minCol="33941" maxCol="33946" />
      </drainZonesShadow>
    </node>
    <node name="MRD1::852526" nid="8290" row="495" minCol="575" maxCol="17884" minColSha="621" maxColSha="80619" color="EX-green">
      <drainZones>
        <drainZone minCol="575" maxCol="575" />
        <drainZone minCol="8763" maxCol="8772" />
        <drainZone minCol="17870" maxCol="17884" />
      </drainZones>
      <drainZonesShadow>
        <drainZoneShadow minCol="621" maxCol="621" />
        <drainZoneShadow minCol="13843" maxCol="13852" />
        <drainZoneShadow minCol="33947" maxCol="33961" />
      </drainZonesShadow>
    </node>
    <node name="YLR003C::1466398" nid="10478" row="496" minCol="576" maxCol="17885" minColSha="622" maxColSha="37201" color="EX-yellow">
      <drainZones>
        <drainZone minCol="576" maxCol="576" />
        <drainZone minCol="8773" maxCol="8782" />
        <drainZone minCol="17885" maxCol="17885" />
      </drainZones>
      <drainZonesShadow>
        <drainZoneShadow minCol="622" maxCol="622" />
        <drainZoneShadow minCol="13853" maxCol="13862" />
        <drainZoneShadow minCol="33962" maxCol="33962" />
      </drainZonesShadow>
    </node>
    <node name="YFL034W::856733" nid="9994" row="497" minCol="577" maxCol="17890" minColSha="623" maxColSha="68290" color="EX-purple">
      <drainZones>
        <drainZone minCol="577" maxCol="578" />
        <drainZone minCol="8783" maxCol="8785" />
        <drainZone minCol="17886" maxCol="17890" />
      </drainZones>
      <drainZonesShadow>
        <drainZoneShadow minCol="623" maxCol="624" />
        <drainZoneShadow minCol="13863" maxCol="13865" />
        <drainZoneShadow minCol="33963" maxCol="33967" />
      </drainZonesShadow>
    </node>
    <node name="SEC24::854729" nid="8376" row="498" minCol="579" maxCol="17891" minColSha="625" maxColSha="68128" color="EX-dark-purple">
      <drainZones>
        <drainZone minCol="579" maxCol="579" />
        <drainZone minCol="8786" maxCol="8789" />
        <drainZone minCol="17891" maxCol="17891" />
      </drainZones>
      <drainZonesShadow>
        <drainZoneShadow minCol="625" maxCol="625" />
        <drainZoneShadow minCol="13866" maxCol="13869" />
        <drainZoneShadow minCol="33968" maxCol="33968" />
      </drainZonesShadow>
    </node>
    <node name="FOL3::855846" nid="9032" row="499" minCol="580" maxCol="17894" minColSha="626" maxColSha="70959" color="EX-dark-red">
      <drainZones>
        <drainZone minCol="580" maxCol="580" />
        <drainZone minCol="8790" maxCol="8790" />
        <drainZone minCol="17892" maxCol="17894" />
      </drainZones>
      <drainZonesShadow>
        <drainZoneShadow minCol="626" maxCol="626" />
        <drainZoneShadow minCol="13870" maxCol="13870" />
        <drainZoneShadow minCol="33969" maxCol="33971" />
      </drainZonesShadow>
    </node>
    <node name="PCT1::854323" nid="8989" row="500" minCol="581" maxCol="17895" minColSha="627" maxColSha="37203" color="EX-pale-green">
      <drainZones>
        <drainZone minCol="581" maxCol="581" />
        <drainZone minCol="8791" maxCol="8791" />
        <drainZone minCol="17895" maxCol="17895" />
      </drainZones>
      <drainZonesShadow>
        <drainZoneShadow minCol="627" maxCol="627" />
        <drainZoneShadow minCol="13871" maxCol="13871" />
        <drainZoneShadow minCol="33972" maxCol="33972" />
      </drainZonesShadow>
    </node>
    <node name="YIL172C::851184" nid="10048" row="501" minCol="582" maxCol="17896" minColSha="628" maxColSha="61463" color="EX-pale-blue">
      <drainZones>
        <drainZone minCol="582" maxCol="582" />
        <drainZone minCol="8792" maxCol="8792" />
        <drainZone minCol="17896" maxCol="17896" />
      </drainZones>
      <drainZonesShadow>
        <drainZoneShadow minCol="628" maxCol="628" />
        <drainZoneShadow minCol="13872" maxCol="13872" />
        <drainZoneShadow minCol="33973" maxCol="33973" />
      </drainZonesShadow>
    </node>
    <node name="RPL14A::855279" nid="9531" row="502" minCol="4979" maxCol="44107" minColSha="9621" maxColSha="126568" color="EX-dark-tan">
      <drainZones>
        <drainZone minCol="8793" maxCol="8797" />
        <drainZone minCol="44107" maxCol="44107" />
      </drainZones>
      <drainZonesShadow>
        <drainZoneShadow minCol="13873" maxCol="13879" />
        <drainZoneShadow minCol="88214" maxCol="88214" />
      </drainZonesShadow>
    </node>
    <node name="CBF5::854115" nid="8638" row="503" minCol="5025" maxCol="44108" minColSha="9669" maxColSha="126600" color="EX-pale-blue-magenta">
      <drainZones>
        <drainZone minCol="8798" maxCol="8828" />
        <drainZone minCol="44108" maxCol="44108" />
      </drainZones>
      <drainZonesShadow>
        <drainZoneShadow minCol="13880" maxCol="13919" />
        <drainZoneShadow minCol="88215" maxCol="88215" />
      </drainZonesShadow>
    </node>
    <node name="ADH2::850338" nid="8454" row="504" minCol="5318" maxCol="44113" minColSha="9980" maxColSha="126687" color="EX-pale-yellow orange">
      <drainZones>
        <drainZone minCol="8829" maxCol="8835" />
        <drainZone minCol="44109" maxCol="44113" />
      </drainZones>
      <drainZonesShadow>
        <drainZoneShadow minCol="13920" maxCol="13927" />
        <drainZoneShadow minCol="88216" maxCol="88220" />
      </drainZonesShadow>
    </node>
    <node name="CCT2::850491" nid="9524" row="505" minCol="5395" maxCol="44115" minColSha="10077" maxColSha="126696" color="EX-medium-magenta">
      <drainZones>
        <drainZone minCol="8836" maxCol="8840" />
        <drainZone minCol="44114" maxCol="44115" />
      </drainZones>
      <drainZonesShadow>
        <drainZoneShadow minCol="13928" maxCol="13934" />
        <drainZoneShadow minCol="88221" maxCol="88222" />
      </drainZonesShadow>
    </node>
    <node name="SEC53::853911" nid="9772" row="506" minCol="5413" maxCol="44117" minColSha="10097" maxColSha="126701" color="EX-pale-red">
      <drainZones>
        <drainZone minCol="8841" maxCol="8850" />
        <drainZone minCol="44116" maxCol="44117" />
      </drainZones>
      <drainZonesShadow>
        <drainZoneShadow minCol="13935" maxCol="13945" />
        <drainZoneShadow minCol="88223" maxCol="88224" />
      </drainZonesShadow>
    </node>
    <node name="PRE10::851630" nid="8409" row="507" minCol="5616" maxCol="44119" minColSha="10310" maxColSha="126702" color="EX-pale-cyan">
      <drainZones>
        <drainZone minCol="8851" maxCol="8865" />
        <drainZone minCol="44118" maxCol="44119" />
      </drainZones>
      <drainZonesShadow>
        <drainZoneShadow minCol="13946" maxCol="13962" />
        <drainZoneShadow minCol="88225" maxCol="88226" />
      </drainZonesShadow>
    </node>
    <node name="RRP40::854514" nid="8887" row="508" minCol="5658" maxCol="44121" minColSha="10353" maxColSha="126742" color="EX-pale-yellow-green">
      <drainZones>
        <drainZone minCol="8866" maxCol="8874" />
        <drainZone minCol="44120" maxCol="44121" />
      </drainZones>
      <drainZonesShadow>
        <drainZoneShadow minCol="13963" maxCol="13976" />
        <drainZoneShadow minCol="88227" maxCol="88228" />
      </drainZonesShadow>
    </node>
    <node name="LRP1::853703" nid="8856" row="509" minCol="5659" maxCol="44122" minColSha="10354" maxColSha="126571" color="EX-pale-purple">
      <drainZones>
        <drainZone minCol="8875" maxCol="8881" />
        <drainZone minCol="44122" maxCol="44122" />
      </drainZones>
      <drainZonesShadow>
        <drainZoneShadow minCol="13977" maxCol="13989" />
        <drainZoneShadow minCol="88229" maxCol="88229" />
      </drainZonesShadow>
    </node>
    <node name="RVS167::852557" nid="8656" row="510" minCol="6113" maxCol="44123" minColSha="10845" maxColSha="126747" color="EX-pale-magenta">
      <drainZones>
        <drainZone minCol="8882" maxCol="8886" />
        <drainZone minCol="44123" maxCol="44123" />
      </drainZones>
      <drainZonesShadow>
        <drainZoneShadow minCol="13990" maxCol="13997" />
        <drainZoneShadow minCol="88230" maxCol="88230" />
      </drainZonesShadow>
    </node>
    <node name="COG1::856391" nid="9791" row="511" minCol="6126" maxCol="44124" minColSha="10858" maxColSha="126767" color="EX-pale-red-orange">
      <drainZones>
        <drainZone minCol="8887" maxCol="8889" />
        <drainZone minCol="44124" maxCol="44124" />
      </drainZones>
      <drainZonesShadow>
        <drainZoneShadow minCol="13998" maxCol="14004" />
        <drainZoneShadow minCol="88231" maxCol="88231" />
      </drainZonesShadow>
    </node>
    <node name="TRS130::1466517" nid="9865" row="512" minCol="6194" maxCol="44125" minColSha="10935" maxColSha="126778" color="EX-blue">
      <drainZones>
        <drainZone minCol="8890" maxCol="8895" />
        <drainZone minCol="44125" maxCol="44125" />
      </drainZones>
      <drainZonesShadow>
        <drainZoneShadow minCol="14005" maxCol="14013" />
        <drainZoneShadow minCol="88232" maxCol="88232" />
      </drainZonesShadow>
    </node>
    <node name="RBS1::852917" nid="9090" row="513" minCol="6294" maxCol="44127" minColSha="11050" maxColSha="126703" color="EX-orange">
      <drainZones>
        <drainZone minCol="8896" maxCol="8896" />
        <drainZone minCol="44126" maxCol="44127" />
      </drainZones>
      <drainZonesShadow>
        <drainZoneShadow minCol="14014" maxCol="14015" />
        <drainZoneShadow minCol="88233" maxCol="88234" />
      </drainZonesShadow>
    </node>
    <node name="SNF4::853032" nid="8818" row="514" minCol="6371" maxCol="44128" minColSha="11131" maxColSha="126785" color="EX-dark-cyan">
      <drainZones>
        <drainZone minCol="8897" maxCol="8902" />
        <drainZone minCol="44128" maxCol="44128" />
      </drainZones>
      <drainZonesShadow>
        <drainZoneShadow minCol="14016" maxCol="14024" />
        <drainZoneShadow minCol="88235" maxCol="88235" />
      </drainZonesShadow>
    </node>
    <node name="RAD4::850804" nid="8400" row="515" minCol="6372" maxCol="44129" minColSha="11132" maxColSha="126573" color="EX-red">
      <drainZones>
        <drainZone minCol="8903" maxCol="8906" />
        <drainZone minCol="44129" maxCol="44129" />
      </drainZones>
      <drainZonesShadow>
        <drainZoneShadow minCol="14025" maxCol="14030" />
        <drainZoneShadow minCol="88236" maxCol="88236" />
      </drainZonesShadow>
    </node>
    <node name="CCH1::850845" nid="10138" row="516" minCol="6394" maxCol="44130" minColSha="11156" maxColSha="126800" color="EX-dark-orange">
      <drainZones>
        <drainZone minCol="44130" maxCol="44130" />
      </drainZones>
      <drainZonesShadow>
        <drainZoneShadow minCol="14031" maxCol="14031" />
        <drainZoneShadow minCol="88237" maxCol="88237" />
      </drainZonesShadow>
    </node>
    <node name="GIM5::856905" nid="9182" row="517" minCol="6423" maxCol="44131" minColSha="11187" maxColSha="126574" color="EX-dark-gray-purple">
      <drainZones>
        <drainZone minCol="8907" maxCol="8910" />
        <drainZone minCol="44131" maxCol="44131" />
      </drainZones>
      <drainZonesShadow>
        <drainZoneShadow minCol="14032" maxCol="14036" />
        <drainZoneShadow minCol="88238" maxCol="88238" />
      </drainZonesShadow>
    </node>
    <node name="PFD1::853412" nid="8636" row="518" minCol="6424" maxCol="44132" minColSha="11188" maxColSha="126575" color="EX-cyan">
      <drainZones>
        <drainZone minCol="8911" maxCol="8913" />
        <drainZone minCol="44132" maxCol="44132" />
      </drainZones>
      <drainZonesShadow>
        <drainZoneShadow minCol="14037" maxCol="14041" />
        <drainZoneShadow minCol="88239" maxCol="88239" />
      </drainZonesShadow>
    </node>
    <node name="YOR262W::853331" nid="8646" row="519" minCol="6430" maxCol="44134" minColSha="11194" maxColSha="126704" color="EX-yellow-orange">
      <drainZones>
        <drainZone minCol="8914" maxCol="8914" />
        <drainZone minCol="44133" maxCol="44134" />
      </drainZones>
      <drainZonesShadow>
        <drainZoneShadow minCol="14042" maxCol="14043" />
        <drainZoneShadow minCol="88240" maxCol="88241" />
      </drainZonesShadow>
    </node>
    <node name="MMS21::854432" nid="9934" row="520" minCol="6436" maxCol="44135" minColSha="11200" maxColSha="126821" color="EX-pure-blue">
      <drainZones>
        <drainZone minCol="8915" maxCol="8916" />
        <drainZone minCol="44135" maxCol="44135" />
      </drainZones>
      <drainZonesShadow>
        <drainZoneShadow minCol="14044" maxCol="14046" />
        <drainZoneShadow minCol="88242" maxCol="88242" />
      </drainZonesShadow>
    </node>
    <node name="NSE3::852176" nid="9332" row="521" minCol="6437" maxCol="44136" minColSha="11201" maxColSha="126827" color="EX-dark-yellow-green">
      <drainZones>
        <drainZone minCol="8917" maxCol="8917" />
        <drainZone minCol="44136" maxCol="44136" />
      </drainZones>
      <drainZonesShadow>
        <drainZoneShadow minCol="14047" maxCol="14049" />
        <drainZoneShadow minCol="88243" maxCol="88243" />
      </drainZonesShadow>
    </node>
    <node name="CTF8::854800" nid="10538" row="522" minCol="6483" maxCol="44137" minColSha="11251" maxColSha="126839" color="EX-dark-magenta">
      <drainZones>
        <drainZone minCol="44137" maxCol="44137" />
      </drainZones>
      <drainZonesShadow>
        <drainZoneShadow minCol="14050" maxCol="14051" />
        <drainZoneShadow minCol="88244" maxCol="88244" />
      </drainZonesShadow>
    </node>
    <node name="NBA1::855292" nid="10132" row="523" minCol="6494" maxCol="44138" minColSha="11264" maxColSha="126852" color="EX-dark-green">
      <drainZones>
        <drainZone minCol="8918" maxCol="8918" />
        <drainZone minCol="44138" maxCol="44138" />
      </drainZones>
      <drainZonesShadow>
        <drainZoneShadow minCol="14052" maxCol="14053" />
        <drainZoneShadow minCol="88245" maxCol="88245" />
      </drainZonesShadow>
    </node>
    <node name="FIG4::9164884" nid="10242" row="524" minCol="6529" maxCol="44142" minColSha="11302" maxColSha="126898" color="EX-blue-magenta">
      <drainZones>
        <drainZone minCol="44139" maxCol="44142" />
      </drainZones>
      <drainZonesShadow>
        <drainZoneShadow minCol="14054" maxCol="14054" />
        <drainZoneShadow minCol="88246" maxCol="88249" />
      </drainZonesShadow>
    </node>
    <node name="AFG3::850671" nid="9187" row="525" minCol="6545" maxCol="44143" minColSha="11320" maxColSha="123904" color="EX-yellow-green">
      <drainZones>
        <drainZone minCol="8919" maxCol="8920" />
        <drainZone minCol="44143" maxCol="44143" />
      </drainZones>
      <drainZonesShadow>
        <drainZoneShadow minCol="14055" maxCol="14057" />
        <drainZoneShadow minCol="88250" maxCol="88250" />
      </drainZonesShadow>
    </node>
    <node name="GYL1::854905" nid="8654" row="526" minCol="6565" maxCol="44144" minColSha="11342" maxColSha="126577" color="EX-magenta">
      <drainZones>
        <drainZone minCol="44144" maxCol="44144" />
      </drainZones>
      <drainZonesShadow>
        <drainZoneShadow minCol="14058" maxCol="14059" />
        <drainZoneShadow minCol="88251" maxCol="88251" />
      </drainZonesShadow>
    </node>
    <node name="SER3::850517" nid="8739" row="527" minCol="6604" maxCol="44146" minColSha="11384" maxColSha="126925" color="EX-green">
      <drainZones>
        <drainZone minCol="44145" maxCol="44146" />
      </drainZones>
      <drainZonesShadow>
        <drainZoneShadow minCol="14060" maxCol="14060" />
        <drainZoneShadow minCol="88252" maxCol="88253" />
      </drainZonesShadow>
    </node>
    <node name="PDR15::853793" nid="10515" row="528" minCol="6724" maxCol="44147" minColSha="11519" maxColSha="123916" color="EX-yellow">
      <drainZones>
        <drainZone minCol="44147" maxCol="44147" />
      </drainZones>
      <drainZonesShadow>
        <drainZoneShadow minCol="14061" maxCol="14061" />
        <drainZoneShadow minCol="88254" maxCol="88254" />
      </drainZonesShadow>
    </node>
    <node name="YHL009W-B::851174" nid="9149" row="529" minCol="6739" maxCol="44153" minColSha="11535" maxColSha="127014" color="EX-purple">
      <drainZones>
        <drainZone minCol="8921" maxCol="8921" />
        <drainZone minCol="44148" maxCol="44153" />
      </drainZones>
      <drainZonesShadow>
        <drainZoneShadow minCol="14062" maxCol="14063" />
        <drainZoneShadow minCol="88255" maxCol="88260" />
      </drainZonesShadow>
    </node>
    <node name="TCB3::853411" nid="9384" row="530" minCol="6776" maxCol="44155" minColSha="11575" maxColSha="126705" color="EX-dark-purple">
      <drainZones>
        <drainZone minCol="8922" maxCol="8927" />
        <drainZone minCol="44154" maxCol="44155" />
      </drainZones>
      <drainZonesShadow>
        <drainZoneShadow minCol="14064" maxCol="14070" />
        <drainZoneShadow minCol="88261" maxCol="88262" />
      </drainZonesShadow>
    </node>
    <node name="SSK2::854614" nid="9347" row="531" minCol="6794" maxCol="44157" minColSha="11595" maxColSha="126706" color="EX-dark-red">
      <drainZones>
        <drainZone minCol="8928" maxCol="8930" />
        <drainZone minCol="44156" maxCol="44157" />
      </drainZones>
      <drainZonesShadow>
        <drainZoneShadow minCol="14071" maxCol="14074" />
        <drainZoneShadow minCol="88263" maxCol="88264" />
      </drainZonesShadow>
    </node>
    <node name="SCC2::855314" nid="9537" row="532" minCol="6811" maxCol="44158" minColSha="11612" maxColSha="127023" color="EX-pale-green">
      <drainZones>
        <drainZone minCol="44158" maxCol="44158" />
      </drainZones>
      <drainZonesShadow>
        <drainZoneShadow minCol="14075" maxCol="14075" />
        <drainZoneShadow minCol="88265" maxCol="88265" />
      </drainZonesShadow>
    </node>
    <node name="TRR2::856396" nid="10164" row="533" minCol="6818" maxCol="44159" minColSha="11619" maxColSha="126840" color="EX-pale-blue">
      <drainZones>
        <drainZone minCol="44159" maxCol="44159" />
      </drainZones>
      <drainZonesShadow>
        <drainZoneShadow minCol="14076" maxCol="14076" />
        <drainZoneShadow minCol="88266" maxCol="88266" />
      </drainZonesShadow>
    </node>
    <node name="VPS45::850461" nid="8481" row="534" minCol="6864" maxCol="44160" minColSha="11665" maxColSha="126841" color="EX-dark-tan">
      <drainZones>
        <drainZone minCol="8931" maxCol="8934" />
        <drainZone minCol="44160" maxCol="44160" />
      </drainZones>
      <drainZonesShadow>
        <drainZoneShadow minCol="14077" maxCol="14081" />
        <drainZoneShadow minCol="88267" maxCol="88267" />
      </drainZonesShadow>
    </node>
    <node name="NOC4::850618" nid="10278" row="535" minCol="7905" maxCol="44161" minColSha="12863" maxColSha="127036" color="EX-pale-blue-magenta">
      <drainZones>
        <drainZone minCol="8935" maxCol="8980" />
        <drainZone minCol="44161" maxCol="44161" />
      </drainZones>
      <drainZonesShadow>
        <drainZoneShadow minCol="14082" maxCol="14132" />
        <drainZoneShadow minCol="88268" maxCol="88268" />
      </drainZonesShadow>
    </node>
    <node name="CHS6::853517" nid="8819" row="536" minCol="8201" maxCol="44163" minColSha="13190" maxColSha="126707" color="EX-pale-yellow orange">
      <drainZones>
        <drainZone minCol="8981" maxCol="8983" />
        <drainZone minCol="44162" maxCol="44163" />
      </drainZones>
      <drainZonesShadow>
        <drainZoneShadow minCol="14133" maxCol="14136" />
        <drainZoneShadow minCol="88269" maxCol="88270" />
      </drainZonesShadow>
    </node>
    <node name="SQS1::856586" nid="8684" row="537" minCol="8202" maxCol="44164" minColSha="13191" maxColSha="126842" color="EX-medium-magenta">
      <drainZones>
        <drainZone minCol="8984" maxCol="8984" />
        <drainZone minCol="44164" maxCol="44164" />
      </drainZones>
      <drainZonesShadow>
        <drainZoneShadow minCol="14137" maxCol="14138" />
        <drainZoneShadow minCol="88271" maxCol="88271" />
      </drainZonesShadow>
    </node>
    <node name="CCL1::854534" nid="8477" row="538" minCol="8985" maxCol="44170" minColSha="14139" maxColSha="127117" color="EX-pale-red">
      <drainZones>
        <drainZone minCol="8985" maxCol="8995" />
        <drainZone minCol="44165" maxCol="44170" />
      </drainZones>
      <drainZonesShadow>
        <drainZoneShadow minCol="14139" maxCol="14149" />
        <drainZoneShadow minCol="88272" maxCol="88277" />
      </drainZonesShadow>
    </node>
    <node name="YCR043C::855163" nid="10472" row="539" minCol="8996" maxCol="44174" minColSha="14150" maxColSha="127167" color="EX-pale-cyan">
      <drainZones>
        <drainZone minCol="8996" maxCol="8999" />
        <drainZone minCol="44171" maxCol="44174" />
      </drainZones>
      <drainZonesShadow>
        <drainZoneShadow minCol="14150" maxCol="14153" />
        <drainZoneShadow minCol="88278" maxCol="88281" />
      </drainZonesShadow>
    </node>
    <node name="HPC2::2827706" nid="9428" row="540" minCol="9000" maxCol="44178" minColSha="14154" maxColSha="127253" color="EX-pale-yellow-green">
      <drainZones>
        <drainZone minCol="9000" maxCol="9002" />
        <drainZone minCol="44175" maxCol="44178" />
      </drainZones>
      <drainZonesShadow>
        <drainZoneShadow minCol="14154" maxCol="14156" />
        <drainZoneShadow minCol="88282" maxCol="88285" />
      </drainZonesShadow>
    </node>
    <node name="MRPL33::852632" nid="8552" row="541" minCol="9003" maxCol="44180" minColSha="14157" maxColSha="127295" color="EX-pale-purple">
      <drainZones>
        <drainZone minCol="9003" maxCol="9007" />
        <drainZone minCol="44179" maxCol="44180" />
      </drainZones>
      <drainZonesShadow>
        <drainZoneShadow minCol="14157" maxCol="14161" />
        <drainZoneShadow minCol="88286" maxCol="88287" />
      </drainZonesShadow>
    </node>
    <node name="SNM1::853404" nid="9748" row="542" minCol="9008" maxCol="44182" minColSha="14162" maxColSha="126708" color="EX-pale-magenta">
      <drainZones>
        <drainZone minCol="9008" maxCol="9011" />
        <drainZone minCol="44181" maxCol="44182" />
      </drainZones>
      <drainZonesShadow>
        <drainZoneShadow minCol="14162" maxCol="14165" />
        <drainZoneShadow minCol="88288" maxCol="88289" />
      </drainZonesShadow>
    </node>
    <node name="YNL208W::852981" nid="8556" row="543" minCol="9012" maxCol="44183" minColSha="14166" maxColSha="126843" color="EX-pale-red-orange">
      <drainZones>
        <drainZone minCol="9012" maxCol="9016" />
        <drainZone minCol="44183" maxCol="44183" />
      </drainZones>
      <drainZonesShadow>
        <drainZoneShadow minCol="14166" maxCol="14170" />
        <drainZoneShadow minCol="88290" maxCol="88290" />
      </drainZonesShadow>
    </node>
    <node name="YUR1::856426" nid="9964" row="544" minCol="9017" maxCol="44188" minColSha="14171" maxColSha="127411" color="EX-blue">
      <drainZones>
        <drainZone minCol="9017" maxCol="9017" />
        <drainZone minCol="44184" maxCol="44188" />
      </drainZones>
      <drainZonesShadow>
        <drainZoneShadow minCol="14171" maxCol="14171" />
        <drainZoneShadow minCol="88291" maxCol="88295" />
      </drainZonesShadow>
    </node>
    <node name="ASR1::851044" nid="9912" row="545" minCol="9018" maxCol="44190" minColSha="14172" maxColSha="126709" color="EX-orange">
      <drainZones>
        <drainZone minCol="9018" maxCol="9019" />
        <drainZone minCol="44189" maxCol="44190" />
      </drainZones>
      <drainZonesShadow>
        <drainZoneShadow minCol="14172" maxCol="14173" />
        <drainZoneShadow minCol="88296" maxCol="88297" />
      </drainZonesShadow>
    </node>
    <node name="OCA6::852940" nid="9523" row="546" minCol="9020" maxCol="44193" minColSha="14174" maxColSha="127462" color="EX-dark-cyan">
      <drainZones>
        <drainZone minCol="9020" maxCol="9020" />
        <drainZone minCol="44191" maxCol="44193" />
      </drainZones>
      <drainZonesShadow>
        <drainZoneShadow minCol="14174" maxCol="14174" />
        <drainZoneShadow minCol="88298" maxCol="88300" />
      </drainZonesShadow>
    </node>
    <node name="BUB2::854609" nid="8873" row="547" minCol="9021" maxCol="44194" minColSha="14175" maxColSha="127473" color="EX-red">
      <drainZones>
        <drainZone minCol="9021" maxCol="9022" />
        <drainZone minCol="44194" maxCol="44194" />
      </drainZones>
      <drainZonesShadow>
        <drainZoneShadow minCol="14175" maxCol="14176" />
        <drainZoneShadow minCol="88301" maxCol="88301" />
      </drainZonesShadow>
    </node>
    <node name="GDH1::856224" nid="9759" row="548" minCol="9023" maxCol="44195" minColSha="14177" maxColSha="126844" color="EX-dark-orange">
      <drainZones>
        <drainZone minCol="9023" maxCol="9024" />
        <drainZone minCol="44195" maxCol="44195" />
      </drainZones>
      <drainZonesShadow>
        <drainZoneShadow minCol="14177" maxCol="14178" />
        <drainZoneShadow minCol="88302" maxCol="88302" />
      </drainZonesShadow>
    </node>
    <node name="GDS1::856625" nid="10177" row="549" minCol="9025" maxCol="44197" minColSha="14179" maxColSha="127493" color="EX-dark-gray-purple">
      <drainZones>
        <drainZone minCol="9025" maxCol="9025" />
        <drainZone minCol="44196" maxCol="44197" />
      </drainZones>
      <drainZonesShadow>
        <drainZoneShadow minCol="14179" maxCol="14179" />
        <drainZoneShadow minCol="88303" maxCol="88304" />
      </drainZonesShadow>
    </node>
    <node name="GSY2::854013" nid="9751" row="550" minCol="9026" maxCol="44198" minColSha="14180" maxColSha="127500" color="EX-cyan">
      <drainZones>
        <drainZone minCol="9026" maxCol="9027" />
        <drainZone minCol="44198" maxCol="44198" />
      </drainZones>
      <drainZonesShadow>
        <drainZoneShadow minCol="14180" maxCol="14181" />
        <drainZoneShadow minCol="88305" maxCol="88305" />
      </drainZonesShadow>
    </node>
    <node name="LOT5::854807" nid="10119" row="551" minCol="9028" maxCol="44200" minColSha="14182" maxColSha="126710" color="EX-yellow-orange">
      <drainZones>
        <drainZone minCol="9028" maxCol="9028" />
        <drainZone minCol="44199" maxCol="44200" />
      </drainZones>
      <drainZonesShadow>
        <drainZoneShadow minCol="14182" maxCol="14182" />
        <drainZoneShadow minCol="88306" maxCol="88307" />
      </drainZonesShadow>
    </node>
    <node name="SEC31::854176" nid="9906" row="552" minCol="9029" maxCol="44201" minColSha="14183" maxColSha="126845" color="EX-pure-blue">
      <drainZones>
        <drainZone minCol="9029" maxCol="9030" />
        <drainZone minCol="44201" maxCol="44201" />
      </drainZones>
      <drainZonesShadow>
        <drainZoneShadow minCol="14183" maxCol="14184" />
        <drainZoneShadow minCol="88308" maxCol="88308" />
      </drainZonesShadow>
    </node>
    <node name="YGR266W::854045" nid="9592" row="553" minCol="9031" maxCol="44202" minColSha="14185" maxColSha="126846" color="EX-dark-yellow-green">
      <drainZones>
        <drainZone minCol="9031" maxCol="9032" />
        <drainZone minCol="44202" maxCol="44202" />
      </drainZones>
      <drainZonesShadow>
        <drainZoneShadow minCol="14185" maxCol="14186" />
        <drainZoneShadow minCol="88309" maxCol="88309" />
      </drainZonesShadow>
    </node>
    <node name="YPK2::855124" nid="8245" row="554" minCol="9033" maxCol="44204" minColSha="14187" maxColSha="126711" color="EX-dark-magenta">
      <drainZones>
        <drainZone minCol="9033" maxCol="9033" />
        <drainZone minCol="44203" maxCol="44204" />
      </drainZones>
      <drainZonesShadow>
        <drainZoneShadow minCol="14187" maxCol="14187" />
        <drainZoneShadow minCol="88310" maxCol="88311" />
      </drainZonesShadow>
    </node>
    <node name="CYC3::853403" nid="10519" row="555" minCol="9034" maxCol="44205" minColSha="14188" maxColSha="126585" color="EX-dark-green">
      <drainZones>
        <drainZone minCol="9034" maxCol="9034" />
        <drainZone minCol="44205" maxCol="44205" />
      </drainZones>
      <drainZonesShadow>
        <drainZoneShadow minCol="14188" maxCol="14188" />
        <drainZoneShadow minCol="88312" maxCol="88312" />
      </drainZonesShadow>
    </node>
    <node name="FMP27::852301" nid="9641" row="556" minCol="9035" maxCol="44206" minColSha="14189" maxColSha="126847" color="EX-blue-magenta">
      <drainZones>
        <drainZone minCol="9035" maxCol="9035" />
        <drainZone minCol="44206" maxCol="44206" />
      </drainZones>
      <drainZonesShadow>
        <drainZoneShadow minCol="14189" maxCol="14189" />
        <drainZoneShadow minCol="88313" maxCol="88313" />
      </drainZonesShadow>
    </node>
    <node name="FMP32::850746" nid="8269" row="557" minCol="9036" maxCol="44207" minColSha="14190" maxColSha="127521" color="EX-yellow-green">
      <drainZones>
        <drainZone minCol="9036" maxCol="9036" />
        <drainZone minCol="44207" maxCol="44207" />
      </drainZones>
      <drainZonesShadow>
        <drainZoneShadow minCol="14190" maxCol="14190" />
        <drainZoneShadow minCol="88314" maxCol="88314" />
      </drainZonesShadow>
    </node>
    <node name="GPA1::852831" nid="8237" row="558" minCol="9037" maxCol="44208" minColSha="14191" maxColSha="126586" color="EX-magenta">
      <drainZones>
        <drainZone minCol="9037" maxCol="9037" />
        <drainZone minCol="44208" maxCol="44208" />
      </drainZones>
      <drainZonesShadow>
        <drainZoneShadow minCol="14191" maxCol="14191" />
        <drainZoneShadow minCol="88315" maxCol="88315" />
      </drainZonesShadow>
    </node>
    <node name="HFD1::853810" nid="10540" row="559" minCol="9038" maxCol="44209" minColSha="14192" maxColSha="126601" color="EX-green">
      <drainZones>
        <drainZone minCol="9038" maxCol="9038" />
        <drainZone minCol="44209" maxCol="44209" />
      </drainZones>
      <drainZonesShadow>
        <drainZoneShadow minCol="14192" maxCol="14192" />
        <drainZoneShadow minCol="88316" maxCol="88316" />
      </drainZonesShadow>
    </node>
    <node name="JJJ1::854705" nid="8265" row="560" minCol="9039" maxCol="44210" minColSha="14193" maxColSha="126848" color="EX-yellow">
      <drainZones>
        <drainZone minCol="9039" maxCol="9039" />
        <drainZone minCol="44210" maxCol="44210" />
      </drainZones>
      <drainZonesShadow>
        <drainZoneShadow minCol="14193" maxCol="14193" />
        <drainZoneShadow minCol="88317" maxCol="88317" />
      </drainZonesShadow>
    </node>
    <node name="MRPL38::851555" nid="9941" row="561" minCol="9040" maxCol="44211" minColSha="14194" maxColSha="126849" color="EX-purple">
      <drainZones>
        <drainZone minCol="9040" maxCol="9040" />
        <drainZone minCol="44211" maxCol="44211" />
      </drainZones>
      <drainZonesShadow>
        <drainZoneShadow minCol="14194" maxCol="14194" />
        <drainZoneShadow minCol="88318" maxCol="88318" />
      </drainZonesShadow>
    </node>
    <node name="MUD2::853897" nid="8935" row="562" minCol="9041" maxCol="44212" minColSha="14195" maxColSha="126587" color="EX-dark-purple">
      <drainZones>
        <drainZone minCol="9041" maxCol="9041" />
        <drainZone minCol="44212" maxCol="44212" />
      </drainZones>
      <drainZonesShadow>
        <drainZoneShadow minCol="14195" maxCol="14195" />
        <drainZoneShadow minCol="88319" maxCol="88319" />
      </drainZonesShadow>
    </node>
    <node name="NEW1::854987" nid="10492" row="563" minCol="9042" maxCol="44213" minColSha="14196" maxColSha="127313" color="EX-dark-red">
      <drainZones>
        <drainZone minCol="9042" maxCol="9042" />
        <drainZone minCol="44213" maxCol="44213" />
      </drainZones>
      <drainZonesShadow>
        <drainZoneShadow minCol="14196" maxCol="14196" />
        <drainZoneShadow minCol="88320" maxCol="88320" />
      </drainZonesShadow>
    </node>
    <node name="PRM8::855973" nid="9418" row="564" minCol="9043" maxCol="44214" minColSha="14197" maxColSha="127522" color="EX-pale-green">
      <drainZones>
        <drainZone minCol="9043" maxCol="9043" />
        <drainZone minCol="44214" maxCol="44214" />
      </drainZones>
      <drainZonesShadow>
        <drainZoneShadow minCol="14197" maxCol="14197" />
        <drainZoneShadow minCol="88321" maxCol="88321" />
      </drainZonesShadow>
    </node>
    <node name="RMP1::1466522" nid="10495" row="565" minCol="9044" maxCol="44215" minColSha="14198" maxColSha="127536" color="EX-pale-blue">
      <drainZones>
        <drainZone minCol="9044" maxCol="9044" />
        <drainZone minCol="44215" maxCol="44215" />
      </drainZones>
      <drainZonesShadow>
        <drainZoneShadow minCol="14198" maxCol="14198" />
        <drainZoneShadow minCol="88322" maxCol="88322" />
      </drainZonesShadow>
    </node>
    <node name="SSL2::851629" nid="8973" row="566" minCol="9045" maxCol="44216" minColSha="14199" maxColSha="126588" color="EX-dark-tan">
      <drainZones>
        <drainZone minCol="9045" maxCol="9045" />
        <drainZone minCol="44216" maxCol="44216" />
      </drainZones>
      <drainZonesShadow>
        <drainZoneShadow minCol="14199" maxCol="14199" />
        <drainZoneShadow minCol="88323" maxCol="88323" />
      </drainZonesShadow>
    </node>
    <node name="TRM11::854233" nid="9534" row="567" minCol="9046" maxCol="44217" minColSha="14200" maxColSha="127554" color="EX-pale-blue-magenta">
      <drainZones>
        <drainZone minCol="9046" maxCol="9046" />
        <drainZone minCol="44217" maxCol="44217" />
      </drainZones>
      <drainZonesShadow>
        <drainZoneShadow minCol="14200" maxCol="14200" />
        <drainZoneShadow minCol="88324" maxCol="88324" />
      </drainZonesShadow>
    </node>
    <node name="UFD2::851121" nid="9058" row="568" minCol="9047" maxCol="44218" minColSha="14201" maxColSha="123921" color="EX-pale-yellow orange">
      <drainZones>
        <drainZone minCol="9047" maxCol="9047" />
        <drainZone minCol="44218" maxCol="44218" />
      </drainZones>
      <drainZonesShadow>
        <drainZoneShadow minCol="14201" maxCol="14201" />
        <drainZoneShadow minCol="88325" maxCol="88325" />
      </drainZonesShadow>
    </node>
    <node name="YLR173W::853022" nid="8569" row="569" minCol="9048" maxCol="44219" minColSha="14202" maxColSha="126589" color="EX-medium-magenta">
      <drainZones>
        <drainZone minCol="9048" maxCol="9048" />
        <drainZone minCol="44219" maxCol="44219" />
      </drainZones>
      <drainZonesShadow>
        <drainZoneShadow minCol="14202" maxCol="14202" />
        <drainZoneShadow minCol="88326" maxCol="88326" />
      </drainZonesShadow>
    </node>
    <node name="YPL225W::852692" nid="8267" row="570" minCol="9049" maxCol="44220" minColSha="14203" maxColSha="123926" color="EX-pale-red">
      <drainZones>
        <drainZone minCol="9049" maxCol="9049" />
        <drainZone minCol="44220" maxCol="44220" />
      </drainZones>
      <drainZonesShadow>
        <drainZoneShadow minCol="14203" maxCol="14203" />
        <drainZoneShadow minCol="88327" maxCol="88327" />
      </drainZonesShadow>
    </node>
    <node name="RPL21A::853578" nid="8910" row="571" minCol="111" maxCol="44222" minColSha="113" maxColSha="127569" color="EX-pale-cyan">
      <drainZones>
        <drainZone minCol="583" maxCol="604" />
        <drainZone minCol="9050" maxCol="9087" />
        <drainZone minCol="44221" maxCol="44222" />
      </drainZones>
      <drainZonesShadow>
        <drainZoneShadow minCol="629" maxCol="658" />
        <drainZoneShadow minCol="14204" maxCol="14248" />
        <drainZoneShadow minCol="88328" maxCol="88329" />
      </drainZonesShadow>
    </node>
    <node name="ALD4::855903" nid="10450" row="572" minCol="605" maxCol="44224" minColSha="659" maxColSha="127608" color="EX-pale-yellow-green">
      <drainZones>
        <drainZone minCol="605" maxCol="605" />
        <drainZone minCol="17897" maxCol="17997" />
        <drainZone minCol="44223" maxCol="44224" />
      </drainZones>
      <drainZonesShadow>
        <drainZoneShadow minCol="659" maxCol="659" />
        <drainZoneShadow minCol="33974" maxCol="34076" />
        <drainZoneShadow minCol="88330" maxCol="88331" />
      </drainZonesShadow>
    </node>
    <node name="MED1::852295" nid="9342" row="573" minCol="606" maxCol="44506" minColSha="660" maxColSha="132439" color="EX-pale-purple">
      <drainZones>
        <drainZone minCol="606" maxCol="633" />
        <drainZone minCol="17998" maxCol="18262" />
        <drainZone minCol="44225" maxCol="44506" />
      </drainZones>
      <drainZonesShadow>
        <drainZoneShadow minCol="660" maxCol="687" />
        <drainZoneShadow minCol="34077" maxCol="34356" />
        <drainZoneShadow minCol="88332" maxCol="88613" />
      </drainZonesShadow>
    </node>
    <node name="MED6::855700" nid="9281" row="574" minCol="606" maxCol="44772" minColSha="660" maxColSha="132596" color="EX-pale-magenta">
      <drainZones>
        <drainZone minCol="634" maxCol="660" />
        <drainZone minCol="18263" maxCol="18518" />
        <drainZone minCol="44507" maxCol="44772" />
      </drainZones>
      <drainZonesShadow>
        <drainZoneShadow minCol="688" maxCol="715" />
        <drainZoneShadow minCol="34357" maxCol="34627" />
        <drainZoneShadow minCol="88614" maxCol="88879" />
      </drainZonesShadow>
    </node>
    <node name="ARC19::852284" nid="8367" row="575" minCol="661" maxCol="44855" minColSha="716" maxColSha="133270" color="EX-pale-red-orange">
      <drainZones>
        <drainZone minCol="661" maxCol="666" />
        <drainZone minCol="18519" maxCol="18617" />
        <drainZone minCol="44773" maxCol="44855" />
      </drainZones>
      <drainZonesShadow>
        <drainZoneShadow minCol="716" maxCol="721" />
        <drainZoneShadow minCol="34628" maxCol="34731" />
        <drainZoneShadow minCol="88880" maxCol="88962" />
      </drainZonesShadow>
    </node>
    <node name="LCB2::855470" nid="8275" row="576" minCol="667" maxCol="44934" minColSha="722" maxColSha="133983" color="EX-blue">
      <drainZones>
        <drainZone minCol="667" maxCol="667" />
        <drainZone minCol="18618" maxCol="18662" />
        <drainZone minCol="44856" maxCol="44934" />
      </drainZones>
      <drainZonesShadow>
        <drainZoneShadow minCol="722" maxCol="722" />
        <drainZoneShadow minCol="34732" maxCol="34791" />
        <drainZoneShadow minCol="88963" maxCol="89041" />
      </drainZonesShadow>
    </node>
    <node name="MED7::855701" nid="8535" row="577" minCol="607" maxCol="45125" minColSha="661" maxColSha="134786" color="EX-orange">
      <drainZones>
        <drainZone minCol="668" maxCol="693" />
        <drainZone minCol="18663" maxCol="18819" />
        <drainZone minCol="44935" maxCol="45125" />
      </drainZones>
      <drainZonesShadow>
        <drainZoneShadow minCol="723" maxCol="750" />
        <drainZoneShadow minCol="34792" maxCol="34956" />
        <drainZoneShadow minCol="89042" maxCol="89232" />
      </drainZonesShadow>
    </node>
    <node name="ZWF1::854889" nid="9018" row="578" minCol="694" maxCol="45164" minColSha="751" maxColSha="135405" color="EX-dark-cyan">
      <drainZones>
        <drainZone minCol="694" maxCol="694" />
        <drainZone minCol="18820" maxCol="18854" />
        <drainZone minCol="45126" maxCol="45164" />
      </drainZones>
      <drainZonesShadow>
        <drainZoneShadow minCol="751" maxCol="751" />
        <drainZoneShadow minCol="34957" maxCol="34992" />
        <drainZoneShadow minCol="89233" maxCol="89271" />
      </drainZonesShadow>
    </node>
    <node name="RSC1::852497" nid="9713" row="579" minCol="390" maxCol="45217" minColSha="419" maxColSha="136107" color="EX-red">
      <drainZones>
        <drainZone minCol="695" maxCol="711" />
        <drainZone minCol="18855" maxCol="18944" />
        <drainZone minCol="45165" maxCol="45217" />
      </drainZones>
      <drainZonesShadow>
        <drainZoneShadow minCol="752" maxCol="770" />
        <drainZoneShadow minCol="34993" maxCol="35086" />
        <drainZoneShadow minCol="89272" maxCol="89324" />
      </drainZonesShadow>
    </node>
    <node name="DBP6::853252" nid="9901" row="580" minCol="712" maxCol="45305" minColSha="771" maxColSha="137171" color="EX-dark-orange">
      <drainZones>
        <drainZone minCol="712" maxCol="712" />
        <drainZone minCol="18945" maxCol="19016" />
        <drainZone minCol="45218" maxCol="45305" />
      </drainZones>
      <drainZonesShadow>
        <drainZoneShadow minCol="771" maxCol="771" />
        <drainZoneShadow minCol="35087" maxCol="35160" />
        <drainZoneShadow minCol="89325" maxCol="89412" />
      </drainZonesShadow>
    </node>
    <node name="LEU4::852351" nid="9102" row="581" minCol="713" maxCol="45352" minColSha="772" maxColSha="137475" color="EX-dark-gray-purple">
      <drainZones>
        <drainZone minCol="713" maxCol="713" />
        <drainZone minCol="19017" maxCol="19059" />
        <drainZone minCol="45306" maxCol="45352" />
      </drainZones>
      <drainZonesShadow>
        <drainZoneShadow minCol="772" maxCol="772" />
        <drainZoneShadow minCol="35161" maxCol="35212" />
        <drainZoneShadow minCol="89413" maxCol="89459" />
      </drainZonesShadow>
    </node>
    <node name="DUG2::853202" nid="9175" row="582" minCol="714" maxCol="45365" minColSha="773" maxColSha="137564" color="EX-cyan">
      <drainZones>
        <drainZone minCol="714" maxCol="714" />
        <drainZone minCol="19060" maxCol="19098" />
        <drainZone minCol="45353" maxCol="45365" />
      </drainZones>
      <drainZonesShadow>
        <drainZoneShadow minCol="773" maxCol="773" />
        <drainZoneShadow minCol="35213" maxCol="35252" />
        <drainZoneShadow minCol="89460" maxCol="89472" />
      </drainZonesShadow>
    </node>
    <node name="TFB5::851676" nid="8293" row="583" minCol="715" maxCol="45417" minColSha="774" maxColSha="138055" color="EX-yellow-orange">
      <drainZones>
        <drainZone minCol="715" maxCol="715" />
        <drainZone minCol="19099" maxCol="19158" />
        <drainZone minCol="45366" maxCol="45417" />
      </drainZones>
      <drainZonesShadow>
        <drainZoneShadow minCol="774" maxCol="774" />
        <drainZoneShadow minCol="35253" maxCol="35318" />
        <drainZoneShadow minCol="89473" maxCol="89524" />
      </drainZonesShadow>
    </node>
    <node name="MRPL20::850623" nid="8630" row="584" minCol="716" maxCol="45455" minColSha="775" maxColSha="138468" color="EX-pure-blue">
      <drainZones>
        <drainZone minCol="716" maxCol="746" />
        <drainZone minCol="19159" maxCol="19220" />
        <drainZone minCol="45418" maxCol="45455" />
      </drainZones>
      <drainZonesShadow>
        <drainZoneShadow minCol="775" maxCol="805" />
        <drainZoneShadow minCol="35319" maxCol="35382" />
        <drainZoneShadow minCol="89525" maxCol="89562" />
      </drainZonesShadow>
    </node>
    <node name="SLN1::855962" nid="8350" row="585" minCol="747" maxCol="45510" minColSha="806" maxColSha="139033" color="EX-dark-yellow-green">
      <drainZones>
        <drainZone minCol="747" maxCol="747" />
        <drainZone minCol="19221" maxCol="19266" />
        <drainZone minCol="45456" maxCol="45510" />
      </drainZones>
      <drainZonesShadow>
        <drainZoneShadow minCol="806" maxCol="806" />
        <drainZoneShadow minCol="35383" maxCol="35429" />
        <drainZoneShadow minCol="89563" maxCol="89617" />
      </drainZonesShadow>
    </node>
    <node name="INO80::855485" nid="8440" row="586" minCol="447" maxCol="45519" minColSha="482" maxColSha="139134" color="EX-dark-magenta">
      <drainZones>
        <drainZone minCol="748" maxCol="757" />
        <drainZone minCol="19267" maxCol="19295" />
        <drainZone minCol="45511" maxCol="45519" />
      </drainZones>
      <drainZonesShadow>
        <drainZoneShadow minCol="807" maxCol="817" />
        <drainZoneShadow minCol="35430" maxCol="35461" />
        <drainZoneShadow minCol="89618" maxCol="89626" />
      </drainZonesShadow>
    </node>
    <node name="MRPL9::855888" nid="9493" row="587" minCol="716" maxCol="45538" minColSha="775" maxColSha="139194" color="EX-dark-green">
      <drainZones>
        <drainZone minCol="758" maxCol="787" />
        <drainZone minCol="19296" maxCol="19332" />
        <drainZone minCol="45520" maxCol="45538" />
      </drainZones>
      <drainZonesShadow>
        <drainZoneShadow minCol="818" maxCol="848" />
        <drainZoneShadow minCol="35462" maxCol="35499" />
        <drainZoneShadow minCol="89627" maxCol="89645" />
      </drainZonesShadow>
    </node>
    <node name="LEU9::851834" nid="9092" row="588" minCol="713" maxCol="45582" minColSha="772" maxColSha="139535" color="EX-blue-magenta">
      <drainZones>
        <drainZone minCol="19333" maxCol="19351" />
        <drainZone minCol="45539" maxCol="45582" />
      </drainZones>
      <drainZonesShadow>
        <drainZoneShadow minCol="849" maxCol="849" />
        <drainZoneShadow minCol="35500" maxCol="35519" />
        <drainZoneShadow minCol="89646" maxCol="89689" />
      </drainZonesShadow>
    </node>
    <node name="DUG3::853688" nid="9174" row="589" minCol="714" maxCol="45649" minColSha="773" maxColSha="140013" color="EX-yellow-green">
      <drainZones>
        <drainZone minCol="19352" maxCol="19386" />
        <drainZone minCol="45583" maxCol="45649" />
      </drainZones>
      <drainZonesShadow>
        <drainZoneShadow minCol="850" maxCol="850" />
        <drainZoneShadow minCol="35520" maxCol="35557" />
        <drainZoneShadow minCol="89690" maxCol="89756" />
      </drainZonesShadow>
    </node>
    <node name="COQ4::852424" nid="8251" row="590" minCol="788" maxCol="45675" minColSha="851" maxColSha="140320" color="EX-magenta">
      <drainZones>
        <drainZone minCol="788" maxCol="788" />
        <drainZone minCol="19387" maxCol="19420" />
        <drainZone minCol="45650" maxCol="45675" />
      </drainZones>
      <drainZonesShadow>
        <drainZoneShadow minCol="851" maxCol="851" />
        <drainZoneShadow minCol="35558" maxCol="35592" />
        <drainZoneShadow minCol="89757" maxCol="89782" />
      </drainZonesShadow>
    </node>
    <node name="DPH2::853350" nid="9574" row="591" minCol="789" maxCol="45737" minColSha="852" maxColSha="140778" color="EX-green">
      <drainZones>
        <drainZone minCol="789" maxCol="792" />
        <drainZone minCol="19421" maxCol="19491" />
        <drainZone minCol="45676" maxCol="45737" />
      </drainZones>
      <drainZonesShadow>
        <drainZoneShadow minCol="852" maxCol="855" />
        <drainZoneShadow minCol="35593" maxCol="35668" />
        <drainZoneShadow minCol="89783" maxCol="89844" />
      </drainZonesShadow>
    </node>
    <node name="KTI12::856275" nid="9955" row="592" minCol="793" maxCol="45821" minColSha="856" maxColSha="141348" color="EX-yellow">
      <drainZones>
        <drainZone minCol="793" maxCol="794" />
        <drainZone minCol="19492" maxCol="19611" />
        <drainZone minCol="45738" maxCol="45821" />
      </drainZones>
      <drainZonesShadow>
        <drainZoneShadow minCol="856" maxCol="857" />
        <drainZoneShadow minCol="35669" maxCol="35794" />
        <drainZoneShadow minCol="89845" maxCol="89928" />
      </drainZonesShadow>
    </node>
    <node name="IES2::852184" nid="9239" row="593" minCol="448" maxCol="45824" minColSha="483" maxColSha="141373" color="EX-purple">
      <drainZones>
        <drainZone minCol="795" maxCol="802" />
        <drainZone minCol="19612" maxCol="19634" />
        <drainZone minCol="45822" maxCol="45824" />
      </drainZones>
      <drainZonesShadow>
        <drainZoneShadow minCol="858" maxCol="866" />
        <drainZoneShadow minCol="35795" maxCol="35819" />
        <drainZoneShadow minCol="89929" maxCol="89931" />
      </drainZonesShadow>
    </node>
    <node name="DPH1::850893" nid="10040" row="594" minCol="789" maxCol="45849" minColSha="852" maxColSha="141635" color="EX-dark-purple">
      <drainZones>
        <drainZone minCol="803" maxCol="805" />
        <drainZone minCol="19635" maxCol="19681" />
        <drainZone minCol="45825" maxCol="45849" />
      </drainZones>
      <drainZonesShadow>
        <drainZoneShadow minCol="867" maxCol="870" />
        <drainZoneShadow minCol="35820" maxCol="35869" />
        <drainZoneShadow minCol="89932" maxCol="89956" />
      </drainZonesShadow>
    </node>
    <node name="ARP5::850329" nid="9079" row="595" minCol="449" maxCol="45873" minColSha="484" maxColSha="141819" color="EX-dark-red">
      <drainZones>
        <drainZone minCol="806" maxCol="814" />
        <drainZone minCol="19682" maxCol="19711" />
        <drainZone minCol="45850" maxCol="45873" />
      </drainZones>
      <drainZonesShadow>
        <drainZoneShadow minCol="871" maxCol="882" />
        <drainZoneShadow minCol="35870" maxCol="35900" />
        <drainZoneShadow minCol="89957" maxCol="89980" />
      </drainZonesShadow>
    </node>
    <node name="ARP8::856437" nid="9830" row="596" minCol="450" maxCol="45879" minColSha="485" maxColSha="141852" color="EX-pale-green">
      <drainZones>
        <drainZone minCol="815" maxCol="822" />
        <drainZone minCol="19712" maxCol="19743" />
        <drainZone minCol="45874" maxCol="45879" />
      </drainZones>
      <drainZonesShadow>
        <drainZoneShadow minCol="883" maxCol="894" />
        <drainZoneShadow minCol="35901" maxCol="35934" />
        <drainZoneShadow minCol="89981" maxCol="89986" />
      </drainZonesShadow>
    </node>
    <node name="YNG2::852492" nid="8373" row="597" minCol="823" maxCol="45884" minColSha="895" maxColSha="141882" color="EX-pale-blue">
      <drainZones>
        <drainZone minCol="823" maxCol="835" />
        <drainZone minCol="19744" maxCol="19762" />
        <drainZone minCol="45880" maxCol="45884" />
      </drainZones>
      <drainZonesShadow>
        <drainZoneShadow minCol="895" maxCol="907" />
        <drainZoneShadow minCol="35935" maxCol="35961" />
        <drainZoneShadow minCol="89987" maxCol="89991" />
      </drainZonesShadow>
    </node>
    <node name="IES1::852053" nid="10050" row="598" minCol="451" maxCol="45893" minColSha="486" maxColSha="141944" color="EX-dark-tan">
      <drainZones>
        <drainZone minCol="836" maxCol="842" />
        <drainZone minCol="19763" maxCol="19780" />
        <drainZone minCol="45885" maxCol="45893" />
      </drainZones>
      <drainZonesShadow>
        <drainZoneShadow minCol="908" maxCol="919" />
        <drainZoneShadow minCol="35962" maxCol="35982" />
        <drainZoneShadow minCol="89992" maxCol="90000" />
      </drainZonesShadow>
    </node>
    <node name="IES5::852750" nid="8319" row="599" minCol="452" maxCol="45897" minColSha="487" maxColSha="141985" color="EX-pale-blue-magenta">
      <drainZones>
        <drainZone minCol="843" maxCol="848" />
        <drainZone minCol="19781" maxCol="19799" />
        <drainZone minCol="45894" maxCol="45897" />
      </drainZones>
      <drainZonesShadow>
        <drainZoneShadow minCol="920" maxCol="930" />
        <drainZoneShadow minCol="35983" maxCol="36003" />
        <drainZoneShadow minCol="90001" maxCol="90004" />
      </drainZonesShadow>
    </node>
    <node name="IES3::855139" nid="9975" row="600" minCol="453" maxCol="45900" minColSha="488" maxColSha="141991" color="EX-pale-yellow orange">
      <drainZones>
        <drainZone minCol="849" maxCol="853" />
        <drainZone minCol="19800" maxCol="19815" />
        <drainZone minCol="45898" maxCol="45900" />
      </drainZones>
      <drainZonesShadow>
        <drainZoneShadow minCol="931" maxCol="942" />
        <drainZoneShadow minCol="36004" maxCol="36020" />
        <drainZoneShadow minCol="90005" maxCol="90007" />
      </drainZonesShadow>
    </node>
    <node name="NHP10::850442" nid="9142" row="601" minCol="454" maxCol="45902" minColSha="489" maxColSha="142019" color="EX-medium-magenta">
      <drainZones>
        <drainZone minCol="854" maxCol="857" />
        <drainZone minCol="19816" maxCol="19831" />
        <drainZone minCol="45901" maxCol="45902" />
      </drainZones>
      <drainZonesShadow>
        <drainZoneShadow minCol="943" maxCol="954" />
        <drainZoneShadow minCol="36021" maxCol="36037" />
        <drainZoneShadow minCol="90008" maxCol="90009" />
      </drainZonesShadow>
    </node>
    <node name="DPH5::856463" nid="10488" row="602" minCol="858" maxCol="45909" minColSha="955" maxColSha="142097" color="EX-pale-red">
      <drainZones>
        <drainZone minCol="858" maxCol="858" />
        <drainZone minCol="19832" maxCol="19890" />
        <drainZone minCol="45903" maxCol="45909" />
      </drainZones>
      <drainZonesShadow>
        <drainZoneShadow minCol="955" maxCol="955" />
        <drainZoneShadow minCol="36038" maxCol="36100" />
        <drainZoneShadow minCol="90010" maxCol="90016" />
      </drainZonesShadow>
    </node>
    <node name="CDC7::850951" nid="8978" row="603" minCol="859" maxCol="45954" minColSha="956" maxColSha="142419" color="EX-pale-cyan">
      <drainZones>
        <drainZone minCol="859" maxCol="859" />
        <drainZone minCol="19891" maxCol="19955" />
        <drainZone minCol="45910" maxCol="45954" />
      </drainZones>
      <drainZonesShadow>
        <drainZoneShadow minCol="956" maxCol="956" />
        <drainZoneShadow minCol="36101" maxCol="36168" />
        <drainZoneShadow minCol="90017" maxCol="90061" />
      </drainZonesShadow>
    </node>
    <node name="MNR2::853031" nid="9040" row="604" minCol="860" maxCol="45986" minColSha="957" maxColSha="142847" color="EX-pale-yellow-green">
      <drainZones>
        <drainZone minCol="860" maxCol="860" />
        <drainZone minCol="19956" maxCol="20022" />
        <drainZone minCol="45955" maxCol="45986" />
      </drainZones>
      <drainZonesShadow>
        <drainZoneShadow minCol="957" maxCol="957" />
        <drainZoneShadow minCol="36169" maxCol="36239" />
        <drainZoneShadow minCol="90062" maxCol="90093" />
      </drainZonesShadow>
    </node>
    <node name="WRS1::851771" nid="9566" row="605" minCol="861" maxCol="46020" minColSha="958" maxColSha="142992" color="EX-pale-purple">
      <drainZones>
        <drainZone minCol="861" maxCol="861" />
        <drainZone minCol="20023" maxCol="20073" />
        <drainZone minCol="45987" maxCol="46020" />
      </drainZones>
      <drainZonesShadow>
        <drainZoneShadow minCol="958" maxCol="958" />
        <drainZoneShadow minCol="36240" maxCol="36293" />
        <drainZoneShadow minCol="90094" maxCol="90127" />
      </drainZonesShadow>
    </node>
    <node name="ADR1::854519" nid="8307" row="606" minCol="862" maxCol="46033" minColSha="959" maxColSha="143106" color="EX-pale-magenta">
      <drainZones>
        <drainZone minCol="862" maxCol="863" />
        <drainZone minCol="20074" maxCol="20127" />
        <drainZone minCol="46021" maxCol="46033" />
      </drainZones>
      <drainZonesShadow>
        <drainZoneShadow minCol="959" maxCol="960" />
        <drainZoneShadow minCol="36294" maxCol="36350" />
        <drainZoneShadow minCol="90128" maxCol="90140" />
      </drainZonesShadow>
    </node>
    <node name="LCB1::852977" nid="8277" row="607" minCol="667" maxCol="46063" minColSha="722" maxColSha="143266" color="EX-pale-red-orange">
      <drainZones>
        <drainZone minCol="20128" maxCol="20180" />
        <drainZone minCol="46034" maxCol="46063" />
      </drainZones>
      <drainZonesShadow>
        <drainZoneShadow minCol="961" maxCol="961" />
        <drainZoneShadow minCol="36351" maxCol="36407" />
        <drainZoneShadow minCol="90141" maxCol="90170" />
      </drainZonesShadow>
    </node>
    <node name="ALD6::855831" nid="9839" row="608" minCol="864" maxCol="46064" minColSha="962" maxColSha="143278" color="EX-blue">
      <drainZones>
        <drainZone minCol="864" maxCol="864" />
        <drainZone minCol="20181" maxCol="20184" />
        <drainZone minCol="46064" maxCol="46064" />
      </drainZones>
      <drainZonesShadow>
        <drainZoneShadow minCol="962" maxCol="962" />
        <drainZoneShadow minCol="36408" maxCol="36412" />
        <drainZoneShadow minCol="90171" maxCol="90171" />
      </drainZonesShadow>
    </node>
    <node name="TFB2::853128" nid="8298" row="609" minCol="715" maxCol="46083" minColSha="774" maxColSha="143360" color="EX-orange">
      <drainZones>
        <drainZone minCol="20185" maxCol="20227" />
        <drainZone minCol="46065" maxCol="46083" />
      </drainZones>
      <drainZonesShadow>
        <drainZoneShadow minCol="963" maxCol="963" />
        <drainZoneShadow minCol="36413" maxCol="36457" />
        <drainZoneShadow minCol="90172" maxCol="90190" />
      </drainZonesShadow>
    </node>
    <node name="CIN8::853155" nid="9021" row="610" minCol="694" maxCol="46102" minColSha="751" maxColSha="143410" color="EX-dark-cyan">
      <drainZones>
        <drainZone minCol="20228" maxCol="20266" />
        <drainZone minCol="46084" maxCol="46102" />
      </drainZones>
      <drainZonesShadow>
        <drainZoneShadow minCol="964" maxCol="964" />
        <drainZoneShadow minCol="36458" maxCol="36501" />
        <drainZoneShadow minCol="90191" maxCol="90209" />
      </drainZonesShadow>
    </node>
    <node name="ERP4::851768" nid="9074" row="611" minCol="865" maxCol="46136" minColSha="965" maxColSha="143580" color="EX-red">
      <drainZones>
        <drainZone minCol="865" maxCol="866" />
        <drainZone minCol="20267" maxCol="20328" />
        <drainZone minCol="46103" maxCol="46136" />
      </drainZones>
      <drainZonesShadow>
        <drainZoneShadow minCol="965" maxCol="966" />
        <drainZoneShadow minCol="36502" maxCol="36566" />
        <drainZoneShadow minCol="90210" maxCol="90243" />
      </drainZonesShadow>
    </node>
    <node name="KTR6::855828" nid="9368" row="612" minCol="867" maxCol="46152" minColSha="967" maxColSha="143612" color="EX-dark-orange">
      <drainZones>
        <drainZone minCol="867" maxCol="867" />
        <drainZone minCol="20329" maxCol="20371" />
        <drainZone minCol="46137" maxCol="46152" />
      </drainZones>
      <drainZonesShadow>
        <drainZoneShadow minCol="967" maxCol="967" />
        <drainZoneShadow minCol="36567" maxCol="36612" />
        <drainZoneShadow minCol="90244" maxCol="90259" />
      </drainZonesShadow>
    </node>
    <node name="CKI1::856848" nid="10183" row="613" minCol="868" maxCol="46182" minColSha="968" maxColSha="143788" color="EX-dark-gray-purple">
      <drainZones>
        <drainZone minCol="868" maxCol="868" />
        <drainZone minCol="20372" maxCol="20433" />
        <drainZone minCol="46153" maxCol="46182" />
      </drainZones>
      <drainZonesShadow>
        <drainZoneShadow minCol="968" maxCol="968" />
        <drainZoneShadow minCol="36613" maxCol="36676" />
        <drainZoneShadow minCol="90260" maxCol="90289" />
      </drainZonesShadow>
    </node>
    <node name="MRPL19::856307" nid="10116" row="614" minCol="869" maxCol="46187" minColSha="969" maxColSha="143820" color="EX-cyan">
      <drainZones>
        <drainZone minCol="869" maxCol="876" />
        <drainZone minCol="20434" maxCol="20480" />
        <drainZone minCol="46183" maxCol="46187" />
      </drainZones>
      <drainZonesShadow>
        <drainZoneShadow minCol="969" maxCol="976" />
        <drainZoneShadow minCol="36677" maxCol="36726" />
        <drainZoneShadow minCol="90290" maxCol="90294" />
      </drainZonesShadow>
    </node>
    <node name="MRP20::852964" nid="10303" row="615" minCol="717" maxCol="46199" minColSha="776" maxColSha="143917" color="EX-yellow-orange">
      <drainZones>
        <drainZone minCol="877" maxCol="894" />
        <drainZone minCol="20481" maxCol="20507" />
        <drainZone minCol="46188" maxCol="46199" />
      </drainZones>
      <drainZonesShadow>
        <drainZoneShadow minCol="977" maxCol="997" />
        <drainZoneShadow minCol="36727" maxCol="36754" />
        <drainZoneShadow minCol="90295" maxCol="90306" />
      </drainZonesShadow>
    </node>
    <node name="YJL123C::850782" nid="9043" row="616" minCol="895" maxCol="46219" minColSha="998" maxColSha="144066" color="EX-pure-blue">
      <drainZones>
        <drainZone minCol="895" maxCol="895" />
        <drainZone minCol="20508" maxCol="20540" />
        <drainZone minCol="46200" maxCol="46219" />
      </drainZones>
      <drainZonesShadow>
        <drainZoneShadow minCol="998" maxCol="998" />
        <drainZoneShadow minCol="36755" maxCol="36788" />
        <drainZoneShadow minCol="90307" maxCol="90326" />
      </drainZonesShadow>
    </node>
    <node name="ECM17::856593" nid="9084" row="617" minCol="896" maxCol="46243" minColSha="999" maxColSha="144235" color="EX-dark-yellow-green">
      <drainZones>
        <drainZone minCol="896" maxCol="896" />
        <drainZone minCol="20541" maxCol="20577" />
        <drainZone minCol="46220" maxCol="46243" />
      </drainZones>
      <drainZonesShadow>
        <drainZoneShadow minCol="999" maxCol="999" />
        <drainZoneShadow minCol="36789" maxCol="36828" />
        <drainZoneShadow minCol="90327" maxCol="90350" />
      </drainZonesShadow>
    </node>
    <node name="NOT5::854691" nid="8906" row="618" minCol="897" maxCol="46261" minColSha="1000" maxColSha="144411" color="EX-dark-magenta">
      <drainZones>
        <drainZone minCol="897" maxCol="897" />
        <drainZone minCol="20578" maxCol="20606" />
        <drainZone minCol="46244" maxCol="46261" />
      </drainZones>
      <drainZonesShadow>
        <drainZoneShadow minCol="1000" maxCol="1000" />
        <drainZoneShadow minCol="36829" maxCol="36858" />
        <drainZoneShadow minCol="90351" maxCol="90368" />
      </drainZonesShadow>
    </node>
    <node name="RPN10::851924" nid="9234" row="619" minCol="898" maxCol="46281" minColSha="1001" maxColSha="144590" color="EX-dark-green">
      <drainZones>
        <drainZone minCol="898" maxCol="924" />
        <drainZone minCol="20607" maxCol="20639" />
        <drainZone minCol="46262" maxCol="46281" />
      </drainZones>
      <drainZonesShadow>
        <drainZoneShadow minCol="1001" maxCol="1027" />
        <drainZoneShadow minCol="36859" maxCol="36891" />
        <drainZoneShadow minCol="90369" maxCol="90388" />
      </drainZonesShadow>
    </node>
    <node name="GRX4::853290" nid="8715" row="620" minCol="925" maxCol="46306" minColSha="1028" maxColSha="144797" color="EX-blue-magenta">
      <drainZones>
        <drainZone minCol="925" maxCol="925" />
        <drainZone minCol="20640" maxCol="20668" />
        <drainZone minCol="46282" maxCol="46306" />
      </drainZones>
      <drainZonesShadow>
        <drainZoneShadow minCol="1028" maxCol="1028" />
        <drainZoneShadow minCol="36892" maxCol="36920" />
        <drainZoneShadow minCol="90389" maxCol="90413" />
      </drainZonesShadow>
    </node>
    <node name="SYC1::856494" nid="8704" row="621" minCol="926" maxCol="46322" minColSha="1029" maxColSha="144881" color="EX-yellow-green">
      <drainZones>
        <drainZone minCol="926" maxCol="931" />
        <drainZone minCol="20669" maxCol="20699" />
        <drainZone minCol="46307" maxCol="46322" />
      </drainZones>
      <drainZonesShadow>
        <drainZoneShadow minCol="1029" maxCol="1034" />
        <drainZoneShadow minCol="36921" maxCol="36952" />
        <drainZoneShadow minCol="90414" maxCol="90429" />
      </drainZonesShadow>
    </node>
    <node name="YTH1::856049" nid="9190" row="622" minCol="932" maxCol="46343" minColSha="1035" maxColSha="144994" color="EX-magenta">
      <drainZones>
        <drainZone minCol="932" maxCol="944" />
        <drainZone minCol="20700" maxCol="20715" />
        <drainZone minCol="46323" maxCol="46343" />
      </drainZones>
      <drainZonesShadow>
        <drainZoneShadow minCol="1035" maxCol="1047" />
        <drainZoneShadow minCol="36953" maxCol="36970" />
        <drainZoneShadow minCol="90430" maxCol="90450" />
      </drainZonesShadow>
    </node>
    <node name="RLP7::852722" nid="10363" row="623" minCol="4651" maxCol="46348" minColSha="9280" maxColSha="145002" color="EX-green">
      <drainZones>
        <drainZone minCol="9088" maxCol="9140" />
        <drainZone minCol="20716" maxCol="20725" />
        <drainZone minCol="46344" maxCol="46348" />
      </drainZones>
      <drainZonesShadow>
        <drainZoneShadow minCol="14249" maxCol="14324" />
        <drainZoneShadow minCol="36971" maxCol="36980" />
        <drainZoneShadow minCol="90451" maxCol="90455" />
      </drainZonesShadow>
    </node>
    <node name="RPF1::853881" nid="10104" row="624" minCol="4652" maxCol="46349" minColSha="9281" maxColSha="145019" color="EX-yellow">
      <drainZones>
        <drainZone minCol="9141" maxCol="9175" />
        <drainZone minCol="20726" maxCol="20728" />
        <drainZone minCol="46349" maxCol="46349" />
      </drainZones>
      <drainZonesShadow>
        <drainZoneShadow minCol="14325" maxCol="14375" />
        <drainZoneShadow minCol="36981" maxCol="36983" />
        <drainZoneShadow minCol="90456" maxCol="90456" />
      </drainZonesShadow>
    </node>
    <node name="YTM1::852791" nid="8470" row="625" minCol="4653" maxCol="46350" minColSha="9282" maxColSha="145029" color="EX-purple">
      <drainZones>
        <drainZone minCol="9176" maxCol="9212" />
        <drainZone minCol="20729" maxCol="20729" />
        <drainZone minCol="46350" maxCol="46350" />
      </drainZones>
      <drainZonesShadow>
        <drainZoneShadow minCol="14376" maxCol="14427" />
        <drainZoneShadow minCol="36984" maxCol="36984" />
        <drainZoneShadow minCol="90457" maxCol="90457" />
      </drainZonesShadow>
    </node>
    <node name="GCN1::852609" nid="9684" row="626" minCol="4654" maxCol="46351" minColSha="9283" maxColSha="145040" color="EX-dark-purple">
      <drainZones>
        <drainZone minCol="9213" maxCol="9234" />
        <drainZone minCol="20730" maxCol="20735" />
        <drainZone minCol="46351" maxCol="46351" />
      </drainZones>
      <drainZonesShadow>
        <drainZoneShadow minCol="14428" maxCol="14458" />
        <drainZoneShadow minCol="36985" maxCol="36990" />
        <drainZoneShadow minCol="90458" maxCol="90458" />
      </drainZonesShadow>
    </node>
    <node name="NOP13::855168" nid="10028" row="627" minCol="4655" maxCol="46353" minColSha="9284" maxColSha="145081" color="EX-dark-red">
      <drainZones>
        <drainZone minCol="9235" maxCol="9238" />
        <drainZone minCol="20736" maxCol="20737" />
        <drainZone minCol="46352" maxCol="46353" />
      </drainZones>
      <drainZonesShadow>
        <drainZoneShadow minCol="14459" maxCol="14465" />
        <drainZoneShadow minCol="36991" maxCol="36992" />
        <drainZoneShadow minCol="90459" maxCol="90460" />
      </drainZonesShadow>
    </node>
    <node name="GPI8::852755" nid="9654" row="628" minCol="9239" maxCol="47877" minColSha="14466" maxColSha="152642" color="EX-pale-green">
      <drainZones>
        <drainZone minCol="9239" maxCol="9239" />
        <drainZone minCol="20738" maxCol="21546" />
        <drainZone minCol="46354" maxCol="47877" />
      </drainZones>
      <drainZonesShadow>
        <drainZoneShadow minCol="14466" maxCol="14466" />
        <drainZoneShadow minCol="36993" maxCol="38042" />
        <drainZoneShadow minCol="90461" maxCol="91984" />
      </drainZonesShadow>
    </node>
    <node name="AIM17::852206" nid="9875" row="629" minCol="9240" maxCol="47885" minColSha="14467" maxColSha="146299" color="EX-pale-blue">
      <drainZones>
        <drainZone minCol="9240" maxCol="9240" />
        <drainZone minCol="21547" maxCol="21665" />
        <drainZone minCol="47878" maxCol="47885" />
      </drainZones>
      <drainZonesShadow>
        <drainZoneShadow minCol="14467" maxCol="14467" />
        <drainZoneShadow minCol="38043" maxCol="38169" />
        <drainZoneShadow minCol="91985" maxCol="91992" />
      </drainZonesShadow>
    </node>
    <node name="CAC2::855881" nid="10204" row="630" minCol="6722" maxCol="47894" minColSha="11517" maxColSha="152643" color="EX-dark-tan">
      <drainZones>
        <drainZone minCol="9241" maxCol="9241" />
        <drainZone minCol="21666" maxCol="21763" />
        <drainZone minCol="47886" maxCol="47894" />
      </drainZones>
      <drainZonesShadow>
        <drainZoneShadow minCol="14468" maxCol="14469" />
        <drainZoneShadow minCol="38170" maxCol="38273" />
        <drainZoneShadow minCol="91993" maxCol="92001" />
      </drainZonesShadow>
    </node>
    <node name="SPC25::856610" nid="8665" row="631" minCol="6755" maxCol="47899" minColSha="11554" maxColSha="152670" color="EX-pale-blue-magenta">
      <drainZones>
        <drainZone minCol="9242" maxCol="9243" />
        <drainZone minCol="21764" maxCol="21858" />
        <drainZone minCol="47895" maxCol="47899" />
      </drainZones>
      <drainZonesShadow>
        <drainZoneShadow minCol="14470" maxCol="14472" />
        <drainZoneShadow minCol="38274" maxCol="38378" />
        <drainZoneShadow minCol="92002" maxCol="92006" />
      </drainZonesShadow>
    </node>
    <node name="EDE1::854078" nid="10293" row="632" minCol="9244" maxCol="47905" minColSha="14473" maxColSha="152675" color="EX-pale-yellow orange">
      <drainZones>
        <drainZone minCol="9244" maxCol="9245" />
        <drainZone minCol="21859" maxCol="21939" />
        <drainZone minCol="47900" maxCol="47905" />
      </drainZones>
      <drainZonesShadow>
        <drainZoneShadow minCol="14473" maxCol="14474" />
        <drainZoneShadow minCol="38379" maxCol="38466" />
        <drainZoneShadow minCol="92007" maxCol="92012" />
      </drainZonesShadow>
    </node>
    <node name="MNL1::854796" nid="10152" row="633" minCol="9246" maxCol="47926" minColSha="14475" maxColSha="152880" color="EX-medium-magenta">
      <drainZones>
        <drainZone minCol="9246" maxCol="9246" />
        <drainZone minCol="21940" maxCol="22005" />
        <drainZone minCol="47906" maxCol="47926" />
      </drainZones>
      <drainZonesShadow>
        <drainZoneShadow minCol="14475" maxCol="14475" />
        <drainZoneShadow minCol="38467" maxCol="38536" />
        <drainZoneShadow minCol="92013" maxCol="92033" />
      </drainZonesShadow>
    </node>
    <node name="MYO3::856839" nid="8943" row="634" minCol="9247" maxCol="47931" minColSha="14476" maxColSha="146300" color="EX-pale-red">
      <drainZones>
        <drainZone minCol="9247" maxCol="9247" />
        <drainZone minCol="22006" maxCol="22080" />
        <drainZone minCol="47927" maxCol="47931" />
      </drainZones>
      <drainZonesShadow>
        <drainZoneShadow minCol="14476" maxCol="14476" />
        <drainZoneShadow minCol="38537" maxCol="38616" />
        <drainZoneShadow minCol="92034" maxCol="92038" />
      </drainZonesShadow>
    </node>
    <node name="TOA1::856015" nid="9420" row="635" minCol="9248" maxCol="47939" minColSha="14477" maxColSha="152925" color="EX-pale-cyan">
      <drainZones>
        <drainZone minCol="9248" maxCol="9248" />
        <drainZone minCol="22081" maxCol="22146" />
        <drainZone minCol="47932" maxCol="47939" />
      </drainZones>
      <drainZonesShadow>
        <drainZoneShadow minCol="14477" maxCol="14477" />
        <drainZoneShadow minCol="38617" maxCol="38692" />
        <drainZoneShadow minCol="92039" maxCol="92046" />
      </drainZonesShadow>
    </node>
    <node name="GCD10::851082" nid="8884" row="636" minCol="9249" maxCol="47943" minColSha="14478" maxColSha="144421" color="EX-pale-yellow-green">
      <drainZones>
        <drainZone minCol="9249" maxCol="9249" />
        <drainZone minCol="22147" maxCol="22195" />
        <drainZone minCol="47940" maxCol="47943" />
      </drainZones>
      <drainZonesShadow>
        <drainZoneShadow minCol="14478" maxCol="14478" />
        <drainZoneShadow minCol="38693" maxCol="38747" />
        <drainZoneShadow minCol="92047" maxCol="92050" />
      </drainZonesShadow>
    </node>
    <node name="GRE3::850347" nid="8356" row="637" minCol="9250" maxCol="47963" minColSha="14479" maxColSha="152952" color="EX-pale-purple">
      <drainZones>
        <drainZone minCol="9250" maxCol="9250" />
        <drainZone minCol="22196" maxCol="22253" />
        <drainZone minCol="47944" maxCol="47963" />
      </drainZones>
      <drainZonesShadow>
        <drainZoneShadow minCol="14479" maxCol="14479" />
        <drainZoneShadow minCol="38748" maxCol="38817" />
        <drainZoneShadow minCol="92051" maxCol="92070" />
      </drainZonesShadow>
    </node>
    <node name="RPL9B::851824" nid="10320" row="638" minCol="4719" maxCol="47981" minColSha="9349" maxColSha="153024" color="EX-pale-magenta">
      <drainZones>
        <drainZone minCol="9251" maxCol="9256" />
        <drainZone minCol="22254" maxCol="22285" />
        <drainZone minCol="47964" maxCol="47981" />
      </drainZones>
      <drainZonesShadow>
        <drainZoneShadow minCol="14480" maxCol="14489" />
        <drainZoneShadow minCol="38818" maxCol="38853" />
        <drainZoneShadow minCol="92071" maxCol="92088" />
      </drainZonesShadow>
    </node>
    <node name="RPL43A::853119" nid="8998" row="639" minCol="4776" maxCol="47983" minColSha="9407" maxColSha="143385" color="EX-pale-red-orange">
      <drainZones>
        <drainZone minCol="9257" maxCol="9258" />
        <drainZone minCol="22286" maxCol="22287" />
        <drainZone minCol="47982" maxCol="47983" />
      </drainZones>
      <drainZonesShadow>
        <drainZoneShadow minCol="14490" maxCol="14492" />
        <drainZoneShadow minCol="38854" maxCol="38855" />
        <drainZoneShadow minCol="92089" maxCol="92090" />
      </drainZonesShadow>
    </node>
    <node name="CET1::855524" nid="8948" row="640" minCol="9259" maxCol="48190" minColSha="14493" maxColSha="153548" color="EX-blue">
      <drainZones>
        <drainZone minCol="9259" maxCol="9259" />
        <drainZone minCol="22288" maxCol="22385" />
        <drainZone minCol="47984" maxCol="48190" />
      </drainZones>
      <drainZonesShadow>
        <drainZoneShadow minCol="14493" maxCol="14493" />
        <drainZoneShadow minCol="38856" maxCol="38988" />
        <drainZoneShadow minCol="92091" maxCol="92297" />
      </drainZonesShadow>
    </node>
    <node name="FPR3::856165" nid="9823" row="641" minCol="4822" maxCol="48207" minColSha="9455" maxColSha="153586" color="EX-orange">
      <drainZones>
        <drainZone minCol="9260" maxCol="9262" />
        <drainZone minCol="22386" maxCol="22415" />
        <drainZone minCol="48191" maxCol="48207" />
      </drainZones>
      <drainZonesShadow>
        <drainZoneShadow minCol="14494" maxCol="14497" />
        <drainZoneShadow minCol="38989" maxCol="39024" />
        <drainZoneShadow minCol="92298" maxCol="92314" />
      </drainZonesShadow>
    </node>
    <node name="JIP5::851758" nid="9221" row="642" minCol="4823" maxCol="48211" minColSha="9456" maxColSha="153609" color="EX-dark-cyan">
      <drainZones>
        <drainZone minCol="9263" maxCol="9265" />
        <drainZone minCol="22416" maxCol="22420" />
        <drainZone minCol="48208" maxCol="48211" />
      </drainZones>
      <drainZonesShadow>
        <drainZoneShadow minCol="14498" maxCol="14501" />
        <drainZoneShadow minCol="39025" maxCol="39030" />
        <drainZoneShadow minCol="92315" maxCol="92318" />
      </drainZonesShadow>
    </node>
    <node name="GCD7::855182" nid="10289" row="643" minCol="9266" maxCol="48212" minColSha="14502" maxColSha="152457" color="EX-red">
      <drainZones>
        <drainZone minCol="9266" maxCol="9273" />
        <drainZone minCol="22421" maxCol="22421" />
        <drainZone minCol="48212" maxCol="48212" />
      </drainZones>
      <drainZonesShadow>
        <drainZoneShadow minCol="14502" maxCol="14509" />
        <drainZoneShadow minCol="39031" maxCol="39034" />
        <drainZoneShadow minCol="92319" maxCol="92319" />
      </drainZonesShadow>
    </node>
    <node name="SSF1::854928" nid="9109" row="644" minCol="4917" maxCol="48214" minColSha="9554" maxColSha="145179" color="EX-dark-orange">
      <drainZones>
        <drainZone minCol="9274" maxCol="9277" />
        <drainZone minCol="22422" maxCol="22431" />
        <drainZone minCol="48213" maxCol="48214" />
      </drainZones>
      <drainZonesShadow>
        <drainZoneShadow minCol="14510" maxCol="14515" />
        <drainZoneShadow minCol="39035" maxCol="39045" />
        <drainZoneShadow minCol="92320" maxCol="92321" />
      </drainZonesShadow>
    </node>
    <node name="RSA3::854924" nid="9288" row="645" minCol="4918" maxCol="48215" minColSha="9555" maxColSha="153616" color="EX-dark-gray-purple">
      <drainZones>
        <drainZone minCol="9278" maxCol="9278" />
        <drainZone minCol="22432" maxCol="22433" />
        <drainZone minCol="48215" maxCol="48215" />
      </drainZones>
      <drainZonesShadow>
        <drainZoneShadow minCol="14516" maxCol="14517" />
        <drainZoneShadow minCol="39046" maxCol="39048" />
        <drainZoneShadow minCol="92322" maxCol="92322" />
      </drainZonesShadow>
    </node>
    <node name="REI1::852563" nid="8211" row="646" minCol="4960" maxCol="48224" minColSha="9600" maxColSha="153624" color="EX-cyan">
      <drainZones>
        <drainZone minCol="9279" maxCol="9280" />
        <drainZone minCol="22434" maxCol="22443" />
        <drainZone minCol="48216" maxCol="48224" />
      </drainZones>
      <drainZonesShadow>
        <drainZoneShadow minCol="14518" maxCol="14522" />
        <drainZoneShadow minCol="39049" maxCol="39059" />
        <drainZoneShadow minCol="92323" maxCol="92331" />
      </drainZonesShadow>
    </node>
    <node name="NMD3::855020" nid="9877" row="647" minCol="4961" maxCol="48226" minColSha="9601" maxColSha="152253" color="EX-yellow-orange">
      <drainZones>
        <drainZone minCol="9281" maxCol="9283" />
        <drainZone minCol="22444" maxCol="22445" />
        <drainZone minCol="48225" maxCol="48226" />
      </drainZones>
      <drainZonesShadow>
        <drainZoneShadow minCol="14523" maxCol="14527" />
        <drainZoneShadow minCol="39060" maxCol="39063" />
        <drainZoneShadow minCol="92332" maxCol="92333" />
      </drainZonesShadow>
    </node>
    <node name="RPS17A::855360" nid="8413" row="648" minCol="4980" maxCol="48230" minColSha="9622" maxColSha="139293" color="EX-pure-blue">
      <drainZones>
        <drainZone minCol="9284" maxCol="9329" />
        <drainZone minCol="22446" maxCol="22448" />
        <drainZone minCol="48227" maxCol="48230" />
      </drainZones>
      <drainZonesShadow>
        <drainZoneShadow minCol="14528" maxCol="14585" />
        <drainZoneShadow minCol="39064" maxCol="39068" />
        <drainZoneShadow minCol="92334" maxCol="92337" />
      </drainZonesShadow>
    </node>
    <node name="BUD2::854930" nid="10471" row="649" minCol="9330" maxCol="48235" minColSha="14586" maxColSha="153651" color="EX-dark-yellow-green">
      <drainZones>
        <drainZone minCol="9330" maxCol="9330" />
        <drainZone minCol="22449" maxCol="22451" />
        <drainZone minCol="48231" maxCol="48235" />
      </drainZones>
      <drainZonesShadow>
        <drainZoneShadow minCol="14586" maxCol="14586" />
        <drainZoneShadow minCol="39069" maxCol="39073" />
        <drainZoneShadow minCol="92338" maxCol="92342" />
      </drainZonesShadow>
    </node>
    <node name="AIM45::850785" nid="10069" row="650" minCol="9331" maxCol="48294" minColSha="14587" maxColSha="153812" color="EX-dark-magenta">
      <drainZones>
        <drainZone minCol="9331" maxCol="9331" />
        <drainZone minCol="22452" maxCol="22494" />
        <drainZone minCol="48236" maxCol="48294" />
      </drainZones>
      <drainZonesShadow>
        <drainZoneShadow minCol="14587" maxCol="14587" />
        <drainZoneShadow minCol="39074" maxCol="39121" />
        <drainZoneShadow minCol="92343" maxCol="92401" />
      </drainZonesShadow>
    </node>
    <node name="TAH18::852666" nid="10336" row="651" minCol="9332" maxCol="48324" minColSha="14588" maxColSha="153857" color="EX-dark-green">
      <drainZones>
        <drainZone minCol="9332" maxCol="9332" />
        <drainZone minCol="22495" maxCol="22517" />
        <drainZone minCol="48295" maxCol="48324" />
      </drainZones>
      <drainZonesShadow>
        <drainZoneShadow minCol="14588" maxCol="14588" />
        <drainZoneShadow minCol="39122" maxCol="39150" />
        <drainZoneShadow minCol="92402" maxCol="92431" />
      </drainZonesShadow>
    </node>
    <node name="POL5::855724" nid="9583" row="652" minCol="5011" maxCol="48326" minColSha="9654" maxColSha="153864" color="EX-blue-magenta">
      <drainZones>
        <drainZone minCol="9333" maxCol="9337" />
        <drainZone minCol="22518" maxCol="22522" />
        <drainZone minCol="48325" maxCol="48326" />
      </drainZones>
      <drainZonesShadow>
        <drainZoneShadow minCol="14589" maxCol="14597" />
        <drainZoneShadow minCol="39151" maxCol="39156" />
        <drainZoneShadow minCol="92432" maxCol="92433" />
      </drainZonesShadow>
    </node>
    <node name="URA2::855285" nid="10153" row="653" minCol="5012" maxCol="48327" minColSha="9656" maxColSha="130028" color="EX-yellow-green">
      <drainZones>
        <drainZone minCol="9338" maxCol="9345" />
        <drainZone minCol="22523" maxCol="22523" />
        <drainZone minCol="48327" maxCol="48327" />
      </drainZones>
      <drainZonesShadow>
        <drainZoneShadow minCol="14598" maxCol="14608" />
        <drainZoneShadow minCol="39157" maxCol="39157" />
        <drainZoneShadow minCol="92434" maxCol="92434" />
      </drainZonesShadow>
    </node>
    <node name="ESC8::855532" nid="9036" row="654" minCol="8321" maxCol="48437" minColSha="13332" maxColSha="154194" color="EX-magenta">
      <drainZones>
        <drainZone minCol="22524" maxCol="22607" />
        <drainZone minCol="48328" maxCol="48437" />
      </drainZones>
      <drainZonesShadow>
        <drainZoneShadow minCol="14609" maxCol="14609" />
        <drainZoneShadow minCol="39158" maxCol="39252" />
        <drainZoneShadow minCol="92435" maxCol="92544" />
      </drainZonesShadow>
    </node>
    <node name="HCR1::852090" nid="10227" row="655" minCol="5026" maxCol="48465" minColSha="9670" maxColSha="154286" color="EX-green">
      <drainZones>
        <drainZone minCol="9346" maxCol="9355" />
        <drainZone minCol="22608" maxCol="22630" />
        <drainZone minCol="48438" maxCol="48465" />
      </drainZones>
      <drainZonesShadow>
        <drainZoneShadow minCol="14610" maxCol="14622" />
        <drainZoneShadow minCol="39253" maxCol="39277" />
        <drainZoneShadow minCol="92545" maxCol="92572" />
      </drainZonesShadow>
    </node>
    <node name="IMD2::1500489" nid="9617" row="656" minCol="5027" maxCol="48466" minColSha="9671" maxColSha="151394" color="EX-yellow">
      <drainZones>
        <drainZone minCol="9356" maxCol="9393" />
        <drainZone minCol="22631" maxCol="22632" />
        <drainZone minCol="48466" maxCol="48466" />
      </drainZones>
      <drainZonesShadow>
        <drainZoneShadow minCol="14623" maxCol="14667" />
        <drainZoneShadow minCol="39278" maxCol="39280" />
        <drainZoneShadow minCol="92573" maxCol="92573" />
      </drainZonesShadow>
    </node>
    <node name="TIF34::855927" nid="8838" row="657" minCol="5028" maxCol="48467" minColSha="9672" maxColSha="154289" color="EX-purple">
      <drainZones>
        <drainZone minCol="9394" maxCol="9412" />
        <drainZone minCol="22633" maxCol="22637" />
        <drainZone minCol="48467" maxCol="48467" />
      </drainZones>
      <drainZonesShadow>
        <drainZoneShadow minCol="14668" maxCol="14695" />
        <drainZoneShadow minCol="39281" maxCol="39286" />
        <drainZoneShadow minCol="92574" maxCol="92574" />
      </drainZonesShadow>
    </node>
    <node name="RLI1::853033" nid="10318" row="658" minCol="5029" maxCol="48480" minColSha="9673" maxColSha="154321" color="EX-dark-purple">
      <drainZones>
        <drainZone minCol="9413" maxCol="9417" />
        <drainZone minCol="22638" maxCol="22643" />
        <drainZone minCol="48468" maxCol="48480" />
      </drainZones>
      <drainZonesShadow>
        <drainZoneShadow minCol="14696" maxCol="14706" />
        <drainZoneShadow minCol="39287" maxCol="39293" />
        <drainZoneShadow minCol="92575" maxCol="92587" />
      </drainZonesShadow>
    </node>
    <node name="MIS1::851356" nid="9219" row="659" minCol="5030" maxCol="48481" minColSha="9674" maxColSha="139897" color="EX-dark-red">
      <drainZones>
        <drainZone minCol="9418" maxCol="9437" />
        <drainZone minCol="48481" maxCol="48481" />
      </drainZones>
      <drainZonesShadow>
        <drainZoneShadow minCol="14707" maxCol="14731" />
        <drainZoneShadow minCol="39294" maxCol="39294" />
        <drainZoneShadow minCol="92588" maxCol="92588" />
      </drainZonesShadow>
    </node>
    <node name="TIF35::854005" nid="8558" row="660" minCol="5031" maxCol="48482" minColSha="9675" maxColSha="143665" color="EX-pale-green">
      <drainZones>
        <drainZone minCol="9438" maxCol="9448" />
        <drainZone minCol="48482" maxCol="48482" />
      </drainZones>
      <drainZonesShadow>
        <drainZoneShadow minCol="14732" maxCol="14749" />
        <drainZoneShadow minCol="39295" maxCol="39295" />
        <drainZoneShadow minCol="92589" maxCol="92589" />
      </drainZonesShadow>
    </node>
    <node name="EGD2::850956" nid="9217" row="661" minCol="5082" maxCol="48508" minColSha="9727" maxColSha="154416" color="EX-pale-blue">
      <drainZones>
        <drainZone minCol="9449" maxCol="9452" />
        <drainZone minCol="22644" maxCol="22674" />
        <drainZone minCol="48483" maxCol="48508" />
      </drainZones>
      <drainZonesShadow>
        <drainZoneShadow minCol="14750" maxCol="14756" />
        <drainZoneShadow minCol="39296" maxCol="39329" />
        <drainZoneShadow minCol="92590" maxCol="92615" />
      </drainZonesShadow>
    </node>
    <node name="OLA1::851224" nid="10418" row="662" minCol="5128" maxCol="48513" minColSha="9774" maxColSha="154422" color="EX-dark-tan">
      <drainZones>
        <drainZone minCol="9453" maxCol="9464" />
        <drainZone minCol="22675" maxCol="22678" />
        <drainZone minCol="48509" maxCol="48513" />
      </drainZones>
      <drainZonesShadow>
        <drainZoneShadow minCol="14757" maxCol="14775" />
        <drainZoneShadow minCol="39330" maxCol="39333" />
        <drainZoneShadow minCol="92616" maxCol="92620" />
      </drainZonesShadow>
    </node>
    <node name="SUI2::855672" nid="9333" row="663" minCol="5129" maxCol="48514" minColSha="9775" maxColSha="127482" color="EX-pale-blue-magenta">
      <drainZones>
        <drainZone minCol="9465" maxCol="9478" />
        <drainZone minCol="22679" maxCol="22681" />
        <drainZone minCol="48514" maxCol="48514" />
      </drainZones>
      <drainZonesShadow>
        <drainZoneShadow minCol="14776" maxCol="14793" />
        <drainZoneShadow minCol="39334" maxCol="39336" />
        <drainZoneShadow minCol="92621" maxCol="92621" />
      </drainZonesShadow>
    </node>
    <node name="MSN5::855957" nid="10000" row="664" minCol="5175" maxCol="48568" minColSha="9824" maxColSha="154520" color="EX-pale-yellow orange">
      <drainZones>
        <drainZone minCol="9479" maxCol="9481" />
        <drainZone minCol="22682" maxCol="22759" />
        <drainZone minCol="48515" maxCol="48568" />
      </drainZones>
      <drainZonesShadow>
        <drainZoneShadow minCol="14794" maxCol="14799" />
        <drainZoneShadow minCol="39337" maxCol="39416" />
        <drainZoneShadow minCol="92622" maxCol="92675" />
      </drainZonesShadow>
    </node>
    <node name="SAM1::852538" nid="8928" row="665" minCol="5176" maxCol="48570" minColSha="9825" maxColSha="146188" color="EX-medium-magenta">
      <drainZones>
        <drainZone minCol="9482" maxCol="9505" />
        <drainZone minCol="22760" maxCol="22762" />
        <drainZone minCol="48569" maxCol="48570" />
      </drainZones>
      <drainZonesShadow>
        <drainZoneShadow minCol="14800" maxCol="14831" />
        <drainZoneShadow minCol="39417" maxCol="39420" />
        <drainZoneShadow minCol="92676" maxCol="92677" />
      </drainZonesShadow>
    </node>
    <node name="TFP1::853049" nid="8957" row="666" minCol="5177" maxCol="48572" minColSha="9826" maxColSha="145507" color="EX-pale-red">
      <drainZones>
        <drainZone minCol="9506" maxCol="9523" />
        <drainZone minCol="22763" maxCol="22763" />
        <drainZone minCol="48571" maxCol="48572" />
      </drainZones>
      <drainZonesShadow>
        <drainZoneShadow minCol="14832" maxCol="14860" />
        <drainZoneShadow minCol="39421" maxCol="39422" />
        <drainZoneShadow minCol="92678" maxCol="92679" />
      </drainZonesShadow>
    </node>
    <node name="MAE1::853562" nid="8394" row="667" minCol="5178" maxCol="48576" minColSha="9827" maxColSha="148482" color="EX-pale-cyan">
      <drainZones>
        <drainZone minCol="9524" maxCol="9535" />
        <drainZone minCol="22764" maxCol="22765" />
        <drainZone minCol="48573" maxCol="48576" />
      </drainZones>
      <drainZonesShadow>
        <drainZoneShadow minCol="14861" maxCol="14883" />
        <drainZoneShadow minCol="39423" maxCol="39425" />
        <drainZoneShadow minCol="92680" maxCol="92683" />
      </drainZonesShadow>
    </node>
    <node name="CCT6::850432" nid="8504" row="668" minCol="5179" maxCol="48580" minColSha="9828" maxColSha="154544" color="EX-pale-yellow-green">
      <drainZones>
        <drainZone minCol="9536" maxCol="9543" />
        <drainZone minCol="22766" maxCol="22766" />
        <drainZone minCol="48577" maxCol="48580" />
      </drainZones>
      <drainZonesShadow>
        <drainZoneShadow minCol="14884" maxCol="14906" />
        <drainZoneShadow minCol="39426" maxCol="39427" />
        <drainZoneShadow minCol="92684" maxCol="92687" />
      </drainZonesShadow>
    </node>
    <node name="PFK1::850368" nid="9045" row="669" minCol="5180" maxCol="48583" minColSha="9829" maxColSha="154548" color="EX-pale-purple">
      <drainZones>
        <drainZone minCol="9544" maxCol="9552" />
        <drainZone minCol="22767" maxCol="22770" />
        <drainZone minCol="48581" maxCol="48583" />
      </drainZones>
      <drainZonesShadow>
        <drainZoneShadow minCol="14907" maxCol="14919" />
        <drainZoneShadow minCol="39428" maxCol="39431" />
        <drainZoneShadow minCol="92688" maxCol="92690" />
      </drainZonesShadow>
    </node>
    <node name="PDA1::853408" nid="9082" row="670" minCol="5181" maxCol="48584" minColSha="9830" maxColSha="152956" color="EX-pale-magenta">
      <drainZones>
        <drainZone minCol="9553" maxCol="9555" />
        <drainZone minCol="22771" maxCol="22779" />
        <drainZone minCol="48584" maxCol="48584" />
      </drainZones>
      <drainZonesShadow>
        <drainZoneShadow minCol="14920" maxCol="14924" />
        <drainZoneShadow minCol="39432" maxCol="39442" />
        <drainZoneShadow minCol="92691" maxCol="92691" />
      </drainZonesShadow>
    </node>
    <node name="TOM1::852889" nid="8895" row="671" minCol="5182" maxCol="48588" minColSha="9831" maxColSha="138377" color="EX-pale-red-orange">
      <drainZones>
        <drainZone minCol="22780" maxCol="22782" />
        <drainZone minCol="48585" maxCol="48588" />
      </drainZones>
      <drainZonesShadow>
        <drainZoneShadow minCol="14925" maxCol="14926" />
        <drainZoneShadow minCol="39443" maxCol="39446" />
        <drainZoneShadow minCol="92692" maxCol="92695" />
      </drainZonesShadow>
    </node>
    <node name="HMG1::850808" nid="8600" row="672" minCol="5206" maxCol="48606" minColSha="9856" maxColSha="154554" color="EX-blue">
      <drainZones>
        <drainZone minCol="9556" maxCol="9556" />
        <drainZone minCol="22783" maxCol="22824" />
        <drainZone minCol="48589" maxCol="48606" />
      </drainZones>
      <drainZonesShadow>
        <drainZoneShadow minCol="14927" maxCol="14928" />
        <drainZoneShadow minCol="39447" maxCol="39493" />
        <drainZoneShadow minCol="92696" maxCol="92713" />
      </drainZonesShadow>
    </node>
    <node name="ERG1::852888" nid="8514" row="673" minCol="5207" maxCol="48623" minColSha="9857" maxColSha="154598" color="EX-orange">
      <drainZones>
        <drainZone minCol="22825" maxCol="22855" />
        <drainZone minCol="48607" maxCol="48623" />
      </drainZones>
      <drainZonesShadow>
        <drainZoneShadow minCol="14929" maxCol="14929" />
        <drainZoneShadow minCol="39494" maxCol="39528" />
        <drainZoneShadow minCol="92714" maxCol="92730" />
      </drainZonesShadow>
    </node>
    <node name="FAS1::854710" nid="9616" row="674" minCol="5208" maxCol="48629" minColSha="9858" maxColSha="154609" color="EX-dark-cyan">
      <drainZones>
        <drainZone minCol="9557" maxCol="9581" />
        <drainZone minCol="22856" maxCol="22857" />
        <drainZone minCol="48624" maxCol="48629" />
      </drainZones>
      <drainZonesShadow>
        <drainZoneShadow minCol="14930" maxCol="14969" />
        <drainZoneShadow minCol="39529" maxCol="39530" />
        <drainZoneShadow minCol="92731" maxCol="92736" />
      </drainZonesShadow>
    </node>
    <node name="FKS1::855870" nid="10300" row="675" minCol="5209" maxCol="48632" minColSha="9859" maxColSha="145362" color="EX-red">
      <drainZones>
        <drainZone minCol="9582" maxCol="9605" />
        <drainZone minCol="22858" maxCol="22861" />
        <drainZone minCol="48630" maxCol="48632" />
      </drainZones>
      <drainZonesShadow>
        <drainZoneShadow minCol="14970" maxCol="15000" />
        <drainZoneShadow minCol="39531" maxCol="39534" />
        <drainZoneShadow minCol="92737" maxCol="92739" />
      </drainZonesShadow>
    </node>
    <node name="PDC1::852251" nid="10429" row="676" minCol="5210" maxCol="48636" minColSha="9860" maxColSha="144914" color="EX-dark-orange">
      <drainZones>
        <drainZone minCol="9606" maxCol="9621" />
        <drainZone minCol="22862" maxCol="22871" />
        <drainZone minCol="48633" maxCol="48636" />
      </drainZones>
      <drainZonesShadow>
        <drainZoneShadow minCol="15001" maxCol="15024" />
        <drainZoneShadow minCol="39535" maxCol="39544" />
        <drainZoneShadow minCol="92740" maxCol="92743" />
      </drainZonesShadow>
    </node>
    <node name="SAM2::851056" nid="8858" row="677" minCol="5211" maxCol="48642" minColSha="9861" maxColSha="154618" color="EX-dark-gray-purple">
      <drainZones>
        <drainZone minCol="9622" maxCol="9624" />
        <drainZone minCol="22872" maxCol="22883" />
        <drainZone minCol="48637" maxCol="48642" />
      </drainZones>
      <drainZonesShadow>
        <drainZoneShadow minCol="15025" maxCol="15032" />
        <drainZoneShadow minCol="39545" maxCol="39556" />
        <drainZoneShadow minCol="92744" maxCol="92749" />
      </drainZonesShadow>
    </node>
    <node name="CRM1::856722" nid="9480" row="678" minCol="5212" maxCol="48648" minColSha="9862" maxColSha="154660" color="EX-cyan">
      <drainZones>
        <drainZone minCol="9625" maxCol="9632" />
        <drainZone minCol="22884" maxCol="22887" />
        <drainZone minCol="48643" maxCol="48648" />
      </drainZones>
      <drainZonesShadow>
        <drainZoneShadow minCol="15033" maxCol="15045" />
        <drainZoneShadow minCol="39557" maxCol="39561" />
        <drainZoneShadow minCol="92750" maxCol="92755" />
      </drainZonesShadow>
    </node>
    <node name="SEC7::855176" nid="8771" row="679" minCol="5213" maxCol="48653" minColSha="9863" maxColSha="150946" color="EX-yellow-orange">
      <drainZones>
        <drainZone minCol="9633" maxCol="9637" />
        <drainZone minCol="22888" maxCol="22898" />
        <drainZone minCol="48649" maxCol="48653" />
      </drainZones>
      <drainZonesShadow>
        <drainZoneShadow minCol="15046" maxCol="15052" />
        <drainZoneShadow minCol="39562" maxCol="39572" />
        <drainZoneShadow minCol="92756" maxCol="92760" />
      </drainZonesShadow>
    </node>
    <node name="LYS12::853307" nid="9831" row="680" minCol="5214" maxCol="48654" minColSha="9864" maxColSha="133503" color="EX-pure-blue">
      <drainZones>
        <drainZone minCol="9638" maxCol="9646" />
        <drainZone minCol="22899" maxCol="22899" />
        <drainZone minCol="48654" maxCol="48654" />
      </drainZones>
      <drainZonesShadow>
        <drainZoneShadow minCol="15053" maxCol="15068" />
        <drainZoneShadow minCol="39573" maxCol="39574" />
        <drainZoneShadow minCol="92761" maxCol="92761" />
      </drainZonesShadow>
    </node>
    <node name="NTA1::854083" nid="8814" row="681" minCol="5215" maxCol="48655" minColSha="9865" maxColSha="151633" color="EX-dark-yellow-green">
      <drainZones>
        <drainZone minCol="22900" maxCol="22901" />
        <drainZone minCol="48655" maxCol="48655" />
      </drainZones>
      <drainZonesShadow>
        <drainZoneShadow minCol="15069" maxCol="15069" />
        <drainZoneShadow minCol="39575" maxCol="39577" />
        <drainZoneShadow minCol="92762" maxCol="92762" />
      </drainZonesShadow>
    </node>
    <node name="EFB1::853675" nid="8557" row="682" minCol="5233" maxCol="48705" minColSha="9884" maxColSha="154752" color="EX-dark-magenta">
      <drainZones>
        <drainZone minCol="9647" maxCol="9655" />
        <drainZone minCol="22902" maxCol="22953" />
        <drainZone minCol="48656" maxCol="48705" />
      </drainZones>
      <drainZonesShadow>
        <drainZoneShadow minCol="15070" maxCol="15081" />
        <drainZoneShadow minCol="39578" maxCol="39632" />
        <drainZoneShadow minCol="92763" maxCol="92812" />
      </drainZonesShadow>
    </node>
    <node name="MES1::852439" nid="9954" row="683" minCol="5234" maxCol="48717" minColSha="9885" maxColSha="154799" color="EX-dark-green">
      <drainZones>
        <drainZone minCol="9656" maxCol="9656" />
        <drainZone minCol="22954" maxCol="23002" />
        <drainZone minCol="48706" maxCol="48717" />
      </drainZones>
      <drainZonesShadow>
        <drainZoneShadow minCol="15082" maxCol="15083" />
        <drainZoneShadow minCol="39633" maxCol="39694" />
        <drainZoneShadow minCol="92813" maxCol="92824" />
      </drainZonesShadow>
    </node>
    <node name="ARC1::855350" nid="8281" row="684" minCol="5235" maxCol="48735" minColSha="9886" maxColSha="154849" color="EX-blue-magenta">
      <drainZones>
        <drainZone minCol="23003" maxCol="23038" />
        <drainZone minCol="48718" maxCol="48735" />
      </drainZones>
      <drainZonesShadow>
        <drainZoneShadow minCol="15084" maxCol="15085" />
        <drainZoneShadow minCol="39695" maxCol="39736" />
        <drainZoneShadow minCol="92825" maxCol="92842" />
      </drainZonesShadow>
    </node>
    <node name="DRE2::853892" nid="10335" row="685" minCol="5236" maxCol="48756" minColSha="9887" maxColSha="154910" color="EX-yellow-green">
      <drainZones>
        <drainZone minCol="23039" maxCol="23068" />
        <drainZone minCol="48736" maxCol="48756" />
      </drainZones>
      <drainZonesShadow>
        <drainZoneShadow minCol="15086" maxCol="15087" />
        <drainZoneShadow minCol="39737" maxCol="39768" />
        <drainZoneShadow minCol="92843" maxCol="92863" />
      </drainZonesShadow>
    </node>
    <node name="SSZ1::852236" nid="10337" row="686" minCol="5237" maxCol="48757" minColSha="9888" maxColSha="154912" color="EX-magenta">
      <drainZones>
        <drainZone minCol="9657" maxCol="9667" />
        <drainZone minCol="23069" maxCol="23069" />
        <drainZone minCol="48757" maxCol="48757" />
      </drainZones>
      <drainZonesShadow>
        <drainZoneShadow minCol="15088" maxCol="15103" />
        <drainZoneShadow minCol="39769" maxCol="39770" />
        <drainZoneShadow minCol="92864" maxCol="92864" />
      </drainZonesShadow>
    </node>
    <node name="TUB1::851604" nid="9196" row="687" minCol="5253" maxCol="48758" minColSha="9905" maxColSha="145805" color="EX-green">
      <drainZones>
        <drainZone minCol="9668" maxCol="9677" />
        <drainZone minCol="23070" maxCol="23070" />
        <drainZone minCol="48758" maxCol="48758" />
      </drainZones>
      <drainZonesShadow>
        <drainZoneShadow minCol="15104" maxCol="15121" />
        <drainZoneShadow minCol="39771" maxCol="39772" />
        <drainZoneShadow minCol="92865" maxCol="92865" />
      </drainZonesShadow>
    </node>
    <node name="CDC19::851774" nid="9140" row="688" minCol="5266" maxCol="48782" minColSha="9921" maxColSha="154927" color="EX-yellow">
      <drainZones>
        <drainZone minCol="9678" maxCol="9685" />
        <drainZone minCol="23071" maxCol="23097" />
        <drainZone minCol="48759" maxCol="48782" />
      </drainZones>
      <drainZonesShadow>
        <drainZoneShadow minCol="15122" maxCol="15133" />
        <drainZoneShadow minCol="39773" maxCol="39802" />
        <drainZoneShadow minCol="92866" maxCol="92889" />
      </drainZonesShadow>
    </node>
    <node name="ATP1::853785" nid="8995" row="689" minCol="5267" maxCol="48783" minColSha="9922" maxColSha="146324" color="EX-purple">
      <drainZones>
        <drainZone minCol="9686" maxCol="9686" />
        <drainZone minCol="23098" maxCol="23106" />
        <drainZone minCol="48783" maxCol="48783" />
      </drainZones>
      <drainZonesShadow>
        <drainZoneShadow minCol="15134" maxCol="15136" />
        <drainZoneShadow minCol="39803" maxCol="39811" />
        <drainZoneShadow minCol="92890" maxCol="92890" />
      </drainZonesShadow>
    </node>
    <node name="RMD9::853439" nid="9564" row="690" minCol="5268" maxCol="48788" minColSha="9923" maxColSha="154945" color="EX-dark-purple">
      <drainZones>
        <drainZone minCol="23107" maxCol="23111" />
        <drainZone minCol="48784" maxCol="48788" />
      </drainZones>
      <drainZonesShadow>
        <drainZoneShadow minCol="15137" maxCol="15137" />
        <drainZoneShadow minCol="39812" maxCol="39817" />
        <drainZoneShadow minCol="92891" maxCol="92895" />
      </drainZonesShadow>
    </node>
    <node name="SAR1::853885" nid="8611" row="691" minCol="5269" maxCol="48789" minColSha="9924" maxColSha="152355" color="EX-dark-red">
      <drainZones>
        <drainZone minCol="23112" maxCol="23112" />
        <drainZone minCol="48789" maxCol="48789" />
      </drainZones>
      <drainZonesShadow>
        <drainZoneShadow minCol="15138" maxCol="15139" />
        <drainZoneShadow minCol="39818" maxCol="39818" />
        <drainZoneShadow minCol="92896" maxCol="92896" />
      </drainZonesShadow>
    </node>
    <node name="SMC3::852499" nid="10324" row="692" minCol="5277" maxCol="48837" minColSha="9934" maxColSha="155038" color="EX-pale-green">
      <drainZones>
        <drainZone minCol="9687" maxCol="9688" />
        <drainZone minCol="23113" maxCol="23138" />
        <drainZone minCol="48790" maxCol="48837" />
      </drainZones>
      <drainZonesShadow>
        <drainZoneShadow minCol="15140" maxCol="15143" />
        <drainZoneShadow minCol="39819" maxCol="39850" />
        <drainZoneShadow minCol="92897" maxCol="92944" />
      </drainZonesShadow>
    </node>
    <node name="TUB2::852587" nid="8917" row="693" minCol="5278" maxCol="48839" minColSha="9935" maxColSha="155047" color="EX-pale-blue">
      <drainZones>
        <drainZone minCol="9689" maxCol="9691" />
        <drainZone minCol="23139" maxCol="23140" />
        <drainZone minCol="48838" maxCol="48839" />
      </drainZones>
      <drainZonesShadow>
        <drainZoneShadow minCol="15144" maxCol="15149" />
        <drainZoneShadow minCol="39851" maxCol="39852" />
        <drainZoneShadow minCol="92945" maxCol="92946" />
      </drainZonesShadow>
    </node>
    <node name="CPA1::852798" nid="8809" row="694" minCol="5279" maxCol="48840" minColSha="9936" maxColSha="134759" color="EX-dark-tan">
      <drainZones>
        <drainZone minCol="23141" maxCol="23144" />
        <drainZone minCol="48840" maxCol="48840" />
      </drainZones>
      <drainZonesShadow>
        <drainZoneShadow minCol="15150" maxCol="15150" />
        <drainZoneShadow minCol="39853" maxCol="39857" />
        <drainZoneShadow minCol="92947" maxCol="92947" />
      </drainZonesShadow>
    </node>
    <node name="ERD2::851136" nid="9586" row="695" minCol="5294" maxCol="48858" minColSha="9953" maxColSha="155055" color="EX-pale-blue-magenta">
      <drainZones>
        <drainZone minCol="9692" maxCol="9692" />
        <drainZone minCol="23145" maxCol="23186" />
        <drainZone minCol="48841" maxCol="48858" />
      </drainZones>
      <drainZonesShadow>
        <drainZoneShadow minCol="15151" maxCol="15153" />
        <drainZoneShadow minCol="39858" maxCol="39904" />
        <drainZoneShadow minCol="92948" maxCol="92965" />
      </drainZonesShadow>
    </node>
    <node name="LAG1::854428" nid="8315" row="696" minCol="5295" maxCol="48876" minColSha="9954" maxColSha="155107" color="EX-pale-yellow orange">
      <drainZones>
        <drainZone minCol="23187" maxCol="23216" />
        <drainZone minCol="48859" maxCol="48876" />
      </drainZones>
      <drainZonesShadow>
        <drainZoneShadow minCol="15154" maxCol="15157" />
        <drainZoneShadow minCol="39905" maxCol="39936" />
        <drainZoneShadow minCol="92966" maxCol="92983" />
      </drainZonesShadow>
    </node>
    <node name="VMA6::854833" nid="9546" row="697" minCol="5296" maxCol="48878" minColSha="9955" maxColSha="153781" color="EX-medium-magenta">
      <drainZones>
        <drainZone minCol="9693" maxCol="9696" />
        <drainZone minCol="23217" maxCol="23219" />
        <drainZone minCol="48877" maxCol="48878" />
      </drainZones>
      <drainZonesShadow>
        <drainZoneShadow minCol="15158" maxCol="15167" />
        <drainZoneShadow minCol="39937" maxCol="39939" />
        <drainZoneShadow minCol="92984" maxCol="92985" />
      </drainZonesShadow>
    </node>
    <node name="ZRC1::853966" nid="8839" row="698" minCol="5297" maxCol="48880" minColSha="9956" maxColSha="137578" color="EX-pale-red">
      <drainZones>
        <drainZone minCol="9697" maxCol="9698" />
        <drainZone minCol="23220" maxCol="23221" />
        <drainZone minCol="48879" maxCol="48880" />
      </drainZones>
      <drainZonesShadow>
        <drainZoneShadow minCol="15168" maxCol="15170" />
        <drainZoneShadow minCol="39940" maxCol="39941" />
        <drainZoneShadow minCol="92986" maxCol="92987" />
      </drainZonesShadow>
    </node>
    <node name="GPT2::853201" nid="9642" row="699" minCol="7697" maxCol="48903" minColSha="12632" maxColSha="155160" color="EX-pale-cyan">
      <drainZones>
        <drainZone minCol="23222" maxCol="23267" />
        <drainZone minCol="48881" maxCol="48903" />
      </drainZones>
      <drainZonesShadow>
        <drainZoneShadow minCol="15171" maxCol="15171" />
        <drainZoneShadow minCol="39942" maxCol="39994" />
        <drainZoneShadow minCol="92988" maxCol="93010" />
      </drainZonesShadow>
    </node>
    <node name="NDI1::850854" nid="9105" row="700" minCol="5311" maxCol="48905" minColSha="9972" maxColSha="155170" color="EX-pale-yellow-green">
      <drainZones>
        <drainZone minCol="23268" maxCol="23268" />
        <drainZone minCol="48904" maxCol="48905" />
      </drainZones>
      <drainZonesShadow>
        <drainZoneShadow minCol="15172" maxCol="15172" />
        <drainZoneShadow minCol="39995" maxCol="39995" />
        <drainZoneShadow minCol="93011" maxCol="93012" />
      </drainZonesShadow>
    </node>
    <node name="TDH1::854021" nid="9993" row="701" minCol="5322" maxCol="48909" minColSha="9984" maxColSha="155184" color="EX-pale-purple">
      <drainZones>
        <drainZone minCol="9699" maxCol="9705" />
        <drainZone minCol="23269" maxCol="23280" />
        <drainZone minCol="48906" maxCol="48909" />
      </drainZones>
      <drainZonesShadow>
        <drainZoneShadow minCol="15173" maxCol="15183" />
        <drainZoneShadow minCol="39996" maxCol="40007" />
        <drainZoneShadow minCol="93013" maxCol="93016" />
      </drainZonesShadow>
    </node>
    <node name="HYP2::856440" nid="9800" row="702" minCol="5323" maxCol="48910" minColSha="9985" maxColSha="155201" color="EX-pale-magenta">
      <drainZones>
        <drainZone minCol="9706" maxCol="9711" />
        <drainZone minCol="23281" maxCol="23284" />
        <drainZone minCol="48910" maxCol="48910" />
      </drainZones>
      <drainZonesShadow>
        <drainZoneShadow minCol="15184" maxCol="15195" />
        <drainZoneShadow minCol="40008" maxCol="40012" />
        <drainZoneShadow minCol="93017" maxCol="93017" />
      </drainZonesShadow>
    </node>
    <node name="SEC26::850441" nid="8822" row="703" minCol="5330" maxCol="48928" minColSha="9993" maxColSha="155243" color="EX-pale-red-orange">
      <drainZones>
        <drainZone minCol="9712" maxCol="9716" />
        <drainZone minCol="23285" maxCol="23291" />
        <drainZone minCol="48911" maxCol="48928" />
      </drainZones>
      <drainZonesShadow>
        <drainZoneShadow minCol="15196" maxCol="15202" />
        <drainZoneShadow minCol="40013" maxCol="40019" />
        <drainZoneShadow minCol="93018" maxCol="93035" />
      </drainZonesShadow>
    </node>
    <node name="COP1::854243" nid="8732" row="704" minCol="5331" maxCol="48942" minColSha="9994" maxColSha="155249" color="EX-blue">
      <drainZones>
        <drainZone minCol="9717" maxCol="9720" />
        <drainZone minCol="23292" maxCol="23298" />
        <drainZone minCol="48929" maxCol="48942" />
      </drainZones>
      <drainZonesShadow>
        <drainZoneShadow minCol="15203" maxCol="15209" />
        <drainZoneShadow minCol="40020" maxCol="40028" />
        <drainZoneShadow minCol="93036" maxCol="93049" />
      </drainZonesShadow>
    </node>
    <node name="SEC21::854027" nid="10252" row="705" minCol="5332" maxCol="48944" minColSha="9995" maxColSha="142511" color="EX-orange">
      <drainZones>
        <drainZone minCol="9721" maxCol="9723" />
        <drainZone minCol="23299" maxCol="23301" />
        <drainZone minCol="48943" maxCol="48944" />
      </drainZones>
      <drainZonesShadow>
        <drainZoneShadow minCol="15210" maxCol="15217" />
        <drainZoneShadow minCol="40029" maxCol="40031" />
        <drainZoneShadow minCol="93050" maxCol="93051" />
      </drainZonesShadow>
    </node>
    <node name="RET3::856867" nid="8538" row="706" minCol="5333" maxCol="48945" minColSha="9996" maxColSha="141356" color="EX-dark-cyan">
      <drainZones>
        <drainZone minCol="9724" maxCol="9724" />
        <drainZone minCol="23302" maxCol="23303" />
        <drainZone minCol="48945" maxCol="48945" />
      </drainZones>
      <drainZonesShadow>
        <drainZoneShadow minCol="15218" maxCol="15223" />
        <drainZoneShadow minCol="40032" maxCol="40033" />
        <drainZoneShadow minCol="93052" maxCol="93052" />
      </drainZonesShadow>
    </node>
    <node name="SEC28::852823" nid="9667" row="707" minCol="5334" maxCol="48946" minColSha="9997" maxColSha="152226" color="EX-red">
      <drainZones>
        <drainZone minCol="48946" maxCol="48946" />
      </drainZones>
      <drainZonesShadow>
        <drainZoneShadow minCol="15224" maxCol="15229" />
        <drainZoneShadow minCol="40034" maxCol="40034" />
        <drainZoneShadow minCol="93053" maxCol="93053" />
      </drainZonesShadow>
    </node>
    <node name="GLO3::852221" nid="10251" row="708" minCol="5335" maxCol="48947" minColSha="9998" maxColSha="132502" color="EX-dark-orange">
      <drainZones>
        <drainZone minCol="23304" maxCol="23305" />
        <drainZone minCol="48947" maxCol="48947" />
      </drainZones>
      <drainZonesShadow>
        <drainZoneShadow minCol="15230" maxCol="15233" />
        <drainZoneShadow minCol="40035" maxCol="40036" />
        <drainZoneShadow minCol="93054" maxCol="93054" />
      </drainZonesShadow>
    </node>
    <node name="PMR1::852943" nid="10514" row="709" minCol="9583" maxCol="48976" minColSha="14978" maxColSha="155303" color="EX-dark-gray-purple">
      <drainZones>
        <drainZone minCol="9725" maxCol="9725" />
        <drainZone minCol="23306" maxCol="23324" />
        <drainZone minCol="48948" maxCol="48976" />
      </drainZones>
      <drainZonesShadow>
        <drainZoneShadow minCol="15234" maxCol="15235" />
        <drainZoneShadow minCol="40037" maxCol="40059" />
        <drainZoneShadow minCol="93055" maxCol="93083" />
      </drainZonesShadow>
    </node>
    <node name="MAM33::856822" nid="10583" row="710" minCol="5339" maxCol="48980" minColSha="10005" maxColSha="155327" color="EX-cyan">
      <drainZones>
        <drainZone minCol="9726" maxCol="9728" />
        <drainZone minCol="23325" maxCol="23330" />
        <drainZone minCol="48977" maxCol="48980" />
      </drainZones>
      <drainZonesShadow>
        <drainZoneShadow minCol="15236" maxCol="15241" />
        <drainZoneShadow minCol="40060" maxCol="40065" />
        <drainZoneShadow minCol="93084" maxCol="93087" />
      </drainZonesShadow>
    </node>
    <node name="GDH2::855760" nid="9513" row="711" minCol="5340" maxCol="48984" minColSha="10006" maxColSha="150722" color="EX-yellow-orange">
      <drainZones>
        <drainZone minCol="9729" maxCol="9732" />
        <drainZone minCol="23331" maxCol="23332" />
        <drainZone minCol="48981" maxCol="48984" />
      </drainZones>
      <drainZonesShadow>
        <drainZoneShadow minCol="15242" maxCol="15249" />
        <drainZoneShadow minCol="40066" maxCol="40067" />
        <drainZoneShadow minCol="93088" maxCol="93091" />
      </drainZonesShadow>
    </node>
    <node name="YOL098C::853323" nid="9615" row="712" minCol="5341" maxCol="48985" minColSha="10007" maxColSha="139418" color="EX-pure-blue">
      <drainZones>
        <drainZone minCol="23333" maxCol="23333" />
        <drainZone minCol="48985" maxCol="48985" />
      </drainZones>
      <drainZonesShadow>
        <drainZoneShadow minCol="15250" maxCol="15251" />
        <drainZoneShadow minCol="40068" maxCol="40068" />
        <drainZoneShadow minCol="93092" maxCol="93092" />
      </drainZonesShadow>
    </node>
    <node name="ATP8::852235" nid="8412" row="713" minCol="6551" maxCol="49039" minColSha="11326" maxColSha="155398" color="EX-dark-yellow-green">
      <drainZones>
        <drainZone minCol="23334" maxCol="23376" />
        <drainZone minCol="48986" maxCol="49039" />
      </drainZones>
      <drainZonesShadow>
        <drainZoneShadow minCol="15252" maxCol="15252" />
        <drainZoneShadow minCol="40069" maxCol="40118" />
        <drainZoneShadow minCol="93093" maxCol="93146" />
      </drainZonesShadow>
    </node>
    <node name="CHA1::856461" nid="9922" row="714" minCol="5349" maxCol="49071" minColSha="10016" maxColSha="151395" color="EX-dark-magenta">
      <drainZones>
        <drainZone minCol="9733" maxCol="9733" />
        <drainZone minCol="23377" maxCol="23421" />
        <drainZone minCol="49040" maxCol="49071" />
      </drainZones>
      <drainZonesShadow>
        <drainZoneShadow minCol="15253" maxCol="15254" />
        <drainZoneShadow minCol="40119" maxCol="40167" />
        <drainZoneShadow minCol="93147" maxCol="93178" />
      </drainZonesShadow>
    </node>
    <node name="HHF1::853173" nid="9790" row="715" minCol="5350" maxCol="49072" minColSha="10017" maxColSha="124912" color="EX-dark-green">
      <drainZones>
        <drainZone minCol="9734" maxCol="9763" />
        <drainZone minCol="23422" maxCol="23425" />
        <drainZone minCol="49072" maxCol="49072" />
      </drainZones>
      <drainZonesShadow>
        <drainZoneShadow minCol="15255" maxCol="15291" />
        <drainZoneShadow minCol="40168" maxCol="40171" />
        <drainZoneShadow minCol="93179" maxCol="93179" />
      </drainZonesShadow>
    </node>
    <node name="SLX9::853226" nid="9340" row="716" minCol="5351" maxCol="49080" minColSha="10018" maxColSha="155423" color="EX-blue-magenta">
      <drainZones>
        <drainZone minCol="9764" maxCol="9770" />
        <drainZone minCol="23426" maxCol="23428" />
        <drainZone minCol="49073" maxCol="49080" />
      </drainZones>
      <drainZonesShadow>
        <drainZoneShadow minCol="15292" maxCol="15300" />
        <drainZoneShadow minCol="40172" maxCol="40176" />
        <drainZoneShadow minCol="93180" maxCol="93187" />
      </drainZonesShadow>
    </node>
    <node name="FLC2::852431" nid="10415" row="717" minCol="5360" maxCol="49084" minColSha="10028" maxColSha="155430" color="EX-yellow-green">
      <drainZones>
        <drainZone minCol="9771" maxCol="9771" />
        <drainZone minCol="23429" maxCol="23435" />
        <drainZone minCol="49081" maxCol="49084" />
      </drainZones>
      <drainZonesShadow>
        <drainZoneShadow minCol="15301" maxCol="15303" />
        <drainZoneShadow minCol="40177" maxCol="40184" />
        <drainZoneShadow minCol="93188" maxCol="93191" />
      </drainZonesShadow>
    </node>
    <node name="PIK1::855911" nid="10535" row="718" minCol="5364" maxCol="49147" minColSha="10034" maxColSha="155471" color="EX-magenta">
      <drainZones>
        <drainZone minCol="23436" maxCol="23466" />
        <drainZone minCol="49085" maxCol="49147" />
      </drainZones>
      <drainZonesShadow>
        <drainZoneShadow minCol="15304" maxCol="15304" />
        <drainZoneShadow minCol="40185" maxCol="40237" />
        <drainZoneShadow minCol="93192" maxCol="93254" />
      </drainZonesShadow>
    </node>
    <node name="CYK3::856311" nid="8832" row="719" minCol="5365" maxCol="49162" minColSha="10035" maxColSha="155472" color="EX-green">
      <drainZones>
        <drainZone minCol="9772" maxCol="9772" />
        <drainZone minCol="23467" maxCol="23502" />
        <drainZone minCol="49148" maxCol="49162" />
      </drainZones>
      <drainZonesShadow>
        <drainZoneShadow minCol="15305" maxCol="15306" />
        <drainZoneShadow minCol="40238" maxCol="40277" />
        <drainZoneShadow minCol="93255" maxCol="93269" />
      </drainZonesShadow>
    </node>
    <node name="BMH1::850340" nid="9562" row="720" minCol="5366" maxCol="49163" minColSha="10036" maxColSha="155171" color="EX-yellow">
      <drainZones>
        <drainZone minCol="9773" maxCol="9780" />
        <drainZone minCol="23503" maxCol="23507" />
        <drainZone minCol="49163" maxCol="49163" />
      </drainZones>
      <drainZonesShadow>
        <drainZoneShadow minCol="15307" maxCol="15320" />
        <drainZoneShadow minCol="40278" maxCol="40284" />
        <drainZoneShadow minCol="93270" maxCol="93270" />
      </drainZonesShadow>
    </node>
    <node name="YNR047W::856099" nid="10533" row="721" minCol="5367" maxCol="49171" minColSha="10037" maxColSha="155507" color="EX-purple">
      <drainZones>
        <drainZone minCol="23508" maxCol="23512" />
        <drainZone minCol="49164" maxCol="49171" />
      </drainZones>
      <drainZonesShadow>
        <drainZoneShadow minCol="15321" maxCol="15322" />
        <drainZoneShadow minCol="40285" maxCol="40290" />
        <drainZoneShadow minCol="93271" maxCol="93278" />
      </drainZonesShadow>
    </node>
    <node name="PIL1::856862" nid="10081" row="722" minCol="6589" maxCol="49325" minColSha="11368" maxColSha="155776" color="EX-dark-purple">
      <drainZones>
        <drainZone minCol="9781" maxCol="9789" />
        <drainZone minCol="23513" maxCol="23603" />
        <drainZone minCol="49172" maxCol="49325" />
      </drainZones>
      <drainZonesShadow>
        <drainZoneShadow minCol="15323" maxCol="15333" />
        <drainZoneShadow minCol="40291" maxCol="40403" />
        <drainZoneShadow minCol="93279" maxCol="93432" />
      </drainZonesShadow>
    </node>
    <node name="ADH3::853776" nid="8866" row="723" minCol="5369" maxCol="49326" minColSha="10040" maxColSha="148494" color="EX-dark-red">
      <drainZones>
        <drainZone minCol="9790" maxCol="9793" />
        <drainZone minCol="49326" maxCol="49326" />
      </drainZones>
      <drainZonesShadow>
        <drainZoneShadow minCol="15334" maxCol="15341" />
        <drainZoneShadow minCol="40404" maxCol="40404" />
        <drainZoneShadow minCol="93433" maxCol="93433" />
      </drainZonesShadow>
    </node>
    <node name="FAB1::856076" nid="8641" row="724" minCol="9794" maxCol="49626" minColSha="15342" maxColSha="156189" color="EX-pale-green">
      <drainZones>
        <drainZone minCol="9794" maxCol="9796" />
        <drainZone minCol="23604" maxCol="23730" />
        <drainZone minCol="49327" maxCol="49626" />
      </drainZones>
      <drainZonesShadow>
        <drainZoneShadow minCol="15342" maxCol="15344" />
        <drainZoneShadow minCol="40405" maxCol="40554" />
        <drainZoneShadow minCol="93434" maxCol="93733" />
      </drainZonesShadow>
    </node>
    <node name="NDE2::850792" nid="10238" row="725" minCol="5378" maxCol="49639" minColSha="10052" maxColSha="156190" color="EX-pale-blue">
      <drainZones>
        <drainZone minCol="23731" maxCol="23736" />
        <drainZone minCol="49627" maxCol="49639" />
      </drainZones>
      <drainZonesShadow>
        <drainZoneShadow minCol="15345" maxCol="15345" />
        <drainZoneShadow minCol="40555" maxCol="40562" />
        <drainZoneShadow minCol="93734" maxCol="93746" />
      </drainZonesShadow>
    </node>
    <node name="RSM28::851666" nid="9755" row="726" minCol="9797" maxCol="49647" minColSha="15346" maxColSha="156199" color="EX-dark-tan">
      <drainZones>
        <drainZone minCol="9797" maxCol="9801" />
        <drainZone minCol="23737" maxCol="23740" />
        <drainZone minCol="49640" maxCol="49647" />
      </drainZones>
      <drainZonesShadow>
        <drainZoneShadow minCol="15346" maxCol="15350" />
        <drainZoneShadow minCol="40563" maxCol="40569" />
        <drainZoneShadow minCol="93747" maxCol="93754" />
      </drainZonesShadow>
    </node>
    <node name="CSR1::851908" nid="10280" row="727" minCol="5381" maxCol="49649" minColSha="10058" maxColSha="156207" color="EX-pale-blue-magenta">
      <drainZones>
        <drainZone minCol="9802" maxCol="9804" />
        <drainZone minCol="23741" maxCol="23741" />
        <drainZone minCol="49648" maxCol="49649" />
      </drainZones>
      <drainZonesShadow>
        <drainZoneShadow minCol="15351" maxCol="15355" />
        <drainZoneShadow minCol="40570" maxCol="40571" />
        <drainZoneShadow minCol="93755" maxCol="93756" />
      </drainZonesShadow>
    </node>
    <node name="BDH1::854780" nid="9963" row="728" minCol="5383" maxCol="49695" minColSha="10061" maxColSha="156307" color="EX-pale-yellow orange">
      <drainZones>
        <drainZone minCol="23742" maxCol="23790" />
        <drainZone minCol="49650" maxCol="49695" />
      </drainZones>
      <drainZonesShadow>
        <drainZoneShadow minCol="15356" maxCol="15356" />
        <drainZoneShadow minCol="40572" maxCol="40623" />
        <drainZoneShadow minCol="93757" maxCol="93802" />
      </drainZonesShadow>
    </node>
    <node name="SRL2::855268" nid="9761" row="729" minCol="9805" maxCol="49702" minColSha="15357" maxColSha="156324" color="EX-medium-magenta">
      <drainZones>
        <drainZone minCol="9805" maxCol="9805" />
        <drainZone minCol="23791" maxCol="23792" />
        <drainZone minCol="49696" maxCol="49702" />
      </drainZones>
      <drainZonesShadow>
        <drainZoneShadow minCol="15357" maxCol="15357" />
        <drainZoneShadow minCol="40624" maxCol="40626" />
        <drainZoneShadow minCol="93803" maxCol="93809" />
      </drainZonesShadow>
    </node>
    <node name="CMP2::856482" nid="8758" row="730" minCol="9806" maxCol="49841" minColSha="15358" maxColSha="156470" color="EX-pale-red">
      <drainZones>
        <drainZone minCol="9806" maxCol="9807" />
        <drainZone minCol="23793" maxCol="23863" />
        <drainZone minCol="49703" maxCol="49841" />
      </drainZones>
      <drainZonesShadow>
        <drainZoneShadow minCol="15358" maxCol="15359" />
        <drainZoneShadow minCol="40627" maxCol="40715" />
        <drainZoneShadow minCol="93810" maxCol="93948" />
      </drainZonesShadow>
    </node>
    <node name="MDY2::852695" nid="9367" row="731" minCol="6631" maxCol="49981" minColSha="11415" maxColSha="156543" color="EX-pale-cyan">
      <drainZones>
        <drainZone minCol="9808" maxCol="9808" />
        <drainZone minCol="23864" maxCol="23922" />
        <drainZone minCol="49842" maxCol="49981" />
      </drainZones>
      <drainZonesShadow>
        <drainZoneShadow minCol="15360" maxCol="15361" />
        <drainZoneShadow minCol="40716" maxCol="40793" />
        <drainZoneShadow minCol="93949" maxCol="94088" />
      </drainZonesShadow>
    </node>
    <node name="SLM3::852984" nid="9689" row="732" minCol="9809" maxCol="50050" minColSha="15362" maxColSha="156589" color="EX-pale-yellow-green">
      <drainZones>
        <drainZone minCol="9809" maxCol="9810" />
        <drainZone minCol="23923" maxCol="23972" />
        <drainZone minCol="49982" maxCol="50050" />
      </drainZones>
      <drainZonesShadow>
        <drainZoneShadow minCol="15362" maxCol="15363" />
        <drainZoneShadow minCol="40794" maxCol="40851" />
        <drainZoneShadow minCol="94089" maxCol="94157" />
      </drainZonesShadow>
    </node>
    <node name="PTC6::853683" nid="8456" row="733" minCol="9811" maxCol="50086" minColSha="15364" maxColSha="156610" color="EX-pale-purple">
      <drainZones>
        <drainZone minCol="9811" maxCol="9812" />
        <drainZone minCol="23973" maxCol="23993" />
        <drainZone minCol="50051" maxCol="50086" />
      </drainZones>
      <drainZonesShadow>
        <drainZoneShadow minCol="15364" maxCol="15365" />
        <drainZoneShadow minCol="40852" maxCol="40878" />
        <drainZoneShadow minCol="94158" maxCol="94193" />
      </drainZonesShadow>
    </node>
    <node name="IFA38::851457" nid="10507" row="734" minCol="7771" maxCol="50121" minColSha="12712" maxColSha="156631" color="EX-pale-magenta">
      <drainZones>
        <drainZone minCol="9813" maxCol="9813" />
        <drainZone minCol="23994" maxCol="24011" />
        <drainZone minCol="50087" maxCol="50121" />
      </drainZones>
      <drainZonesShadow>
        <drainZoneShadow minCol="15366" maxCol="15367" />
        <drainZoneShadow minCol="40879" maxCol="40901" />
        <drainZoneShadow minCol="94194" maxCol="94228" />
      </drainZonesShadow>
    </node>
    <node name="RRP4::856738" nid="9047" row="735" minCol="5660" maxCol="50170" minColSha="10355" maxColSha="156746" color="EX-pale-red-orange">
      <drainZones>
        <drainZone minCol="9814" maxCol="9821" />
        <drainZone minCol="24012" maxCol="24062" />
        <drainZone minCol="50122" maxCol="50170" />
      </drainZones>
      <drainZonesShadow>
        <drainZoneShadow minCol="15368" maxCol="15383" />
        <drainZoneShadow minCol="40902" maxCol="40956" />
        <drainZoneShadow minCol="94229" maxCol="94277" />
      </drainZonesShadow>
    </node>
    <node name="LCD1::1466445" nid="9161" row="736" minCol="9822" maxCol="50208" minColSha="15384" maxColSha="156764" color="EX-blue">
      <drainZones>
        <drainZone minCol="9822" maxCol="9823" />
        <drainZone minCol="24063" maxCol="24127" />
        <drainZone minCol="50171" maxCol="50208" />
      </drainZones>
      <drainZonesShadow>
        <drainZoneShadow minCol="15384" maxCol="15385" />
        <drainZoneShadow minCol="40957" maxCol="41034" />
        <drainZoneShadow minCol="94278" maxCol="94315" />
      </drainZonesShadow>
    </node>
    <node name="MKS1::856418" nid="9915" row="737" minCol="5389" maxCol="50239" minColSha="10070" maxColSha="156794" color="EX-orange">
      <drainZones>
        <drainZone minCol="24128" maxCol="24167" />
        <drainZone minCol="50209" maxCol="50239" />
      </drainZones>
      <drainZonesShadow>
        <drainZoneShadow minCol="15386" maxCol="15387" />
        <drainZoneShadow minCol="41035" maxCol="41077" />
        <drainZoneShadow minCol="94316" maxCol="94346" />
      </drainZonesShadow>
    </node>
    <node name="RAD52::856854" nid="10526" row="738" minCol="6176" maxCol="50272" minColSha="10917" maxColSha="156835" color="EX-dark-cyan">
      <drainZones>
        <drainZone minCol="9824" maxCol="9827" />
        <drainZone minCol="24168" maxCol="24198" />
        <drainZone minCol="50240" maxCol="50272" />
      </drainZones>
      <drainZonesShadow>
        <drainZoneShadow minCol="15388" maxCol="15392" />
        <drainZoneShadow minCol="41078" maxCol="41115" />
        <drainZoneShadow minCol="94347" maxCol="94379" />
      </drainZonesShadow>
    </node>
    <node name="RTT101::855576" nid="8931" row="739" minCol="5390" maxCol="50273" minColSha="10071" maxColSha="155404" color="EX-red">
      <drainZones>
        <drainZone minCol="9828" maxCol="9831" />
        <drainZone minCol="24199" maxCol="24199" />
        <drainZone minCol="50273" maxCol="50273" />
      </drainZones>
      <drainZonesShadow>
        <drainZoneShadow minCol="15393" maxCol="15398" />
        <drainZoneShadow minCol="41116" maxCol="41117" />
        <drainZoneShadow minCol="94380" maxCol="94380" />
      </drainZonesShadow>
    </node>
    <node name="ATG14::851342" nid="9678" row="740" minCol="9832" maxCol="50307" minColSha="15399" maxColSha="156856" color="EX-dark-orange">
      <drainZones>
        <drainZone minCol="9832" maxCol="9832" />
        <drainZone minCol="24200" maxCol="24233" />
        <drainZone minCol="50274" maxCol="50307" />
      </drainZones>
      <drainZonesShadow>
        <drainZoneShadow minCol="15399" maxCol="15399" />
        <drainZoneShadow minCol="41118" maxCol="41156" />
        <drainZoneShadow minCol="94381" maxCol="94414" />
      </drainZonesShadow>
    </node>
    <node name="DRN1::853522" nid="8311" row="741" minCol="6839" maxCol="50459" minColSha="11640" maxColSha="156928" color="EX-dark-gray-purple">
      <drainZones>
        <drainZone minCol="24234" maxCol="24286" />
        <drainZone minCol="50308" maxCol="50459" />
      </drainZones>
      <drainZonesShadow>
        <drainZoneShadow minCol="15400" maxCol="15400" />
        <drainZoneShadow minCol="41157" maxCol="41222" />
        <drainZoneShadow minCol="94415" maxCol="94566" />
      </drainZonesShadow>
    </node>
    <node name="PLP2::853347" nid="8667" row="742" minCol="5398" maxCol="50478" minColSha="10080" maxColSha="156931" color="EX-cyan">
      <drainZones>
        <drainZone minCol="9833" maxCol="9835" />
        <drainZone minCol="24287" maxCol="24324" />
        <drainZone minCol="50460" maxCol="50478" />
      </drainZones>
      <drainZonesShadow>
        <drainZoneShadow minCol="15401" maxCol="15406" />
        <drainZoneShadow minCol="41223" maxCol="41267" />
        <drainZoneShadow minCol="94567" maxCol="94585" />
      </drainZonesShadow>
    </node>
    <node name="CDC39::853371" nid="9837" row="743" minCol="6411" maxCol="50503" minColSha="11174" maxColSha="156962" color="EX-yellow-orange">
      <drainZones>
        <drainZone minCol="9836" maxCol="9842" />
        <drainZone minCol="24325" maxCol="24356" />
        <drainZone minCol="50479" maxCol="50503" />
      </drainZones>
      <drainZonesShadow>
        <drainZoneShadow minCol="15407" maxCol="15414" />
        <drainZoneShadow minCol="41268" maxCol="41305" />
        <drainZoneShadow minCol="94586" maxCol="94610" />
      </drainZonesShadow>
    </node>
    <node name="HIR1::851209" nid="9544" row="744" minCol="9000" maxCol="50543" minColSha="14154" maxColSha="157014" color="EX-pure-blue">
      <drainZones>
        <drainZone minCol="9843" maxCol="9844" />
        <drainZone minCol="24357" maxCol="24380" />
        <drainZone minCol="50504" maxCol="50543" />
      </drainZones>
      <drainZonesShadow>
        <drainZoneShadow minCol="15415" maxCol="15417" />
        <drainZoneShadow minCol="41306" maxCol="41332" />
        <drainZoneShadow minCol="94611" maxCol="94650" />
      </drainZonesShadow>
    </node>
    <node name="QNQ1::853300" nid="8811" row="745" minCol="9845" maxCol="50580" minColSha="15418" maxColSha="157017" color="EX-dark-yellow-green">
      <drainZones>
        <drainZone minCol="9845" maxCol="9846" />
        <drainZone minCol="24381" maxCol="24402" />
        <drainZone minCol="50544" maxCol="50580" />
      </drainZones>
      <drainZonesShadow>
        <drainZoneShadow minCol="15418" maxCol="15419" />
        <drainZoneShadow minCol="41333" maxCol="41360" />
        <drainZoneShadow minCol="94651" maxCol="94687" />
      </drainZonesShadow>
    </node>
    <node name="ACO1::852049" nid="8429" row="746" minCol="5409" maxCol="50603" minColSha="10092" maxColSha="157049" color="EX-dark-magenta">
      <drainZones>
        <drainZone minCol="9847" maxCol="9847" />
        <drainZone minCol="24403" maxCol="24437" />
        <drainZone minCol="50581" maxCol="50603" />
      </drainZones>
      <drainZonesShadow>
        <drainZoneShadow minCol="15420" maxCol="15421" />
        <drainZoneShadow minCol="41361" maxCol="41401" />
        <drainZoneShadow minCol="94688" maxCol="94710" />
      </drainZonesShadow>
    </node>
    <node name="PUF3::856574" nid="8674" row="747" minCol="5410" maxCol="50622" minColSha="10093" maxColSha="157067" color="EX-dark-green">
      <drainZones>
        <drainZone minCol="24438" maxCol="24466" />
        <drainZone minCol="50604" maxCol="50622" />
      </drainZones>
      <drainZonesShadow>
        <drainZoneShadow minCol="15422" maxCol="15423" />
        <drainZoneShadow minCol="41402" maxCol="41438" />
        <drainZoneShadow minCol="94711" maxCol="94729" />
      </drainZonesShadow>
    </node>
    <node name="APE2::853668" nid="8274" row="748" minCol="5411" maxCol="50650" minColSha="10094" maxColSha="157156" color="EX-blue-magenta">
      <drainZones>
        <drainZone minCol="9848" maxCol="9848" />
        <drainZone minCol="24467" maxCol="24491" />
        <drainZone minCol="50623" maxCol="50650" />
      </drainZones>
      <drainZonesShadow>
        <drainZoneShadow minCol="15424" maxCol="15425" />
        <drainZoneShadow minCol="41439" maxCol="41465" />
        <drainZoneShadow minCol="94730" maxCol="94757" />
      </drainZonesShadow>
    </node>
    <node name="MKT1::856659" nid="10210" row="749" minCol="5412" maxCol="50676" minColSha="10095" maxColSha="157184" color="EX-yellow-green">
      <drainZones>
        <drainZone minCol="9849" maxCol="9853" />
        <drainZone minCol="24492" maxCol="24509" />
        <drainZone minCol="50651" maxCol="50676" />
      </drainZones>
      <drainZonesShadow>
        <drainZoneShadow minCol="15426" maxCol="15432" />
        <drainZoneShadow minCol="41466" maxCol="41489" />
        <drainZoneShadow minCol="94758" maxCol="94783" />
      </drainZonesShadow>
    </node>
    <node name="SSA2::855180" nid="8468" row="750" minCol="5415" maxCol="50708" minColSha="10099" maxColSha="157234" color="EX-magenta">
      <drainZones>
        <drainZone minCol="9854" maxCol="9854" />
        <drainZone minCol="24510" maxCol="24550" />
        <drainZone minCol="50677" maxCol="50708" />
      </drainZones>
      <drainZonesShadow>
        <drainZoneShadow minCol="15433" maxCol="15434" />
        <drainZoneShadow minCol="41490" maxCol="41532" />
        <drainZoneShadow minCol="94784" maxCol="94815" />
      </drainZonesShadow>
    </node>
    <node name="ELA1::853539" nid="8490" row="751" minCol="9855" maxCol="50730" minColSha="15435" maxColSha="157255" color="EX-green">
      <drainZones>
        <drainZone minCol="9855" maxCol="9856" />
        <drainZone minCol="24551" maxCol="24585" />
        <drainZone minCol="50709" maxCol="50730" />
      </drainZones>
      <drainZonesShadow>
        <drainZoneShadow minCol="15435" maxCol="15436" />
        <drainZoneShadow minCol="41533" maxCol="41573" />
        <drainZoneShadow minCol="94816" maxCol="94837" />
      </drainZonesShadow>
    </node>
    <node name="LSM8::853727" nid="9479" row="752" minCol="5421" maxCol="50731" minColSha="10105" maxColSha="156747" color="EX-yellow">
      <drainZones>
        <drainZone minCol="9857" maxCol="9871" />
        <drainZone minCol="24586" maxCol="24586" />
        <drainZone minCol="50731" maxCol="50731" />
      </drainZones>
      <drainZonesShadow>
        <drainZoneShadow minCol="15437" maxCol="15455" />
        <drainZoneShadow minCol="41574" maxCol="41575" />
        <drainZoneShadow minCol="94838" maxCol="94838" />
      </drainZonesShadow>
    </node>
    <node name="LSM5::852932" nid="10254" row="753" minCol="5447" maxCol="50736" minColSha="10132" maxColSha="154516" color="EX-purple">
      <drainZones>
        <drainZone minCol="9872" maxCol="9888" />
        <drainZone minCol="24587" maxCol="24590" />
        <drainZone minCol="50732" maxCol="50736" />
      </drainZones>
      <drainZonesShadow>
        <drainZoneShadow minCol="15456" maxCol="15476" />
        <drainZoneShadow minCol="41576" maxCol="41579" />
        <drainZoneShadow minCol="94839" maxCol="94843" />
      </drainZonesShadow>
    </node>
    <node name="PHO85::854543" nid="9887" row="754" minCol="9889" maxCol="50760" minColSha="15477" maxColSha="157280" color="EX-dark-purple">
      <drainZones>
        <drainZone minCol="9889" maxCol="9892" />
        <drainZone minCol="24591" maxCol="24640" />
        <drainZone minCol="50737" maxCol="50760" />
      </drainZones>
      <drainZonesShadow>
        <drainZoneShadow minCol="15477" maxCol="15480" />
        <drainZoneShadow minCol="41580" maxCol="41635" />
        <drainZoneShadow minCol="94844" maxCol="94867" />
      </drainZonesShadow>
    </node>
    <node name="BRR1::850553" nid="8882" row="755" minCol="5469" maxCol="50762" minColSha="10155" maxColSha="145902" color="EX-dark-red">
      <drainZones>
        <drainZone minCol="9893" maxCol="9903" />
        <drainZone minCol="24641" maxCol="24647" />
        <drainZone minCol="50761" maxCol="50762" />
      </drainZones>
      <drainZonesShadow>
        <drainZoneShadow minCol="15481" maxCol="15493" />
        <drainZoneShadow minCol="41636" maxCol="41643" />
        <drainZoneShadow minCol="94868" maxCol="94869" />
      </drainZonesShadow>
    </node>
    <node name="LSM3::855923" nid="8511" row="756" minCol="5486" maxCol="50763" minColSha="10173" maxColSha="139321" color="EX-pale-green">
      <drainZones>
        <drainZone minCol="9904" maxCol="9913" />
        <drainZone minCol="24648" maxCol="24651" />
        <drainZone minCol="50763" maxCol="50763" />
      </drainZones>
      <drainZonesShadow>
        <drainZoneShadow minCol="15494" maxCol="15505" />
        <drainZoneShadow minCol="41644" maxCol="41648" />
        <drainZoneShadow minCol="94870" maxCol="94870" />
      </drainZonesShadow>
    </node>
    <node name="FOL1::855775" nid="8768" row="757" minCol="5487" maxCol="50764" minColSha="10174" maxColSha="157285" color="EX-pale-blue">
      <drainZones>
        <drainZone minCol="9914" maxCol="9914" />
        <drainZone minCol="24652" maxCol="24655" />
        <drainZone minCol="50764" maxCol="50764" />
      </drainZones>
      <drainZonesShadow>
        <drainZoneShadow minCol="15506" maxCol="15507" />
        <drainZoneShadow minCol="41649" maxCol="41656" />
        <drainZoneShadow minCol="94871" maxCol="94871" />
      </drainZonesShadow>
    </node>
    <node name="SWI4::852456" nid="9742" row="758" minCol="9915" maxCol="50836" minColSha="15508" maxColSha="157382" color="EX-dark-tan">
      <drainZones>
        <drainZone minCol="9915" maxCol="9915" />
        <drainZone minCol="24656" maxCol="24704" />
        <drainZone minCol="50765" maxCol="50836" />
      </drainZones>
      <drainZonesShadow>
        <drainZoneShadow minCol="15508" maxCol="15508" />
        <drainZoneShadow minCol="41657" maxCol="41714" />
        <drainZoneShadow minCol="94872" maxCol="94943" />
      </drainZonesShadow>
    </node>
    <node name="PTC4::854957" nid="10527" row="759" minCol="9916" maxCol="50867" minColSha="15509" maxColSha="157380" color="EX-pale-blue-magenta">
      <drainZones>
        <drainZone minCol="9916" maxCol="9917" />
        <drainZone minCol="24705" maxCol="24749" />
        <drainZone minCol="50837" maxCol="50867" />
      </drainZones>
      <drainZonesShadow>
        <drainZoneShadow minCol="15509" maxCol="15510" />
        <drainZoneShadow minCol="41715" maxCol="41768" />
        <drainZoneShadow minCol="94944" maxCol="94974" />
      </drainZonesShadow>
    </node>
    <node name="SAH1::852193" nid="8218" row="760" minCol="6837" maxCol="50898" minColSha="11638" maxColSha="157383" color="EX-pale-yellow orange">
      <drainZones>
        <drainZone minCol="24750" maxCol="24777" />
        <drainZone minCol="50868" maxCol="50898" />
      </drainZones>
      <drainZonesShadow>
        <drainZoneShadow minCol="15511" maxCol="15511" />
        <drainZoneShadow minCol="41769" maxCol="41805" />
        <drainZoneShadow minCol="94975" maxCol="95005" />
      </drainZonesShadow>
    </node>
    <node name="MAC1::851279" nid="9659" row="761" minCol="9918" maxCol="50939" minColSha="15512" maxColSha="157413" color="EX-medium-magenta">
      <drainZones>
        <drainZone minCol="9918" maxCol="9918" />
        <drainZone minCol="24778" maxCol="24791" />
        <drainZone minCol="50899" maxCol="50939" />
      </drainZones>
      <drainZonesShadow>
        <drainZoneShadow minCol="15512" maxCol="15512" />
        <drainZoneShadow minCol="41806" maxCol="41826" />
        <drainZoneShadow minCol="95006" maxCol="95046" />
      </drainZonesShadow>
    </node>
    <node name="TIF4632::851385" nid="9803" row="762" minCol="5508" maxCol="50940" minColSha="10195" maxColSha="126788" color="EX-pale-red">
      <drainZones>
        <drainZone minCol="9919" maxCol="9938" />
        <drainZone minCol="50940" maxCol="50940" />
      </drainZones>
      <drainZonesShadow>
        <drainZoneShadow minCol="15513" maxCol="15540" />
        <drainZoneShadow minCol="41827" maxCol="41827" />
        <drainZoneShadow minCol="95047" maxCol="95047" />
      </drainZonesShadow>
    </node>
    <node name="TIF1::851111" nid="10147" row="763" minCol="5527" maxCol="50941" minColSha="10215" maxColSha="148379" color="EX-pale-cyan">
      <drainZones>
        <drainZone minCol="9939" maxCol="9944" />
        <drainZone minCol="24792" maxCol="24794" />
        <drainZone minCol="50941" maxCol="50941" />
      </drainZones>
      <drainZonesShadow>
        <drainZoneShadow minCol="15541" maxCol="15548" />
        <drainZoneShadow minCol="41828" maxCol="41832" />
        <drainZoneShadow minCol="95048" maxCol="95048" />
      </drainZonesShadow>
    </node>
    <node name="YGR250C::852956" nid="8923" row="764" minCol="5543" maxCol="50942" minColSha="10232" maxColSha="153050" color="EX-pale-yellow-green">
      <drainZones>
        <drainZone minCol="24795" maxCol="24800" />
        <drainZone minCol="50942" maxCol="50942" />
      </drainZones>
      <drainZonesShadow>
        <drainZoneShadow minCol="15549" maxCol="15550" />
        <drainZoneShadow minCol="41833" maxCol="41840" />
        <drainZoneShadow minCol="95049" maxCol="95049" />
      </drainZonesShadow>
    </node>
    <node name="DPB4::856478" nid="9745" row="765" minCol="5547" maxCol="51002" minColSha="10237" maxColSha="156453" color="EX-pale-purple">
      <drainZones>
        <drainZone minCol="9945" maxCol="9949" />
        <drainZone minCol="24801" maxCol="24830" />
        <drainZone minCol="50943" maxCol="51002" />
      </drainZones>
      <drainZonesShadow>
        <drainZoneShadow minCol="15551" maxCol="15557" />
        <drainZoneShadow minCol="41841" maxCol="41872" />
        <drainZoneShadow minCol="95050" maxCol="95109" />
      </drainZonesShadow>
    </node>
    <node name="DPB3::855256" nid="9392" row="766" minCol="5548" maxCol="51038" minColSha="10238" maxColSha="157414" color="EX-pale-magenta">
      <drainZones>
        <drainZone minCol="9950" maxCol="9950" />
        <drainZone minCol="24831" maxCol="24855" />
        <drainZone minCol="51003" maxCol="51038" />
      </drainZones>
      <drainZonesShadow>
        <drainZoneShadow minCol="15558" maxCol="15560" />
        <drainZoneShadow minCol="41873" maxCol="41901" />
        <drainZoneShadow minCol="95110" maxCol="95145" />
      </drainZonesShadow>
    </node>
    <node name="DPB2::853917" nid="9474" row="767" minCol="5549" maxCol="51039" minColSha="10239" maxColSha="140785" color="EX-pale-red-orange">
      <drainZones>
        <drainZone minCol="9951" maxCol="9955" />
        <drainZone minCol="24856" maxCol="24862" />
        <drainZone minCol="51039" maxCol="51039" />
      </drainZones>
      <drainZonesShadow>
        <drainZoneShadow minCol="15561" maxCol="15571" />
        <drainZoneShadow minCol="41902" maxCol="41909" />
        <drainZoneShadow minCol="95146" maxCol="95146" />
      </drainZonesShadow>
    </node>
    <node name="TEF2::854749" nid="8559" row="768" minCol="5552" maxCol="51066" minColSha="10242" maxColSha="157452" color="EX-blue">
      <drainZones>
        <drainZone minCol="9956" maxCol="9959" />
        <drainZone minCol="24863" maxCol="24904" />
        <drainZone minCol="51040" maxCol="51066" />
      </drainZones>
      <drainZonesShadow>
        <drainZoneShadow minCol="15572" maxCol="15577" />
        <drainZoneShadow minCol="41910" maxCol="41960" />
        <drainZoneShadow minCol="95147" maxCol="95173" />
      </drainZonesShadow>
    </node>
    <node name="DYN1::853728" nid="8607" row="769" minCol="9960" maxCol="51109" minColSha="15578" maxColSha="157498" color="EX-orange">
      <drainZones>
        <drainZone minCol="9960" maxCol="9962" />
        <drainZone minCol="24905" maxCol="24931" />
        <drainZone minCol="51067" maxCol="51109" />
      </drainZones>
      <drainZonesShadow>
        <drainZoneShadow minCol="15578" maxCol="15580" />
        <drainZoneShadow minCol="41961" maxCol="41993" />
        <drainZoneShadow minCol="95174" maxCol="95216" />
      </drainZonesShadow>
    </node>
    <node name="DIG1::855514" nid="9172" row="770" minCol="6691" maxCol="51143" minColSha="11485" maxColSha="157524" color="EX-dark-cyan">
      <drainZones>
        <drainZone minCol="9963" maxCol="9965" />
        <drainZone minCol="24932" maxCol="24992" />
        <drainZone minCol="51110" maxCol="51143" />
      </drainZones>
      <drainZonesShadow>
        <drainZoneShadow minCol="15581" maxCol="15584" />
        <drainZoneShadow minCol="41994" maxCol="42065" />
        <drainZoneShadow minCol="95217" maxCol="95250" />
      </drainZonesShadow>
    </node>
    <node name="NET1::852611" nid="8527" row="771" minCol="5555" maxCol="51161" minColSha="10245" maxColSha="157532" color="EX-red">
      <drainZones>
        <drainZone minCol="9966" maxCol="9966" />
        <drainZone minCol="24993" maxCol="24999" />
        <drainZone minCol="51144" maxCol="51161" />
      </drainZones>
      <drainZonesShadow>
        <drainZoneShadow minCol="15585" maxCol="15587" />
        <drainZoneShadow minCol="42066" maxCol="42073" />
        <drainZoneShadow minCol="95251" maxCol="95268" />
      </drainZonesShadow>
    </node>
    <node name="RPA43::855412" nid="10012" row="772" minCol="5556" maxCol="51168" minColSha="10246" maxColSha="157544" color="EX-dark-orange">
      <drainZones>
        <drainZone minCol="9967" maxCol="9976" />
        <drainZone minCol="25000" maxCol="25006" />
        <drainZone minCol="51162" maxCol="51168" />
      </drainZones>
      <drainZonesShadow>
        <drainZoneShadow minCol="15588" maxCol="15600" />
        <drainZoneShadow minCol="42074" maxCol="42082" />
        <drainZoneShadow minCol="95269" maxCol="95275" />
      </drainZonesShadow>
    </node>
    <node name="RPA12::851833" nid="8919" row="773" minCol="5557" maxCol="51177" minColSha="10247" maxColSha="157560" color="EX-dark-gray-purple">
      <drainZones>
        <drainZone minCol="9977" maxCol="9985" />
        <drainZone minCol="25007" maxCol="25009" />
        <drainZone minCol="51169" maxCol="51177" />
      </drainZones>
      <drainZonesShadow>
        <drainZoneShadow minCol="15601" maxCol="15613" />
        <drainZoneShadow minCol="42083" maxCol="42086" />
        <drainZoneShadow minCol="95276" maxCol="95284" />
      </drainZonesShadow>
    </node>
    <node name="RPA34::851333" nid="8918" row="774" minCol="5558" maxCol="51179" minColSha="10248" maxColSha="148106" color="EX-cyan">
      <drainZones>
        <drainZone minCol="9986" maxCol="9993" />
        <drainZone minCol="25010" maxCol="25011" />
        <drainZone minCol="51178" maxCol="51179" />
      </drainZones>
      <drainZonesShadow>
        <drainZoneShadow minCol="15614" maxCol="15626" />
        <drainZoneShadow minCol="42087" maxCol="42090" />
        <drainZoneShadow minCol="95285" maxCol="95286" />
      </drainZonesShadow>
    </node>
    <node name="SEC20::852694" nid="8304" row="775" minCol="6105" maxCol="51195" minColSha="10837" maxColSha="156765" color="EX-yellow-orange">
      <drainZones>
        <drainZone minCol="9994" maxCol="9999" />
        <drainZone minCol="25012" maxCol="25025" />
        <drainZone minCol="51180" maxCol="51195" />
      </drainZones>
      <drainZonesShadow>
        <drainZoneShadow minCol="15627" maxCol="15634" />
        <drainZoneShadow minCol="42091" maxCol="42107" />
        <drainZoneShadow minCol="95287" maxCol="95302" />
      </drainZonesShadow>
    </node>
    <node name="RAD53::853743" nid="9638" row="776" minCol="10000" maxCol="51271" minColSha="15635" maxColSha="157575" color="EX-pure-blue">
      <drainZones>
        <drainZone minCol="10000" maxCol="10001" />
        <drainZone minCol="25026" maxCol="25060" />
        <drainZone minCol="51196" maxCol="51271" />
      </drainZones>
      <drainZonesShadow>
        <drainZoneShadow minCol="15635" maxCol="15636" />
        <drainZoneShadow minCol="42108" maxCol="42151" />
        <drainZoneShadow minCol="95303" maxCol="95378" />
      </drainZonesShadow>
    </node>
    <node name="PPH3::856749" nid="8842" row="777" minCol="6612" maxCol="51282" minColSha="11394" maxColSha="157609" color="EX-dark-yellow-green">
      <drainZones>
        <drainZone minCol="10002" maxCol="10004" />
        <drainZone minCol="25061" maxCol="25064" />
        <drainZone minCol="51272" maxCol="51282" />
      </drainZones>
      <drainZonesShadow>
        <drainZoneShadow minCol="15637" maxCol="15640" />
        <drainZoneShadow minCol="42152" maxCol="42158" />
        <drainZoneShadow minCol="95379" maxCol="95389" />
      </drainZonesShadow>
    </node>
    <node name="SAS3::856234" nid="8521" row="778" minCol="10005" maxCol="51283" minColSha="15641" maxColSha="134443" color="EX-dark-magenta">
      <drainZones>
        <drainZone minCol="10005" maxCol="10006" />
        <drainZone minCol="25065" maxCol="25067" />
        <drainZone minCol="51283" maxCol="51283" />
      </drainZones>
      <drainZonesShadow>
        <drainZoneShadow minCol="15641" maxCol="15642" />
        <drainZoneShadow minCol="42159" maxCol="42162" />
        <drainZoneShadow minCol="95390" maxCol="95390" />
      </drainZonesShadow>
    </node>
    <node name="MAK3::851928" nid="8717" row="779" minCol="6576" maxCol="51343" minColSha="11354" maxColSha="157713" color="EX-dark-green">
      <drainZones>
        <drainZone minCol="10007" maxCol="10007" />
        <drainZone minCol="25068" maxCol="25109" />
        <drainZone minCol="51284" maxCol="51343" />
      </drainZones>
      <drainZonesShadow>
        <drainZoneShadow minCol="15643" maxCol="15644" />
        <drainZoneShadow minCol="42163" maxCol="42217" />
        <drainZoneShadow minCol="95391" maxCol="95450" />
      </drainZonesShadow>
    </node>
    <node name="PRE3::852819" nid="9457" row="780" minCol="5617" maxCol="51356" minColSha="10311" maxColSha="157755" color="EX-blue-magenta">
      <drainZones>
        <drainZone minCol="10008" maxCol="10024" />
        <drainZone minCol="25110" maxCol="25118" />
        <drainZone minCol="51344" maxCol="51356" />
      </drainZones>
      <drainZonesShadow>
        <drainZoneShadow minCol="15645" maxCol="15664" />
        <drainZoneShadow minCol="42218" maxCol="42227" />
        <drainZoneShadow minCol="95451" maxCol="95463" />
      </drainZonesShadow>
    </node>
    <node name="SCL1::854495" nid="8670" row="781" minCol="5618" maxCol="51360" minColSha="10312" maxColSha="145300" color="EX-yellow-green">
      <drainZones>
        <drainZone minCol="10025" maxCol="10042" />
        <drainZone minCol="25119" maxCol="25127" />
        <drainZone minCol="51357" maxCol="51360" />
      </drainZones>
      <drainZonesShadow>
        <drainZoneShadow minCol="15665" maxCol="15687" />
        <drainZoneShadow minCol="42228" maxCol="42241" />
        <drainZoneShadow minCol="95464" maxCol="95467" />
      </drainZonesShadow>
    </node>
    <node name="PRE6::853848" nid="8525" row="782" minCol="5619" maxCol="51366" minColSha="10313" maxColSha="157762" color="EX-magenta">
      <drainZones>
        <drainZone minCol="10043" maxCol="10059" />
        <drainZone minCol="25128" maxCol="25135" />
        <drainZone minCol="51361" maxCol="51366" />
      </drainZones>
      <drainZonesShadow>
        <drainZoneShadow minCol="15688" maxCol="15709" />
        <drainZoneShadow minCol="42242" maxCol="42250" />
        <drainZoneShadow minCol="95468" maxCol="95473" />
      </drainZonesShadow>
    </node>
    <node name="PRE2::855417" nid="8669" row="783" minCol="5620" maxCol="51373" minColSha="10314" maxColSha="157775" color="EX-green">
      <drainZones>
        <drainZone minCol="10060" maxCol="10069" />
        <drainZone minCol="25136" maxCol="25139" />
        <drainZone minCol="51367" maxCol="51373" />
      </drainZones>
      <drainZonesShadow>
        <drainZoneShadow minCol="15710" maxCol="15725" />
        <drainZoneShadow minCol="42251" maxCol="42255" />
        <drainZoneShadow minCol="95474" maxCol="95480" />
      </drainZonesShadow>
    </node>
    <node name="PRE9::852181" nid="10099" row="784" minCol="5621" maxCol="51374" minColSha="10315" maxColSha="146353" color="EX-yellow">
      <drainZones>
        <drainZone minCol="10070" maxCol="10079" />
        <drainZone minCol="25140" maxCol="25143" />
        <drainZone minCol="51374" maxCol="51374" />
      </drainZones>
      <drainZonesShadow>
        <drainZoneShadow minCol="15726" maxCol="15743" />
        <drainZoneShadow minCol="42256" maxCol="42261" />
        <drainZoneShadow minCol="95481" maxCol="95481" />
      </drainZonesShadow>
    </node>
    <node name="PRE8::851910" nid="8673" row="785" minCol="5622" maxCol="51376" minColSha="10316" maxColSha="143736" color="EX-purple">
      <drainZones>
        <drainZone minCol="10080" maxCol="10086" />
        <drainZone minCol="25144" maxCol="25146" />
        <drainZone minCol="51375" maxCol="51376" />
      </drainZones>
      <drainZonesShadow>
        <drainZoneShadow minCol="15744" maxCol="15758" />
        <drainZoneShadow minCol="42262" maxCol="42265" />
        <drainZoneShadow minCol="95482" maxCol="95483" />
      </drainZonesShadow>
    </node>
    <node name="BLM10::851123" nid="9807" row="786" minCol="5623" maxCol="51377" minColSha="10317" maxColSha="141827" color="EX-dark-purple">
      <drainZones>
        <drainZone minCol="10087" maxCol="10092" />
        <drainZone minCol="25147" maxCol="25149" />
        <drainZone minCol="51377" maxCol="51377" />
      </drainZones>
      <drainZonesShadow>
        <drainZoneShadow minCol="15759" maxCol="15773" />
        <drainZoneShadow minCol="42266" maxCol="42268" />
        <drainZoneShadow minCol="95484" maxCol="95484" />
      </drainZonesShadow>
    </node>
    <node name="GNA1::855300" nid="8966" row="787" minCol="5624" maxCol="51380" minColSha="10318" maxColSha="145884" color="EX-dark-red">
      <drainZones>
        <drainZone minCol="10093" maxCol="10097" />
        <drainZone minCol="25150" maxCol="25150" />
        <drainZone minCol="51378" maxCol="51380" />
      </drainZones>
      <drainZonesShadow>
        <drainZoneShadow minCol="15774" maxCol="15786" />
        <drainZoneShadow minCol="42269" maxCol="42270" />
        <drainZoneShadow minCol="95485" maxCol="95487" />
      </drainZonesShadow>
    </node>
    <node name="URH1::851345" nid="9500" row="788" minCol="5625" maxCol="51381" minColSha="10319" maxColSha="140332" color="EX-pale-green">
      <drainZones>
        <drainZone minCol="10098" maxCol="10101" />
        <drainZone minCol="25151" maxCol="25151" />
        <drainZone minCol="51381" maxCol="51381" />
      </drainZones>
      <drainZonesShadow>
        <drainZoneShadow minCol="15787" maxCol="15796" />
        <drainZoneShadow minCol="42271" maxCol="42271" />
        <drainZoneShadow minCol="95488" maxCol="95488" />
      </drainZonesShadow>
    </node>
    <node name="MOG1::852696" nid="9369" row="789" minCol="6714" maxCol="51446" minColSha="11509" maxColSha="156519" color="EX-pale-blue">
      <drainZones>
        <drainZone minCol="25152" maxCol="25169" />
        <drainZone minCol="51382" maxCol="51446" />
      </drainZones>
      <drainZonesShadow>
        <drainZoneShadow minCol="15797" maxCol="15797" />
        <drainZoneShadow minCol="42272" maxCol="42293" />
        <drainZoneShadow minCol="95489" maxCol="95553" />
      </drainZonesShadow>
    </node>
    <node name="RRP6::855830" nid="10537" row="790" minCol="5661" maxCol="51475" minColSha="10356" maxColSha="157814" color="EX-dark-tan">
      <drainZones>
        <drainZone minCol="10102" maxCol="10109" />
        <drainZone minCol="25170" maxCol="25191" />
        <drainZone minCol="51447" maxCol="51475" />
      </drainZones>
      <drainZonesShadow>
        <drainZoneShadow minCol="15798" maxCol="15813" />
        <drainZoneShadow minCol="42294" maxCol="42316" />
        <drainZoneShadow minCol="95554" maxCol="95582" />
      </drainZonesShadow>
    </node>
    <node name="SKI3::853521" nid="8613" row="791" minCol="5662" maxCol="51477" minColSha="10357" maxColSha="150494" color="EX-pale-blue-magenta">
      <drainZones>
        <drainZone minCol="10110" maxCol="10128" />
        <drainZone minCol="25192" maxCol="25197" />
        <drainZone minCol="51476" maxCol="51477" />
      </drainZones>
      <drainZonesShadow>
        <drainZoneShadow minCol="15814" maxCol="15845" />
        <drainZoneShadow minCol="42317" maxCol="42323" />
        <drainZoneShadow minCol="95583" maxCol="95584" />
      </drainZonesShadow>
    </node>
    <node name="RRP42::854972" nid="9099" row="792" minCol="5663" maxCol="51483" minColSha="10358" maxColSha="157817" color="EX-pale-yellow orange">
      <drainZones>
        <drainZone minCol="10129" maxCol="10134" />
        <drainZone minCol="25198" maxCol="25198" />
        <drainZone minCol="51478" maxCol="51483" />
      </drainZones>
      <drainZonesShadow>
        <drainZoneShadow minCol="15846" maxCol="15861" />
        <drainZoneShadow minCol="42324" maxCol="42325" />
        <drainZoneShadow minCol="95585" maxCol="95590" />
      </drainZonesShadow>
    </node>
    <node name="CSL4::850312" nid="9468" row="793" minCol="5664" maxCol="51486" minColSha="10359" maxColSha="157827" color="EX-medium-magenta">
      <drainZones>
        <drainZone minCol="10135" maxCol="10138" />
        <drainZone minCol="25199" maxCol="25202" />
        <drainZone minCol="51484" maxCol="51486" />
      </drainZones>
      <drainZonesShadow>
        <drainZoneShadow minCol="15862" maxCol="15876" />
        <drainZoneShadow minCol="42326" maxCol="42330" />
        <drainZoneShadow minCol="95591" maxCol="95593" />
      </drainZonesShadow>
    </node>
    <node name="SKI2::855454" nid="10410" row="794" minCol="5665" maxCol="51492" minColSha="10360" maxColSha="157828" color="EX-pale-red">
      <drainZones>
        <drainZone minCol="10139" maxCol="10141" />
        <drainZone minCol="25203" maxCol="25208" />
        <drainZone minCol="51487" maxCol="51492" />
      </drainZones>
      <drainZonesShadow>
        <drainZoneShadow minCol="15877" maxCol="15882" />
        <drainZoneShadow minCol="42331" maxCol="42340" />
        <drainZoneShadow minCol="95594" maxCol="95599" />
      </drainZonesShadow>
    </node>
    <node name="YNR024W::853473" nid="8442" row="795" minCol="5666" maxCol="51493" minColSha="10361" maxColSha="144105" color="EX-pale-cyan">
      <drainZones>
        <drainZone minCol="10142" maxCol="10143" />
        <drainZone minCol="25209" maxCol="25216" />
        <drainZone minCol="51493" maxCol="51493" />
      </drainZones>
      <drainZonesShadow>
        <drainZoneShadow minCol="15883" maxCol="15894" />
        <drainZoneShadow minCol="42341" maxCol="42348" />
        <drainZoneShadow minCol="95600" maxCol="95600" />
      </drainZonesShadow>
    </node>
    <node name="LAS17::855081" nid="10211" row="796" minCol="6686" maxCol="51525" minColSha="11478" maxColSha="157865" color="EX-pale-yellow-green">
      <drainZones>
        <drainZone minCol="10144" maxCol="10145" />
        <drainZone minCol="25217" maxCol="25239" />
        <drainZone minCol="51494" maxCol="51525" />
      </drainZones>
      <drainZonesShadow>
        <drainZoneShadow minCol="15895" maxCol="15898" />
        <drainZoneShadow minCol="42349" maxCol="42376" />
        <drainZoneShadow minCol="95601" maxCol="95632" />
      </drainZonesShadow>
    </node>
    <node name="TSR1::853774" nid="9197" row="797" minCol="5771" maxCol="51530" minColSha="10472" maxColSha="155150" color="EX-pale-purple">
      <drainZones>
        <drainZone minCol="10146" maxCol="10171" />
        <drainZone minCol="25240" maxCol="25254" />
        <drainZone minCol="51526" maxCol="51530" />
      </drainZones>
      <drainZonesShadow>
        <drainZoneShadow minCol="15899" maxCol="15931" />
        <drainZoneShadow minCol="42377" maxCol="42393" />
        <drainZoneShadow minCol="95633" maxCol="95637" />
      </drainZonesShadow>
    </node>
    <node name="DIM1::850910" nid="10223" row="798" minCol="5772" maxCol="51531" minColSha="10473" maxColSha="124075" color="EX-pale-magenta">
      <drainZones>
        <drainZone minCol="10172" maxCol="10208" />
        <drainZone minCol="51531" maxCol="51531" />
      </drainZones>
      <drainZonesShadow>
        <drainZoneShadow minCol="15932" maxCol="15977" />
        <drainZoneShadow minCol="42394" maxCol="42394" />
        <drainZoneShadow minCol="95638" maxCol="95638" />
      </drainZonesShadow>
    </node>
    <node name="RIO2::851426" nid="8532" row="799" minCol="5773" maxCol="51535" minColSha="10474" maxColSha="148208" color="EX-pale-red-orange">
      <drainZones>
        <drainZone minCol="10209" maxCol="10224" />
        <drainZone minCol="25255" maxCol="25261" />
        <drainZone minCol="51532" maxCol="51535" />
      </drainZones>
      <drainZonesShadow>
        <drainZoneShadow minCol="15978" maxCol="15999" />
        <drainZoneShadow minCol="42395" maxCol="42403" />
        <drainZoneShadow minCol="95639" maxCol="95642" />
      </drainZonesShadow>
    </node>
    <node name="RPS28B::855349" nid="10233" row="800" minCol="5774" maxCol="51543" minColSha="10475" maxColSha="154953" color="EX-blue">
      <drainZones>
        <drainZone minCol="10225" maxCol="10235" />
        <drainZone minCol="25262" maxCol="25273" />
        <drainZone minCol="51536" maxCol="51543" />
      </drainZones>
      <drainZonesShadow>
        <drainZoneShadow minCol="16000" maxCol="16013" />
        <drainZoneShadow minCol="42404" maxCol="42416" />
        <drainZoneShadow minCol="95643" maxCol="95650" />
      </drainZonesShadow>
    </node>
    <node name="TFA2::850837" nid="9639" row="801" minCol="10236" maxCol="51582" minColSha="16014" maxColSha="157891" color="EX-orange">
      <drainZones>
        <drainZone minCol="10236" maxCol="10236" />
        <drainZone minCol="25274" maxCol="25310" />
        <drainZone minCol="51544" maxCol="51582" />
      </drainZones>
      <drainZonesShadow>
        <drainZoneShadow minCol="16014" maxCol="16014" />
        <drainZoneShadow minCol="42417" maxCol="42459" />
        <drainZoneShadow minCol="95651" maxCol="95689" />
      </drainZonesShadow>
    </node>
    <node name="UFD1::853857" nid="10440" row="802" minCol="10237" maxCol="51659" minColSha="16015" maxColSha="157903" color="EX-dark-cyan">
      <drainZones>
        <drainZone minCol="10237" maxCol="10238" />
        <drainZone minCol="25311" maxCol="25356" />
        <drainZone minCol="51583" maxCol="51659" />
      </drainZones>
      <drainZonesShadow>
        <drainZoneShadow minCol="16015" maxCol="16016" />
        <drainZoneShadow minCol="42460" maxCol="42520" />
        <drainZoneShadow minCol="95690" maxCol="95766" />
      </drainZonesShadow>
    </node>
    <node name="RAD1::852241" nid="8499" row="803" minCol="6799" maxCol="51667" minColSha="11600" maxColSha="156952" color="EX-red">
      <drainZones>
        <drainZone minCol="10239" maxCol="10239" />
        <drainZone minCol="25357" maxCol="25398" />
        <drainZone minCol="51660" maxCol="51667" />
      </drainZones>
      <drainZonesShadow>
        <drainZoneShadow minCol="16017" maxCol="16018" />
        <drainZoneShadow minCol="42521" maxCol="42567" />
        <drainZoneShadow minCol="95767" maxCol="95774" />
      </drainZonesShadow>
    </node>
    <node name="TEX1::852821" nid="8273" row="804" minCol="6183" maxCol="51727" minColSha="10924" maxColSha="156915" color="EX-dark-orange">
      <drainZones>
        <drainZone minCol="10240" maxCol="10245" />
        <drainZone minCol="25399" maxCol="25416" />
        <drainZone minCol="51668" maxCol="51727" />
      </drainZones>
      <drainZonesShadow>
        <drainZoneShadow minCol="16019" maxCol="16025" />
        <drainZoneShadow minCol="42568" maxCol="42601" />
        <drainZoneShadow minCol="95775" maxCol="95834" />
      </drainZonesShadow>
    </node>
    <node name="HAT2::853359" nid="9789" row="805" minCol="5849" maxCol="51738" minColSha="10552" maxColSha="155004" color="EX-dark-gray-purple">
      <drainZones>
        <drainZone minCol="10246" maxCol="10250" />
        <drainZone minCol="25417" maxCol="25420" />
        <drainZone minCol="51728" maxCol="51738" />
      </drainZones>
      <drainZonesShadow>
        <drainZoneShadow minCol="16026" maxCol="16037" />
        <drainZoneShadow minCol="42602" maxCol="42608" />
        <drainZoneShadow minCol="95835" maxCol="95845" />
      </drainZonesShadow>
    </node>
    <node name="HHF2::851830" nid="9826" row="806" minCol="5850" maxCol="51740" minColSha="10553" maxColSha="141721" color="EX-cyan">
      <drainZones>
        <drainZone minCol="10251" maxCol="10262" />
        <drainZone minCol="25421" maxCol="25425" />
        <drainZone minCol="51739" maxCol="51740" />
      </drainZones>
      <drainZonesShadow>
        <drainZoneShadow minCol="16038" maxCol="16056" />
        <drainZoneShadow minCol="42609" maxCol="42616" />
        <drainZoneShadow minCol="95846" maxCol="95847" />
      </drainZonesShadow>
    </node>
    <node name="IML1::856606" nid="10110" row="807" minCol="5851" maxCol="51745" minColSha="10554" maxColSha="149956" color="EX-yellow-orange">
      <drainZones>
        <drainZone minCol="10263" maxCol="10267" />
        <drainZone minCol="25426" maxCol="25429" />
        <drainZone minCol="51741" maxCol="51745" />
      </drainZones>
      <drainZonesShadow>
        <drainZoneShadow minCol="16057" maxCol="16064" />
        <drainZoneShadow minCol="42617" maxCol="42621" />
        <drainZoneShadow minCol="95848" maxCol="95852" />
      </drainZonesShadow>
    </node>
    <node name="HHT1::855194" nid="10338" row="808" minCol="5852" maxCol="51748" minColSha="10555" maxColSha="157912" color="EX-pure-blue">
      <drainZones>
        <drainZone minCol="10268" maxCol="10271" />
        <drainZone minCol="25430" maxCol="25432" />
        <drainZone minCol="51746" maxCol="51748" />
      </drainZones>
      <drainZonesShadow>
        <drainZoneShadow minCol="16065" maxCol="16072" />
        <drainZoneShadow minCol="42622" maxCol="42624" />
        <drainZoneShadow minCol="95853" maxCol="95855" />
      </drainZonesShadow>
    </node>
    <node name="RTT106::850642" nid="8781" row="809" minCol="5853" maxCol="51749" minColSha="10556" maxColSha="146214" color="EX-dark-yellow-green">
      <drainZones>
        <drainZone minCol="51749" maxCol="51749" />
      </drainZones>
      <drainZonesShadow>
        <drainZoneShadow minCol="16073" maxCol="16073" />
        <drainZoneShadow minCol="42625" maxCol="42625" />
        <drainZoneShadow minCol="95856" maxCol="95856" />
      </drainZonesShadow>
    </node>
    <node name="ORC3::853812" nid="8796" row="810" minCol="5874" maxCol="51750" minColSha="10579" maxColSha="152576" color="EX-dark-magenta">
      <drainZones>
        <drainZone minCol="10272" maxCol="10273" />
        <drainZone minCol="25433" maxCol="25436" />
        <drainZone minCol="51750" maxCol="51750" />
      </drainZones>
      <drainZonesShadow>
        <drainZoneShadow minCol="16074" maxCol="16081" />
        <drainZoneShadow minCol="42626" maxCol="42631" />
        <drainZoneShadow minCol="95857" maxCol="95857" />
      </drainZonesShadow>
    </node>
    <node name="MTF2::855822" nid="9488" row="811" minCol="10274" maxCol="51751" minColSha="16082" maxColSha="135051" color="EX-dark-green">
      <drainZones>
        <drainZone minCol="10274" maxCol="10274" />
        <drainZone minCol="25437" maxCol="25439" />
        <drainZone minCol="51751" maxCol="51751" />
      </drainZones>
      <drainZonesShadow>
        <drainZoneShadow minCol="16082" maxCol="16082" />
        <drainZoneShadow minCol="42632" maxCol="42636" />
        <drainZoneShadow minCol="95858" maxCol="95858" />
      </drainZonesShadow>
    </node>
    <node name="RSA1::856087" nid="9705" row="812" minCol="9544" maxCol="51847" minColSha="14911" maxColSha="157927" color="EX-blue-magenta">
      <drainZones>
        <drainZone minCol="25440" maxCol="25488" />
        <drainZone minCol="51752" maxCol="51847" />
      </drainZones>
      <drainZonesShadow>
        <drainZoneShadow minCol="16083" maxCol="16083" />
        <drainZoneShadow minCol="42637" maxCol="42704" />
        <drainZoneShadow minCol="95859" maxCol="95954" />
      </drainZonesShadow>
    </node>
    <node name="TSC13::852583" nid="9576" row="813" minCol="10275" maxCol="51851" minColSha="16084" maxColSha="157651" color="EX-yellow-green">
      <drainZones>
        <drainZone minCol="10275" maxCol="10275" />
        <drainZone minCol="25489" maxCol="25489" />
        <drainZone minCol="51848" maxCol="51851" />
      </drainZones>
      <drainZonesShadow>
        <drainZoneShadow minCol="16084" maxCol="16084" />
        <drainZoneShadow minCol="42705" maxCol="42707" />
        <drainZoneShadow minCol="95955" maxCol="95958" />
      </drainZonesShadow>
    </node>
    <node name="SUM1::855898" nid="10473" row="814" minCol="6803" maxCol="51894" minColSha="11604" maxColSha="155851" color="EX-magenta">
      <drainZones>
        <drainZone minCol="25490" maxCol="25517" />
        <drainZone minCol="51852" maxCol="51894" />
      </drainZones>
      <drainZonesShadow>
        <drainZoneShadow minCol="16085" maxCol="16085" />
        <drainZoneShadow minCol="42708" maxCol="42746" />
        <drainZoneShadow minCol="95959" maxCol="96001" />
      </drainZonesShadow>
    </node>
    <node name="PTR3::853434" nid="9597" row="815" minCol="5932" maxCol="51920" minColSha="10651" maxColSha="157969" color="EX-green">
      <drainZones>
        <drainZone minCol="25518" maxCol="25550" />
        <drainZone minCol="51895" maxCol="51920" />
      </drainZones>
      <drainZonesShadow>
        <drainZoneShadow minCol="16086" maxCol="16086" />
        <drainZoneShadow minCol="42747" maxCol="42784" />
        <drainZoneShadow minCol="96002" maxCol="96027" />
      </drainZonesShadow>
    </node>
    <node name="PET111::856595" nid="10475" row="816" minCol="5933" maxCol="51924" minColSha="10652" maxColSha="157211" color="EX-yellow">
      <drainZones>
        <drainZone minCol="25551" maxCol="25558" />
        <drainZone minCol="51921" maxCol="51924" />
      </drainZones>
      <drainZonesShadow>
        <drainZoneShadow minCol="16087" maxCol="16088" />
        <drainZoneShadow minCol="42785" maxCol="42793" />
        <drainZoneShadow minCol="96028" maxCol="96031" />
      </drainZonesShadow>
    </node>
    <node name="FAR1::855763" nid="9371" row="817" minCol="5934" maxCol="51927" minColSha="10653" maxColSha="157976" color="EX-purple">
      <drainZones>
        <drainZone minCol="25559" maxCol="25561" />
        <drainZone minCol="51925" maxCol="51927" />
      </drainZones>
      <drainZonesShadow>
        <drainZoneShadow minCol="16089" maxCol="16089" />
        <drainZoneShadow minCol="42794" maxCol="42797" />
        <drainZoneShadow minCol="96032" maxCol="96034" />
      </drainZonesShadow>
    </node>
    <node name="YMR262W::856339" nid="10088" row="818" minCol="5935" maxCol="51928" minColSha="10654" maxColSha="139092" color="EX-dark-purple">
      <drainZones>
        <drainZone minCol="10276" maxCol="10276" />
        <drainZone minCol="25562" maxCol="25563" />
        <drainZone minCol="51928" maxCol="51928" />
      </drainZones>
      <drainZonesShadow>
        <drainZoneShadow minCol="16090" maxCol="16093" />
        <drainZoneShadow minCol="42798" maxCol="42799" />
        <drainZoneShadow minCol="96035" maxCol="96035" />
      </drainZonesShadow>
    </node>
    <node name="GIS4::855850" nid="9381" row="819" minCol="5936" maxCol="51929" minColSha="10655" maxColSha="137319" color="EX-dark-red">
      <drainZones>
        <drainZone minCol="25564" maxCol="25564" />
        <drainZone minCol="51929" maxCol="51929" />
      </drainZones>
      <drainZonesShadow>
        <drainZoneShadow minCol="16094" maxCol="16094" />
        <drainZoneShadow minCol="42800" maxCol="42801" />
        <drainZoneShadow minCol="96036" maxCol="96036" />
      </drainZonesShadow>
    </node>
    <node name="HOM6::853479" nid="9116" row="820" minCol="10277" maxCol="51971" minColSha="16095" maxColSha="158003" color="EX-pale-green">
      <drainZones>
        <drainZone minCol="10277" maxCol="10277" />
        <drainZone minCol="25565" maxCol="25596" />
        <drainZone minCol="51930" maxCol="51971" />
      </drainZones>
      <drainZonesShadow>
        <drainZoneShadow minCol="16095" maxCol="16095" />
        <drainZoneShadow minCol="42802" maxCol="42843" />
        <drainZoneShadow minCol="96037" maxCol="96078" />
      </drainZonesShadow>
    </node>
    <node name="TFC7::850506" nid="8624" row="821" minCol="5939" maxCol="51995" minColSha="10658" maxColSha="157269" color="EX-pale-blue">
      <drainZones>
        <drainZone minCol="10278" maxCol="10281" />
        <drainZone minCol="25597" maxCol="25638" />
        <drainZone minCol="51972" maxCol="51995" />
      </drainZones>
      <drainZonesShadow>
        <drainZoneShadow minCol="16096" maxCol="16100" />
        <drainZoneShadow minCol="42844" maxCol="42894" />
        <drainZoneShadow minCol="96079" maxCol="96102" />
      </drainZonesShadow>
    </node>
    <node name="TFC3::850973" nid="10465" row="822" minCol="5940" maxCol="52027" minColSha="10659" maxColSha="158011" color="EX-dark-tan">
      <drainZones>
        <drainZone minCol="10282" maxCol="10284" />
        <drainZone minCol="25639" maxCol="25661" />
        <drainZone minCol="51996" maxCol="52027" />
      </drainZones>
      <drainZonesShadow>
        <drainZoneShadow minCol="16101" maxCol="16105" />
        <drainZoneShadow minCol="42895" maxCol="42922" />
        <drainZoneShadow minCol="96103" maxCol="96134" />
      </drainZonesShadow>
    </node>
    <node name="ITC1::855456" nid="9374" row="823" minCol="5941" maxCol="52043" minColSha="10660" maxColSha="158015" color="EX-pale-blue-magenta">
      <drainZones>
        <drainZone minCol="10285" maxCol="10296" />
        <drainZone minCol="25662" maxCol="25665" />
        <drainZone minCol="52028" maxCol="52043" />
      </drainZones>
      <drainZonesShadow>
        <drainZoneShadow minCol="16106" maxCol="16122" />
        <drainZoneShadow minCol="42923" maxCol="42927" />
        <drainZoneShadow minCol="96135" maxCol="96150" />
      </drainZonesShadow>
    </node>
    <node name="TFC8::853605" nid="9271" row="824" minCol="5942" maxCol="52050" minColSha="10661" maxColSha="141676" color="EX-pale-yellow orange">
      <drainZones>
        <drainZone minCol="10297" maxCol="10298" />
        <drainZone minCol="25666" maxCol="25673" />
        <drainZone minCol="52044" maxCol="52050" />
      </drainZones>
      <drainZonesShadow>
        <drainZoneShadow minCol="16123" maxCol="16127" />
        <drainZoneShadow minCol="42928" maxCol="42936" />
        <drainZoneShadow minCol="96151" maxCol="96157" />
      </drainZonesShadow>
    </node>
    <node name="TFC6::855372" nid="9270" row="825" minCol="5943" maxCol="52055" minColSha="10662" maxColSha="158028" color="EX-medium-magenta">
      <drainZones>
        <drainZone minCol="10299" maxCol="10299" />
        <drainZone minCol="52051" maxCol="52055" />
      </drainZones>
      <drainZonesShadow>
        <drainZoneShadow minCol="16128" maxCol="16132" />
        <drainZoneShadow minCol="42937" maxCol="42938" />
        <drainZoneShadow minCol="96158" maxCol="96162" />
      </drainZonesShadow>
    </node>
    <node name="TFC1::853550" nid="8723" row="826" minCol="5944" maxCol="52056" minColSha="10663" maxColSha="150843" color="EX-pale-red">
      <drainZones>
        <drainZone minCol="25674" maxCol="25675" />
        <drainZone minCol="52056" maxCol="52056" />
      </drainZones>
      <drainZonesShadow>
        <drainZoneShadow minCol="16133" maxCol="16137" />
        <drainZoneShadow minCol="42939" maxCol="42940" />
        <drainZoneShadow minCol="96163" maxCol="96163" />
      </drainZonesShadow>
    </node>
    <node name="RXT3::851719" nid="9020" row="827" minCol="5946" maxCol="52062" minColSha="10665" maxColSha="157785" color="EX-pale-cyan">
      <drainZones>
        <drainZone minCol="10300" maxCol="10306" />
        <drainZone minCol="25676" maxCol="25688" />
        <drainZone minCol="52057" maxCol="52062" />
      </drainZones>
      <drainZonesShadow>
        <drainZoneShadow minCol="16138" maxCol="16146" />
        <drainZoneShadow minCol="42941" maxCol="42954" />
        <drainZoneShadow minCol="96164" maxCol="96169" />
      </drainZonesShadow>
    </node>
    <node name="UME1::852915" nid="8465" row="828" minCol="5947" maxCol="52066" minColSha="10666" maxColSha="154198" color="EX-pale-yellow-green">
      <drainZones>
        <drainZone minCol="10307" maxCol="10317" />
        <drainZone minCol="25689" maxCol="25693" />
        <drainZone minCol="52063" maxCol="52066" />
      </drainZones>
      <drainZonesShadow>
        <drainZoneShadow minCol="16147" maxCol="16160" />
        <drainZoneShadow minCol="42955" maxCol="42962" />
        <drainZoneShadow minCol="96170" maxCol="96173" />
      </drainZonesShadow>
    </node>
    <node name="DEP1::851200" nid="9017" row="829" minCol="5948" maxCol="52073" minColSha="10667" maxColSha="158032" color="EX-pale-purple">
      <drainZones>
        <drainZone minCol="10318" maxCol="10324" />
        <drainZone minCol="25694" maxCol="25696" />
        <drainZone minCol="52067" maxCol="52073" />
      </drainZones>
      <drainZonesShadow>
        <drainZoneShadow minCol="16161" maxCol="16171" />
        <drainZoneShadow minCol="42963" maxCol="42967" />
        <drainZoneShadow minCol="96174" maxCol="96180" />
      </drainZonesShadow>
    </node>
    <node name="SIN3::853312" nid="9649" row="830" minCol="5949" maxCol="52078" minColSha="10668" maxColSha="155016" color="EX-pale-magenta">
      <drainZones>
        <drainZone minCol="10325" maxCol="10331" />
        <drainZone minCol="25697" maxCol="25700" />
        <drainZone minCol="52074" maxCol="52078" />
      </drainZones>
      <drainZonesShadow>
        <drainZoneShadow minCol="16172" maxCol="16184" />
        <drainZoneShadow minCol="42968" maxCol="42971" />
        <drainZoneShadow minCol="96181" maxCol="96185" />
      </drainZonesShadow>
    </node>
    <node name="RCO1::854668" nid="8975" row="831" minCol="5950" maxCol="52081" minColSha="10669" maxColSha="141515" color="EX-pale-red-orange">
      <drainZones>
        <drainZone minCol="10332" maxCol="10338" />
        <drainZone minCol="25701" maxCol="25705" />
        <drainZone minCol="52079" maxCol="52081" />
      </drainZones>
      <drainZonesShadow>
        <drainZoneShadow minCol="16185" maxCol="16196" />
        <drainZoneShadow minCol="42972" maxCol="42977" />
        <drainZoneShadow minCol="96186" maxCol="96188" />
      </drainZonesShadow>
    </node>
    <node name="RPD3::852328" nid="10082" row="832" minCol="5951" maxCol="52082" minColSha="10670" maxColSha="149199" color="EX-blue">
      <drainZones>
        <drainZone minCol="10339" maxCol="10344" />
        <drainZone minCol="25706" maxCol="25706" />
        <drainZone minCol="52082" maxCol="52082" />
      </drainZones>
      <drainZonesShadow>
        <drainZoneShadow minCol="16197" maxCol="16209" />
        <drainZoneShadow minCol="42978" maxCol="42978" />
        <drainZoneShadow minCol="96189" maxCol="96189" />
      </drainZonesShadow>
    </node>
    <node name="SAP30::856451" nid="9656" row="833" minCol="5952" maxCol="52083" minColSha="10671" maxColSha="126602" color="EX-orange">
      <drainZones>
        <drainZone minCol="10345" maxCol="10348" />
        <drainZone minCol="25707" maxCol="25707" />
        <drainZone minCol="52083" maxCol="52083" />
      </drainZones>
      <drainZonesShadow>
        <drainZoneShadow minCol="16210" maxCol="16221" />
        <drainZoneShadow minCol="42979" maxCol="42979" />
        <drainZoneShadow minCol="96190" maxCol="96190" />
      </drainZonesShadow>
    </node>
    <node name="PHO23::852764" nid="9717" row="834" minCol="5953" maxCol="52084" minColSha="10672" maxColSha="138977" color="EX-dark-cyan">
      <drainZones>
        <drainZone minCol="10349" maxCol="10350" />
        <drainZone minCol="52084" maxCol="52084" />
      </drainZones>
      <drainZonesShadow>
        <drainZoneShadow minCol="16222" maxCol="16232" />
        <drainZoneShadow minCol="42980" maxCol="42980" />
        <drainZoneShadow minCol="96191" maxCol="96191" />
      </drainZonesShadow>
    </node>
    <node name="UME6::852548" nid="9933" row="835" minCol="5954" maxCol="52085" minColSha="10673" maxColSha="158034" color="EX-red">
      <drainZones>
        <drainZone minCol="10351" maxCol="10351" />
        <drainZone minCol="25708" maxCol="25709" />
        <drainZone minCol="52085" maxCol="52085" />
      </drainZones>
      <drainZonesShadow>
        <drainZoneShadow minCol="16233" maxCol="16235" />
        <drainZoneShadow minCol="42981" maxCol="42982" />
        <drainZoneShadow minCol="96192" maxCol="96192" />
      </drainZonesShadow>
    </node>
    <node name="NAB6::856459" nid="8867" row="836" minCol="5971" maxCol="52093" minColSha="10691" maxColSha="158033" color="EX-dark-orange">
      <drainZones>
        <drainZone minCol="10352" maxCol="10356" />
        <drainZone minCol="25710" maxCol="25714" />
        <drainZone minCol="52086" maxCol="52093" />
      </drainZones>
      <drainZonesShadow>
        <drainZoneShadow minCol="16236" maxCol="16243" />
        <drainZoneShadow minCol="42983" maxCol="42989" />
        <drainZoneShadow minCol="96193" maxCol="96200" />
      </drainZonesShadow>
    </node>
    <node name="RNT1::856483" nid="10004" row="837" minCol="5972" maxCol="52104" minColSha="10692" maxColSha="158044" color="EX-dark-gray-purple">
      <drainZones>
        <drainZone minCol="10357" maxCol="10357" />
        <drainZone minCol="25715" maxCol="25723" />
        <drainZone minCol="52094" maxCol="52104" />
      </drainZones>
      <drainZonesShadow>
        <drainZoneShadow minCol="16244" maxCol="16245" />
        <drainZoneShadow minCol="42990" maxCol="42999" />
        <drainZoneShadow minCol="96201" maxCol="96211" />
      </drainZonesShadow>
    </node>
    <node name="NRD1::853194" nid="9249" row="838" minCol="5973" maxCol="52106" minColSha="10693" maxColSha="152884" color="EX-cyan">
      <drainZones>
        <drainZone minCol="10358" maxCol="10364" />
        <drainZone minCol="25724" maxCol="25727" />
        <drainZone minCol="52105" maxCol="52106" />
      </drainZones>
      <drainZonesShadow>
        <drainZoneShadow minCol="16246" maxCol="16259" />
        <drainZoneShadow minCol="43000" maxCol="43005" />
        <drainZoneShadow minCol="96212" maxCol="96213" />
      </drainZonesShadow>
    </node>
    <node name="AIR2::853558" nid="9248" row="839" minCol="5974" maxCol="52109" minColSha="10694" maxColSha="152740" color="EX-yellow-orange">
      <drainZones>
        <drainZone minCol="10365" maxCol="10367" />
        <drainZone minCol="25728" maxCol="25734" />
        <drainZone minCol="52107" maxCol="52109" />
      </drainZones>
      <drainZonesShadow>
        <drainZoneShadow minCol="16260" maxCol="16266" />
        <drainZoneShadow minCol="43006" maxCol="43013" />
        <drainZoneShadow minCol="96214" maxCol="96216" />
      </drainZonesShadow>
    </node>
    <node name="MTR4::850405" nid="8649" row="840" minCol="5975" maxCol="52114" minColSha="10695" maxColSha="158053" color="EX-pure-blue">
      <drainZones>
        <drainZone minCol="10368" maxCol="10368" />
        <drainZone minCol="25735" maxCol="25737" />
        <drainZone minCol="52110" maxCol="52114" />
      </drainZones>
      <drainZonesShadow>
        <drainZoneShadow minCol="16267" maxCol="16271" />
        <drainZoneShadow minCol="43014" maxCol="43017" />
        <drainZoneShadow minCol="96217" maxCol="96221" />
      </drainZonesShadow>
    </node>
    <node name="YPS7::854653" nid="8676" row="841" minCol="5985" maxCol="52127" minColSha="10706" maxColSha="158056" color="EX-dark-yellow-green">
      <drainZones>
        <drainZone minCol="10369" maxCol="10370" />
        <drainZone minCol="25738" maxCol="25744" />
        <drainZone minCol="52115" maxCol="52127" />
      </drainZones>
      <drainZonesShadow>
        <drainZoneShadow minCol="16272" maxCol="16274" />
        <drainZoneShadow minCol="43018" maxCol="43025" />
        <drainZoneShadow minCol="96222" maxCol="96234" />
      </drainZonesShadow>
    </node>
    <node name="SSE2::850794" nid="8625" row="842" minCol="5986" maxCol="52128" minColSha="10707" maxColSha="156400" color="EX-dark-magenta">
      <drainZones>
        <drainZone minCol="10371" maxCol="10373" />
        <drainZone minCol="52128" maxCol="52128" />
      </drainZones>
      <drainZonesShadow>
        <drainZoneShadow minCol="16275" maxCol="16279" />
        <drainZoneShadow minCol="43026" maxCol="43026" />
        <drainZoneShadow minCol="96235" maxCol="96235" />
      </drainZonesShadow>
    </node>
    <node name="GAA1::851042" nid="8846" row="843" minCol="5998" maxCol="52154" minColSha="10720" maxColSha="158089" color="EX-dark-green">
      <drainZones>
        <drainZone minCol="10374" maxCol="10374" />
        <drainZone minCol="25745" maxCol="25768" />
        <drainZone minCol="52129" maxCol="52154" />
      </drainZones>
      <drainZonesShadow>
        <drainZoneShadow minCol="16280" maxCol="16281" />
        <drainZoneShadow minCol="43027" maxCol="43056" />
        <drainZoneShadow minCol="96236" maxCol="96261" />
      </drainZonesShadow>
    </node>
    <node name="BRL1::851441" nid="9437" row="844" minCol="5999" maxCol="52179" minColSha="10721" maxColSha="153956" color="EX-blue-magenta">
      <drainZones>
        <drainZone minCol="25769" maxCol="25790" />
        <drainZone minCol="52155" maxCol="52179" />
      </drainZones>
      <drainZonesShadow>
        <drainZoneShadow minCol="16282" maxCol="16282" />
        <drainZoneShadow minCol="43057" maxCol="43082" />
        <drainZoneShadow minCol="96262" maxCol="96286" />
      </drainZonesShadow>
    </node>
    <node name="YRA1::854186" nid="9180" row="845" minCol="6000" maxCol="52180" minColSha="10722" maxColSha="158095" color="EX-yellow-green">
      <drainZones>
        <drainZone minCol="10375" maxCol="10402" />
        <drainZone minCol="25791" maxCol="25794" />
        <drainZone minCol="52180" maxCol="52180" />
      </drainZones>
      <drainZonesShadow>
        <drainZoneShadow minCol="16283" maxCol="16319" />
        <drainZoneShadow minCol="43083" maxCol="43086" />
        <drainZoneShadow minCol="96287" maxCol="96287" />
      </drainZonesShadow>
    </node>
    <node name="SEC1::852979" nid="10486" row="846" minCol="6001" maxCol="52182" minColSha="10723" maxColSha="141892" color="EX-magenta">
      <drainZones>
        <drainZone minCol="10403" maxCol="10403" />
        <drainZone minCol="25795" maxCol="25795" />
        <drainZone minCol="52181" maxCol="52182" />
      </drainZones>
      <drainZonesShadow>
        <drainZoneShadow minCol="16320" maxCol="16321" />
        <drainZoneShadow minCol="43087" maxCol="43087" />
        <drainZoneShadow minCol="96288" maxCol="96289" />
      </drainZonesShadow>
    </node>
    <node name="YPL109C::854214" nid="8716" row="847" minCol="6002" maxCol="52184" minColSha="10724" maxColSha="147365" color="EX-green">
      <drainZones>
        <drainZone minCol="52183" maxCol="52184" />
      </drainZones>
      <drainZonesShadow>
        <drainZoneShadow minCol="16322" maxCol="16322" />
        <drainZoneShadow minCol="43088" maxCol="43088" />
        <drainZoneShadow minCol="96290" maxCol="96291" />
      </drainZonesShadow>
    </node>
    <node name="RMD8::852702" nid="10008" row="848" minCol="6010" maxCol="52200" minColSha="10733" maxColSha="158100" color="EX-yellow">
      <drainZones>
        <drainZone minCol="10404" maxCol="10404" />
        <drainZone minCol="25796" maxCol="25857" />
        <drainZone minCol="52185" maxCol="52200" />
      </drainZones>
      <drainZonesShadow>
        <drainZoneShadow minCol="16323" maxCol="16324" />
        <drainZoneShadow minCol="43089" maxCol="43166" />
        <drainZoneShadow minCol="96292" maxCol="96307" />
      </drainZonesShadow>
    </node>
    <node name="FAR11::853524" nid="10107" row="849" minCol="6011" maxCol="52201" minColSha="10734" maxColSha="137778" color="EX-purple">
      <drainZones>
        <drainZone minCol="10405" maxCol="10408" />
        <drainZone minCol="25858" maxCol="25859" />
        <drainZone minCol="52201" maxCol="52201" />
      </drainZones>
      <drainZonesShadow>
        <drainZoneShadow minCol="16325" maxCol="16330" />
        <drainZoneShadow minCol="43167" maxCol="43169" />
        <drainZoneShadow minCol="96308" maxCol="96308" />
      </drainZonesShadow>
    </node>
    <node name="MVB12::853072" nid="9602" row="850" minCol="6750" maxCol="52212" minColSha="11549" maxColSha="151574" color="EX-dark-purple">
      <drainZones>
        <drainZone minCol="10409" maxCol="10410" />
        <drainZone minCol="25860" maxCol="25862" />
        <drainZone minCol="52202" maxCol="52212" />
      </drainZones>
      <drainZonesShadow>
        <drainZoneShadow minCol="16331" maxCol="16333" />
        <drainZoneShadow minCol="43170" maxCol="43175" />
        <drainZoneShadow minCol="96309" maxCol="96319" />
      </drainZonesShadow>
    </node>
    <node name="YDR196C::851865" nid="8897" row="851" minCol="10411" maxCol="52215" minColSha="16334" maxColSha="156549" color="EX-dark-red">
      <drainZones>
        <drainZone minCol="10411" maxCol="10411" />
        <drainZone minCol="25863" maxCol="25863" />
        <drainZone minCol="52213" maxCol="52215" />
      </drainZones>
      <drainZonesShadow>
        <drainZoneShadow minCol="16334" maxCol="16334" />
        <drainZoneShadow minCol="43176" maxCol="43178" />
        <drainZoneShadow minCol="96320" maxCol="96322" />
      </drainZonesShadow>
    </node>
    <node name="PYC2::852265" nid="9979" row="852" minCol="6834" maxCol="52284" minColSha="11635" maxColSha="158106" color="EX-pale-green">
      <drainZones>
        <drainZone minCol="10412" maxCol="10412" />
        <drainZone minCol="25864" maxCol="25907" />
        <drainZone minCol="52216" maxCol="52284" />
      </drainZones>
      <drainZonesShadow>
        <drainZoneShadow minCol="16335" maxCol="16336" />
        <drainZoneShadow minCol="43179" maxCol="43230" />
        <drainZoneShadow minCol="96323" maxCol="96391" />
      </drainZonesShadow>
    </node>
    <node name="MYO1::852415" nid="8419" row="853" minCol="6031" maxCol="52313" minColSha="10756" maxColSha="158113" color="EX-pale-blue">
      <drainZones>
        <drainZone minCol="10413" maxCol="10417" />
        <drainZone minCol="25908" maxCol="25956" />
        <drainZone minCol="52285" maxCol="52313" />
      </drainZones>
      <drainZonesShadow>
        <drainZoneShadow minCol="16337" maxCol="16343" />
        <drainZoneShadow minCol="43231" maxCol="43297" />
        <drainZoneShadow minCol="96392" maxCol="96420" />
      </drainZonesShadow>
    </node>
    <node name="CRN1::851318" nid="8614" row="854" minCol="6032" maxCol="52331" minColSha="10757" maxColSha="156330" color="EX-dark-tan">
      <drainZones>
        <drainZone minCol="10418" maxCol="10430" />
        <drainZone minCol="25957" maxCol="25986" />
        <drainZone minCol="52314" maxCol="52331" />
      </drainZones>
      <drainZonesShadow>
        <drainZoneShadow minCol="16344" maxCol="16365" />
        <drainZoneShadow minCol="43298" maxCol="43332" />
        <drainZoneShadow minCol="96421" maxCol="96438" />
      </drainZonesShadow>
    </node>
    <node name="MLC1::851709" nid="10080" row="855" minCol="6033" maxCol="52335" minColSha="10758" maxColSha="157705" color="EX-pale-blue-magenta">
      <drainZones>
        <drainZone minCol="10431" maxCol="10438" />
        <drainZone minCol="25987" maxCol="25990" />
        <drainZone minCol="52332" maxCol="52335" />
      </drainZones>
      <drainZonesShadow>
        <drainZoneShadow minCol="16366" maxCol="16381" />
        <drainZoneShadow minCol="43333" maxCol="43337" />
        <drainZoneShadow minCol="96439" maxCol="96442" />
      </drainZonesShadow>
    </node>
    <node name="MYO4::854086" nid="9561" row="856" minCol="6034" maxCol="52344" minColSha="10759" maxColSha="155936" color="EX-pale-yellow orange">
      <drainZones>
        <drainZone minCol="10439" maxCol="10441" />
        <drainZone minCol="25991" maxCol="25995" />
        <drainZone minCol="52336" maxCol="52344" />
      </drainZones>
      <drainZonesShadow>
        <drainZoneShadow minCol="16382" maxCol="16389" />
        <drainZoneShadow minCol="43338" maxCol="43343" />
        <drainZoneShadow minCol="96443" maxCol="96451" />
      </drainZonesShadow>
    </node>
    <node name="SHE4::854430" nid="8810" row="857" minCol="6035" maxCol="52345" minColSha="10760" maxColSha="133589" color="EX-medium-magenta">
      <drainZones>
        <drainZone minCol="10442" maxCol="10442" />
        <drainZone minCol="25996" maxCol="25997" />
        <drainZone minCol="52345" maxCol="52345" />
      </drainZones>
      <drainZonesShadow>
        <drainZoneShadow minCol="16390" maxCol="16392" />
        <drainZoneShadow minCol="43344" maxCol="43345" />
        <drainZoneShadow minCol="96452" maxCol="96452" />
      </drainZonesShadow>
    </node>
    <node name="ARD1::853419" nid="10551" row="858" minCol="6038" maxCol="52366" minColSha="10763" maxColSha="158133" color="EX-pale-red">
      <drainZones>
        <drainZone minCol="10443" maxCol="10444" />
        <drainZone minCol="25998" maxCol="26049" />
        <drainZone minCol="52346" maxCol="52366" />
      </drainZones>
      <drainZonesShadow>
        <drainZoneShadow minCol="16393" maxCol="16395" />
        <drainZoneShadow minCol="43346" maxCol="43401" />
        <drainZoneShadow minCol="96453" maxCol="96473" />
      </drainZonesShadow>
    </node>
    <node name="NAT5::851700" nid="8890" row="859" minCol="6039" maxCol="52386" minColSha="10764" maxColSha="155922" color="EX-pale-cyan">
      <drainZones>
        <drainZone minCol="26050" maxCol="26065" />
        <drainZone minCol="52367" maxCol="52386" />
      </drainZones>
      <drainZonesShadow>
        <drainZoneShadow minCol="16396" maxCol="16397" />
        <drainZoneShadow minCol="43402" maxCol="43422" />
        <drainZoneShadow minCol="96474" maxCol="96493" />
      </drainZonesShadow>
    </node>
    <node name="CDC13::856911" nid="8730" row="860" minCol="6065" maxCol="52393" minColSha="10790" maxColSha="157415" color="EX-pale-yellow-green">
      <drainZones>
        <drainZone minCol="26066" maxCol="26106" />
        <drainZone minCol="52387" maxCol="52393" />
      </drainZones>
      <drainZonesShadow>
        <drainZoneShadow minCol="16398" maxCol="16398" />
        <drainZoneShadow minCol="43423" maxCol="43470" />
        <drainZoneShadow minCol="96494" maxCol="96500" />
      </drainZonesShadow>
    </node>
    <node name="VMA13::850544" nid="9938" row="861" minCol="6066" maxCol="52395" minColSha="10791" maxColSha="148991" color="EX-pale-purple">
      <drainZones>
        <drainZone minCol="10445" maxCol="10450" />
        <drainZone minCol="26107" maxCol="26115" />
        <drainZone minCol="52394" maxCol="52395" />
      </drainZones>
      <drainZonesShadow>
        <drainZoneShadow minCol="16399" maxCol="16408" />
        <drainZoneShadow minCol="43471" maxCol="43480" />
        <drainZoneShadow minCol="96501" maxCol="96502" />
      </drainZonesShadow>
    </node>
    <node name="VMA2::856750" nid="8431" row="862" minCol="6067" maxCol="52396" minColSha="10792" maxColSha="126751" color="EX-pale-magenta">
      <drainZones>
        <drainZone minCol="10451" maxCol="10455" />
        <drainZone minCol="26116" maxCol="26119" />
        <drainZone minCol="52396" maxCol="52396" />
      </drainZones>
      <drainZonesShadow>
        <drainZoneShadow minCol="16409" maxCol="16420" />
        <drainZoneShadow minCol="43481" maxCol="43485" />
        <drainZoneShadow minCol="96503" maxCol="96503" />
      </drainZonesShadow>
    </node>
    <node name="VMA4::851753" nid="8823" row="863" minCol="6068" maxCol="52399" minColSha="10793" maxColSha="157031" color="EX-pale-red-orange">
      <drainZones>
        <drainZone minCol="10456" maxCol="10457" />
        <drainZone minCol="26120" maxCol="26121" />
        <drainZone minCol="52397" maxCol="52399" />
      </drainZones>
      <drainZonesShadow>
        <drainZoneShadow minCol="16421" maxCol="16429" />
        <drainZoneShadow minCol="43486" maxCol="43489" />
        <drainZoneShadow minCol="96504" maxCol="96506" />
      </drainZonesShadow>
    </node>
    <node name="VMA8::853865" nid="8432" row="864" minCol="6069" maxCol="52401" minColSha="10794" maxColSha="134308" color="EX-blue">
      <drainZones>
        <drainZone minCol="10458" maxCol="10458" />
        <drainZone minCol="26122" maxCol="26122" />
        <drainZone minCol="52400" maxCol="52401" />
      </drainZones>
      <drainZonesShadow>
        <drainZoneShadow minCol="16430" maxCol="16437" />
        <drainZoneShadow minCol="43490" maxCol="43492" />
        <drainZoneShadow minCol="96507" maxCol="96508" />
      </drainZonesShadow>
    </node>
    <node name="VMA7::856775" nid="8946" row="865" minCol="6076" maxCol="52406" minColSha="10802" maxColSha="153317" color="EX-orange">
      <drainZones>
        <drainZone minCol="26123" maxCol="26128" />
        <drainZone minCol="52402" maxCol="52406" />
      </drainZones>
      <drainZonesShadow>
        <drainZoneShadow minCol="16438" maxCol="16446" />
        <drainZoneShadow minCol="43493" maxCol="43500" />
        <drainZoneShadow minCol="96509" maxCol="96513" />
      </drainZonesShadow>
    </node>
    <node name="RRI2::852459" nid="9041" row="866" minCol="6079" maxCol="52410" minColSha="10806" maxColSha="156968" color="EX-dark-cyan">
      <drainZones>
        <drainZone minCol="10459" maxCol="10464" />
        <drainZone minCol="26129" maxCol="26135" />
        <drainZone minCol="52407" maxCol="52410" />
      </drainZones>
      <drainZonesShadow>
        <drainZoneShadow minCol="16447" maxCol="16453" />
        <drainZoneShadow minCol="43501" maxCol="43508" />
        <drainZoneShadow minCol="96514" maxCol="96517" />
      </drainZonesShadow>
    </node>
    <node name="BUD22::855916" nid="9365" row="867" minCol="10465" maxCol="52413" minColSha="16454" maxColSha="158142" color="EX-red">
      <drainZones>
        <drainZone minCol="10465" maxCol="10465" />
        <drainZone minCol="26136" maxCol="26139" />
        <drainZone minCol="52411" maxCol="52413" />
      </drainZones>
      <drainZonesShadow>
        <drainZoneShadow minCol="16454" maxCol="16454" />
        <drainZoneShadow minCol="43509" maxCol="43515" />
        <drainZoneShadow minCol="96518" maxCol="96520" />
      </drainZonesShadow>
    </node>
    <node name="YPT52::852843" nid="8815" row="868" minCol="6080" maxCol="52418" minColSha="10807" maxColSha="153706" color="EX-dark-orange">
      <drainZones>
        <drainZone minCol="10466" maxCol="10466" />
        <drainZone minCol="26140" maxCol="26140" />
        <drainZone minCol="52414" maxCol="52418" />
      </drainZones>
      <drainZonesShadow>
        <drainZoneShadow minCol="16455" maxCol="16458" />
        <drainZoneShadow minCol="43516" maxCol="43516" />
        <drainZoneShadow minCol="96521" maxCol="96525" />
      </drainZonesShadow>
    </node>
    <node name="RRI1::854737" nid="9838" row="869" minCol="6081" maxCol="52419" minColSha="10808" maxColSha="126061" color="EX-dark-gray-purple">
      <drainZones>
        <drainZone minCol="10467" maxCol="10471" />
        <drainZone minCol="52419" maxCol="52419" />
      </drainZones>
      <drainZonesShadow>
        <drainZoneShadow minCol="16459" maxCol="16465" />
        <drainZoneShadow minCol="43517" maxCol="43517" />
        <drainZoneShadow minCol="96526" maxCol="96526" />
      </drainZonesShadow>
    </node>
    <node name="YMR258C::854484" nid="10496" row="870" minCol="6082" maxCol="52422" minColSha="10809" maxColSha="157019" color="EX-cyan">
      <drainZones>
        <drainZone minCol="26141" maxCol="26142" />
        <drainZone minCol="52420" maxCol="52422" />
      </drainZones>
      <drainZonesShadow>
        <drainZoneShadow minCol="16466" maxCol="16467" />
        <drainZoneShadow minCol="43518" maxCol="43521" />
        <drainZoneShadow minCol="96527" maxCol="96529" />
      </drainZonesShadow>
    </node>
    <node name="LSB1::850613" nid="9821" row="871" minCol="10472" maxCol="52440" minColSha="16468" maxColSha="158144" color="EX-yellow-orange">
      <drainZones>
        <drainZone minCol="10472" maxCol="10472" />
        <drainZone minCol="26143" maxCol="26184" />
        <drainZone minCol="52423" maxCol="52440" />
      </drainZones>
      <drainZonesShadow>
        <drainZoneShadow minCol="16468" maxCol="16468" />
        <drainZoneShadow minCol="43522" maxCol="43565" />
        <drainZoneShadow minCol="96530" maxCol="96547" />
      </drainZonesShadow>
    </node>
    <node name="RTS3::852095" nid="9545" row="872" minCol="6090" maxCol="52448" minColSha="10820" maxColSha="156750" color="EX-pure-blue">
      <drainZones>
        <drainZone minCol="10473" maxCol="10475" />
        <drainZone minCol="26185" maxCol="26193" />
        <drainZone minCol="52441" maxCol="52448" />
      </drainZones>
      <drainZonesShadow>
        <drainZoneShadow minCol="16469" maxCol="16473" />
        <drainZoneShadow minCol="43566" maxCol="43576" />
        <drainZoneShadow minCol="96548" maxCol="96555" />
      </drainZonesShadow>
    </node>
    <node name="SIT4::853102" nid="9776" row="873" minCol="6091" maxCol="52449" minColSha="10821" maxColSha="145097" color="EX-dark-yellow-green">
      <drainZones>
        <drainZone minCol="10476" maxCol="10484" />
        <drainZone minCol="26194" maxCol="26195" />
        <drainZone minCol="52449" maxCol="52449" />
      </drainZones>
      <drainZonesShadow>
        <drainZoneShadow minCol="16474" maxCol="16484" />
        <drainZoneShadow minCol="43577" maxCol="43579" />
        <drainZoneShadow minCol="96556" maxCol="96556" />
      </drainZonesShadow>
    </node>
    <node name="HRK1::855389" nid="10096" row="874" minCol="6092" maxCol="52450" minColSha="10822" maxColSha="135147" color="EX-dark-magenta">
      <drainZones>
        <drainZone minCol="10485" maxCol="10485" />
        <drainZone minCol="26196" maxCol="26200" />
        <drainZone minCol="52450" maxCol="52450" />
      </drainZones>
      <drainZonesShadow>
        <drainZoneShadow minCol="16485" maxCol="16487" />
        <drainZoneShadow minCol="43580" maxCol="43586" />
        <drainZoneShadow minCol="96557" maxCol="96557" />
      </drainZonesShadow>
    </node>
    <node name="SAP190::854812" nid="8894" row="875" minCol="6093" maxCol="52453" minColSha="10823" maxColSha="153957" color="EX-dark-green">
      <drainZones>
        <drainZone minCol="10486" maxCol="10486" />
        <drainZone minCol="26201" maxCol="26202" />
        <drainZone minCol="52451" maxCol="52453" />
      </drainZones>
      <drainZonesShadow>
        <drainZoneShadow minCol="16488" maxCol="16492" />
        <drainZoneShadow minCol="43587" maxCol="43589" />
        <drainZoneShadow minCol="96558" maxCol="96560" />
      </drainZonesShadow>
    </node>
    <node name="SEC13::854713" nid="10246" row="876" minCol="6351" maxCol="52504" minColSha="11110" maxColSha="158155" color="EX-blue-magenta">
      <drainZones>
        <drainZone minCol="10487" maxCol="10493" />
        <drainZone minCol="26203" maxCol="26236" />
        <drainZone minCol="52454" maxCol="52504" />
      </drainZones>
      <drainZonesShadow>
        <drainZoneShadow minCol="16493" maxCol="16503" />
        <drainZoneShadow minCol="43590" maxCol="43630" />
        <drainZoneShadow minCol="96561" maxCol="96611" />
      </drainZonesShadow>
    </node>
    <node name="CIK1::855048" nid="10156" row="877" minCol="6740" maxCol="52534" minColSha="11536" maxColSha="158158" color="EX-yellow-green">
      <drainZones>
        <drainZone minCol="26237" maxCol="26256" />
        <drainZone minCol="52505" maxCol="52534" />
      </drainZones>
      <drainZonesShadow>
        <drainZoneShadow minCol="16504" maxCol="16504" />
        <drainZoneShadow minCol="43631" maxCol="43660" />
        <drainZoneShadow minCol="96612" maxCol="96641" />
      </drainZonesShadow>
    </node>
    <node name="SPC98::855498" nid="8505" row="878" minCol="6097" maxCol="52536" minColSha="10827" maxColSha="144010" color="EX-magenta">
      <drainZones>
        <drainZone minCol="10494" maxCol="10494" />
        <drainZone minCol="52535" maxCol="52536" />
      </drainZones>
      <drainZonesShadow>
        <drainZoneShadow minCol="16505" maxCol="16507" />
        <drainZoneShadow minCol="43661" maxCol="43663" />
        <drainZoneShadow minCol="96642" maxCol="96643" />
      </drainZonesShadow>
    </node>
    <node name="SPC72::855085" nid="8496" row="879" minCol="6098" maxCol="52537" minColSha="10828" maxColSha="158166" color="EX-green">
      <drainZones>
        <drainZone minCol="26257" maxCol="26257" />
        <drainZone minCol="52537" maxCol="52537" />
      </drainZones>
      <drainZonesShadow>
        <drainZoneShadow minCol="16508" maxCol="16510" />
        <drainZoneShadow minCol="43664" maxCol="43664" />
        <drainZoneShadow minCol="96644" maxCol="96644" />
      </drainZonesShadow>
    </node>
    <node name="NTO1::854997" nid="8520" row="880" minCol="10005" maxCol="52575" minColSha="15641" maxColSha="158074" color="EX-yellow">
      <drainZones>
        <drainZone minCol="26258" maxCol="26288" />
        <drainZone minCol="52538" maxCol="52575" />
      </drainZones>
      <drainZonesShadow>
        <drainZoneShadow minCol="16511" maxCol="16511" />
        <drainZoneShadow minCol="43665" maxCol="43704" />
        <drainZoneShadow minCol="96645" maxCol="96682" />
      </drainZonesShadow>
    </node>
    <node name="RAD27::855561" nid="10520" row="881" minCol="9846" maxCol="52603" minColSha="15419" maxColSha="158169" color="EX-purple">
      <drainZones>
        <drainZone minCol="26289" maxCol="26314" />
        <drainZone minCol="52576" maxCol="52603" />
      </drainZones>
      <drainZonesShadow>
        <drainZoneShadow minCol="16512" maxCol="16513" />
        <drainZoneShadow minCol="43705" maxCol="43739" />
        <drainZoneShadow minCol="96683" maxCol="96710" />
      </drainZonesShadow>
    </node>
    <node name="MET18::850733" nid="8242" row="882" minCol="6102" maxCol="52624" minColSha="10833" maxColSha="157020" color="EX-dark-purple">
      <drainZones>
        <drainZone minCol="10495" maxCol="10497" />
        <drainZone minCol="26315" maxCol="26344" />
        <drainZone minCol="52604" maxCol="52624" />
      </drainZones>
      <drainZonesShadow>
        <drainZoneShadow minCol="16514" maxCol="16517" />
        <drainZoneShadow minCol="43740" maxCol="43776" />
        <drainZoneShadow minCol="96711" maxCol="96731" />
      </drainZonesShadow>
    </node>
    <node name="CIA1::851055" nid="8548" row="883" minCol="6103" maxCol="52646" minColSha="10834" maxColSha="158174" color="EX-dark-red">
      <drainZones>
        <drainZone minCol="10498" maxCol="10498" />
        <drainZone minCol="26345" maxCol="26368" />
        <drainZone minCol="52625" maxCol="52646" />
      </drainZones>
      <drainZonesShadow>
        <drainZoneShadow minCol="16518" maxCol="16520" />
        <drainZoneShadow minCol="43777" maxCol="43810" />
        <drainZoneShadow minCol="96732" maxCol="96753" />
      </drainZonesShadow>
    </node>
    <node name="KAR2::855587" nid="8462" row="884" minCol="6104" maxCol="52668" minColSha="10836" maxColSha="158189" color="EX-pale-green">
      <drainZones>
        <drainZone minCol="10499" maxCol="10518" />
        <drainZone minCol="26369" maxCol="26386" />
        <drainZone minCol="52647" maxCol="52668" />
      </drainZones>
      <drainZonesShadow>
        <drainZoneShadow minCol="16521" maxCol="16549" />
        <drainZoneShadow minCol="43811" maxCol="43834" />
        <drainZoneShadow minCol="96754" maxCol="96775" />
      </drainZonesShadow>
    </node>
    <node name="DSL1::855605" nid="8340" row="885" minCol="6106" maxCol="52691" minColSha="10838" maxColSha="158201" color="EX-pale-blue">
      <drainZones>
        <drainZone minCol="10519" maxCol="10523" />
        <drainZone minCol="26387" maxCol="26411" />
        <drainZone minCol="52669" maxCol="52691" />
      </drainZones>
      <drainZonesShadow>
        <drainZoneShadow minCol="16550" maxCol="16556" />
        <drainZoneShadow minCol="43835" maxCol="43871" />
        <drainZoneShadow minCol="96776" maxCol="96798" />
      </drainZonesShadow>
    </node>
    <node name="UFE1::855426" nid="8296" row="886" minCol="6107" maxCol="52705" minColSha="10839" maxColSha="158214" color="EX-dark-tan">
      <drainZones>
        <drainZone minCol="10524" maxCol="10528" />
        <drainZone minCol="26412" maxCol="26426" />
        <drainZone minCol="52692" maxCol="52705" />
      </drainZones>
      <drainZonesShadow>
        <drainZoneShadow minCol="16557" maxCol="16564" />
        <drainZoneShadow minCol="43872" maxCol="43891" />
        <drainZoneShadow minCol="96799" maxCol="96812" />
      </drainZonesShadow>
    </node>
    <node name="YKT6::853336" nid="8404" row="887" minCol="6108" maxCol="52710" minColSha="10840" maxColSha="154628" color="EX-pale-blue-magenta">
      <drainZones>
        <drainZone minCol="10529" maxCol="10535" />
        <drainZone minCol="26427" maxCol="26434" />
        <drainZone minCol="52706" maxCol="52710" />
      </drainZones>
      <drainZonesShadow>
        <drainZoneShadow minCol="16565" maxCol="16576" />
        <drainZoneShadow minCol="43892" maxCol="43901" />
        <drainZoneShadow minCol="96813" maxCol="96817" />
      </drainZonesShadow>
    </node>
    <node name="USE1::856725" nid="10343" row="888" minCol="6109" maxCol="52713" minColSha="10841" maxColSha="140708" color="EX-pale-yellow orange">
      <drainZones>
        <drainZone minCol="10536" maxCol="10538" />
        <drainZone minCol="26435" maxCol="26440" />
        <drainZone minCol="52711" maxCol="52713" />
      </drainZones>
      <drainZonesShadow>
        <drainZoneShadow minCol="16577" maxCol="16584" />
        <drainZoneShadow minCol="43902" maxCol="43908" />
        <drainZoneShadow minCol="96818" maxCol="96820" />
      </drainZonesShadow>
    </node>
    <node name="SEC22::855729" nid="8295" row="889" minCol="6110" maxCol="52717" minColSha="10842" maxColSha="154200" color="EX-medium-magenta">
      <drainZones>
        <drainZone minCol="10539" maxCol="10539" />
        <drainZone minCol="26441" maxCol="26443" />
        <drainZone minCol="52714" maxCol="52717" />
      </drainZones>
      <drainZonesShadow>
        <drainZoneShadow minCol="16585" maxCol="16591" />
        <drainZoneShadow minCol="43909" maxCol="43911" />
        <drainZoneShadow minCol="96821" maxCol="96824" />
      </drainZonesShadow>
    </node>
    <node name="SEC39::856380" nid="10054" row="890" minCol="6111" maxCol="52720" minColSha="10843" maxColSha="155251" color="EX-pale-red">
      <drainZones>
        <drainZone minCol="10540" maxCol="10541" />
        <drainZone minCol="26444" maxCol="26445" />
        <drainZone minCol="52718" maxCol="52720" />
      </drainZones>
      <drainZonesShadow>
        <drainZoneShadow minCol="16592" maxCol="16600" />
        <drainZoneShadow minCol="43912" maxCol="43913" />
        <drainZoneShadow minCol="96825" maxCol="96827" />
      </drainZonesShadow>
    </node>
    <node name="RNH202::853665" nid="9150" row="891" minCol="10542" maxCol="52722" minColSha="16601" maxColSha="148654" color="EX-pale-cyan">
      <drainZones>
        <drainZone minCol="10542" maxCol="10542" />
        <drainZone minCol="26446" maxCol="26449" />
        <drainZone minCol="52721" maxCol="52722" />
      </drainZones>
      <drainZonesShadow>
        <drainZoneShadow minCol="16601" maxCol="16601" />
        <drainZoneShadow minCol="43914" maxCol="43918" />
        <drainZoneShadow minCol="96828" maxCol="96829" />
      </drainZonesShadow>
    </node>
    <node name="INP52::855803" nid="9495" row="892" minCol="6116" maxCol="52724" minColSha="10848" maxColSha="153075" color="EX-pale-yellow-green">
      <drainZones>
        <drainZone minCol="10543" maxCol="10551" />
        <drainZone minCol="26450" maxCol="26451" />
        <drainZone minCol="52723" maxCol="52724" />
      </drainZones>
      <drainZonesShadow>
        <drainZoneShadow minCol="16602" maxCol="16615" />
        <drainZoneShadow minCol="43919" maxCol="43920" />
        <drainZoneShadow minCol="96830" maxCol="96831" />
      </drainZonesShadow>
    </node>
    <node name="PRK1::855796" nid="10091" row="893" minCol="6117" maxCol="52725" minColSha="10849" maxColSha="136903" color="EX-pale-purple">
      <drainZones>
        <drainZone minCol="10552" maxCol="10554" />
        <drainZone minCol="26452" maxCol="26453" />
        <drainZone minCol="52725" maxCol="52725" />
      </drainZones>
      <drainZonesShadow>
        <drainZoneShadow minCol="16616" maxCol="16619" />
        <drainZoneShadow minCol="43921" maxCol="43923" />
        <drainZoneShadow minCol="96832" maxCol="96832" />
      </drainZonesShadow>
    </node>
    <node name="COG4::852530" nid="8595" row="894" minCol="6127" maxCol="52730" minColSha="10859" maxColSha="152794" color="EX-pale-magenta">
      <drainZones>
        <drainZone minCol="10555" maxCol="10556" />
        <drainZone minCol="26454" maxCol="26457" />
        <drainZone minCol="52726" maxCol="52730" />
      </drainZones>
      <drainZonesShadow>
        <drainZoneShadow minCol="16620" maxCol="16627" />
        <drainZoneShadow minCol="43924" maxCol="43929" />
        <drainZoneShadow minCol="96833" maxCol="96837" />
      </drainZonesShadow>
    </node>
    <node name="COG2::851067" nid="8932" row="895" minCol="6128" maxCol="52733" minColSha="10860" maxColSha="153375" color="EX-pale-red-orange">
      <drainZones>
        <drainZone minCol="10557" maxCol="10557" />
        <drainZone minCol="26458" maxCol="26458" />
        <drainZone minCol="52731" maxCol="52733" />
      </drainZones>
      <drainZonesShadow>
        <drainZoneShadow minCol="16628" maxCol="16634" />
        <drainZoneShadow minCol="43930" maxCol="43934" />
        <drainZoneShadow minCol="96838" maxCol="96840" />
      </drainZonesShadow>
    </node>
    <node name="COG5::851451" nid="9960" row="896" minCol="6129" maxCol="52735" minColSha="10861" maxColSha="158218" color="EX-blue">
      <drainZones>
        <drainZone minCol="26459" maxCol="26460" />
        <drainZone minCol="52734" maxCol="52735" />
      </drainZones>
      <drainZonesShadow>
        <drainZoneShadow minCol="16635" maxCol="16641" />
        <drainZoneShadow minCol="43935" maxCol="43937" />
        <drainZoneShadow minCol="96841" maxCol="96842" />
      </drainZonesShadow>
    </node>
    <node name="PBP1::852864" nid="10222" row="897" minCol="6148" maxCol="52738" minColSha="10886" maxColSha="158225" color="EX-orange">
      <drainZones>
        <drainZone minCol="26461" maxCol="26462" />
        <drainZone minCol="52736" maxCol="52738" />
      </drainZones>
      <drainZonesShadow>
        <drainZoneShadow minCol="16642" maxCol="16644" />
        <drainZoneShadow minCol="43938" maxCol="43940" />
        <drainZoneShadow minCol="96843" maxCol="96845" />
      </drainZonesShadow>
    </node>
    <node name="RFC3::852599" nid="8879" row="898" minCol="6152" maxCol="52739" minColSha="10890" maxColSha="136489" color="EX-dark-cyan">
      <drainZones>
        <drainZone minCol="10558" maxCol="10562" />
        <drainZone minCol="26463" maxCol="26465" />
        <drainZone minCol="52739" maxCol="52739" />
      </drainZones>
      <drainZonesShadow>
        <drainZoneShadow minCol="16645" maxCol="16652" />
        <drainZoneShadow minCol="43941" maxCol="43943" />
        <drainZoneShadow minCol="96846" maxCol="96846" />
      </drainZonesShadow>
    </node>
    <node name="YGR283C::851685" nid="10328" row="899" minCol="6153" maxCol="52741" minColSha="10891" maxColSha="151481" color="EX-red">
      <drainZones>
        <drainZone minCol="10563" maxCol="10564" />
        <drainZone minCol="26466" maxCol="26469" />
        <drainZone minCol="52740" maxCol="52741" />
      </drainZones>
      <drainZonesShadow>
        <drainZoneShadow minCol="16653" maxCol="16656" />
        <drainZoneShadow minCol="43944" maxCol="43947" />
        <drainZoneShadow minCol="96847" maxCol="96848" />
      </drainZonesShadow>
    </node>
    <node name="CDC48::856119" nid="10439" row="900" minCol="6167" maxCol="52769" minColSha="10907" maxColSha="158226" color="EX-dark-orange">
      <drainZones>
        <drainZone minCol="10565" maxCol="10567" />
        <drainZone minCol="26470" maxCol="26563" />
        <drainZone minCol="52742" maxCol="52769" />
      </drainZones>
      <drainZonesShadow>
        <drainZoneShadow minCol="16657" maxCol="16664" />
        <drainZoneShadow minCol="43948" maxCol="44053" />
        <drainZoneShadow minCol="96849" maxCol="96876" />
      </drainZonesShadow>
    </node>
    <node name="RTT103::855361" nid="9025" row="901" minCol="6168" maxCol="52773" minColSha="10908" maxColSha="155259" color="EX-dark-gray-purple">
      <drainZones>
        <drainZone minCol="26564" maxCol="26567" />
        <drainZone minCol="52770" maxCol="52773" />
      </drainZones>
      <drainZonesShadow>
        <drainZoneShadow minCol="16665" maxCol="16666" />
        <drainZoneShadow minCol="44054" maxCol="44059" />
        <drainZoneShadow minCol="96877" maxCol="96880" />
      </drainZonesShadow>
    </node>
    <node name="VPS35::854237" nid="8785" row="902" minCol="6174" maxCol="52776" minColSha="10915" maxColSha="156210" color="EX-cyan">
      <drainZones>
        <drainZone minCol="10568" maxCol="10571" />
        <drainZone minCol="52774" maxCol="52776" />
      </drainZones>
      <drainZonesShadow>
        <drainZoneShadow minCol="16667" maxCol="16672" />
        <drainZoneShadow minCol="44060" maxCol="44060" />
        <drainZoneShadow minCol="96881" maxCol="96883" />
      </drainZonesShadow>
    </node>
    <node name="FYV10::850568" nid="9631" row="903" minCol="6464" maxCol="52891" minColSha="11230" maxColSha="158258" color="EX-yellow-orange">
      <drainZones>
        <drainZone minCol="10572" maxCol="10576" />
        <drainZone minCol="26568" maxCol="26620" />
        <drainZone minCol="52777" maxCol="52891" />
      </drainZones>
      <drainZonesShadow>
        <drainZoneShadow minCol="16673" maxCol="16679" />
        <drainZoneShadow minCol="44061" maxCol="44131" />
        <drainZoneShadow minCol="96884" maxCol="96998" />
      </drainZonesShadow>
    </node>
    <node name="MEC1::851271" nid="8997" row="904" minCol="6177" maxCol="52926" minColSha="10918" maxColSha="158276" color="EX-pure-blue">
      <drainZones>
        <drainZone minCol="10577" maxCol="10582" />
        <drainZone minCol="26621" maxCol="26646" />
        <drainZone minCol="52892" maxCol="52926" />
      </drainZones>
      <drainZonesShadow>
        <drainZoneShadow minCol="16680" maxCol="16687" />
        <drainZoneShadow minCol="44132" maxCol="44171" />
        <drainZoneShadow minCol="96999" maxCol="97033" />
      </drainZonesShadow>
    </node>
    <node name="CIT1::854144" nid="9453" row="905" minCol="10583" maxCol="52964" minColSha="16688" maxColSha="157819" color="EX-dark-yellow-green">
      <drainZones>
        <drainZone minCol="10583" maxCol="10583" />
        <drainZone minCol="26647" maxCol="26668" />
        <drainZone minCol="52927" maxCol="52964" />
      </drainZones>
      <drainZonesShadow>
        <drainZoneShadow minCol="16688" maxCol="16688" />
        <drainZoneShadow minCol="44172" maxCol="44204" />
        <drainZoneShadow minCol="97034" maxCol="97071" />
      </drainZonesShadow>
    </node>
    <node name="RIM1::852129" nid="9112" row="906" minCol="6178" maxCol="52973" minColSha="10919" maxColSha="158277" color="EX-dark-magenta">
      <drainZones>
        <drainZone minCol="10584" maxCol="10589" />
        <drainZone minCol="26669" maxCol="26672" />
        <drainZone minCol="52965" maxCol="52973" />
      </drainZones>
      <drainZonesShadow>
        <drainZoneShadow minCol="16689" maxCol="16697" />
        <drainZoneShadow minCol="44205" maxCol="44210" />
        <drainZoneShadow minCol="97072" maxCol="97080" />
      </drainZonesShadow>
    </node>
    <node name="RFA3::853508" nid="9111" row="907" minCol="6179" maxCol="52975" minColSha="10920" maxColSha="158283" color="EX-dark-green">
      <drainZones>
        <drainZone minCol="10590" maxCol="10595" />
        <drainZone minCol="26673" maxCol="26677" />
        <drainZone minCol="52974" maxCol="52975" />
      </drainZones>
      <drainZonesShadow>
        <drainZoneShadow minCol="16698" maxCol="16707" />
        <drainZoneShadow minCol="44211" maxCol="44219" />
        <drainZoneShadow minCol="97081" maxCol="97082" />
      </drainZonesShadow>
    </node>
    <node name="RFA2::852186" nid="9162" row="908" minCol="6180" maxCol="52978" minColSha="10921" maxColSha="144602" color="EX-blue-magenta">
      <drainZones>
        <drainZone minCol="10596" maxCol="10599" />
        <drainZone minCol="26678" maxCol="26679" />
        <drainZone minCol="52976" maxCol="52978" />
      </drainZones>
      <drainZonesShadow>
        <drainZoneShadow minCol="16708" maxCol="16718" />
        <drainZoneShadow minCol="44220" maxCol="44224" />
        <drainZoneShadow minCol="97083" maxCol="97085" />
      </drainZonesShadow>
    </node>
    <node name="MSH2::852625" nid="10406" row="909" minCol="6181" maxCol="52984" minColSha="10922" maxColSha="157101" color="EX-yellow-green">
      <drainZones>
        <drainZone minCol="10600" maxCol="10602" />
        <drainZone minCol="26680" maxCol="26683" />
        <drainZone minCol="52979" maxCol="52984" />
      </drainZones>
      <drainZonesShadow>
        <drainZoneShadow minCol="16719" maxCol="16725" />
        <drainZoneShadow minCol="44225" maxCol="44229" />
        <drainZoneShadow minCol="97086" maxCol="97091" />
      </drainZonesShadow>
    </node>
    <node name="DNA2::850666" nid="9677" row="910" minCol="6182" maxCol="52990" minColSha="10923" maxColSha="152047" color="EX-magenta">
      <drainZones>
        <drainZone minCol="26684" maxCol="26689" />
        <drainZone minCol="52985" maxCol="52990" />
      </drainZones>
      <drainZonesShadow>
        <drainZoneShadow minCol="16726" maxCol="16729" />
        <drainZoneShadow minCol="44230" maxCol="44236" />
        <drainZoneShadow minCol="97092" maxCol="97097" />
      </drainZonesShadow>
    </node>
    <node name="HRB1::851859" nid="9828" row="911" minCol="6185" maxCol="52993" minColSha="10926" maxColSha="152671" color="EX-green">
      <drainZones>
        <drainZone minCol="10603" maxCol="10609" />
        <drainZone minCol="26690" maxCol="26697" />
        <drainZone minCol="52991" maxCol="52993" />
      </drainZones>
      <drainZonesShadow>
        <drainZoneShadow minCol="16730" maxCol="16739" />
        <drainZoneShadow minCol="44237" maxCol="44249" />
        <drainZoneShadow minCol="97098" maxCol="97100" />
      </drainZonesShadow>
    </node>
    <node name="HPR1::854047" nid="9711" row="912" minCol="6186" maxCol="52994" minColSha="10927" maxColSha="146373" color="EX-yellow">
      <drainZones>
        <drainZone minCol="10610" maxCol="10613" />
        <drainZone minCol="26698" maxCol="26700" />
        <drainZone minCol="52994" maxCol="52994" />
      </drainZones>
      <drainZonesShadow>
        <drainZoneShadow minCol="16740" maxCol="16747" />
        <drainZoneShadow minCol="44250" maxCol="44257" />
        <drainZoneShadow minCol="97101" maxCol="97101" />
      </drainZonesShadow>
    </node>
    <node name="SUB2::855421" nid="10571" row="913" minCol="6187" maxCol="52996" minColSha="10928" maxColSha="149683" color="EX-purple">
      <drainZones>
        <drainZone minCol="10614" maxCol="10616" />
        <drainZone minCol="26701" maxCol="26702" />
        <drainZone minCol="52995" maxCol="52996" />
      </drainZones>
      <drainZonesShadow>
        <drainZoneShadow minCol="16748" maxCol="16755" />
        <drainZoneShadow minCol="44258" maxCol="44263" />
        <drainZoneShadow minCol="97102" maxCol="97103" />
      </drainZonesShadow>
    </node>
    <node name="RLR1::852845" nid="9829" row="914" minCol="6188" maxCol="52999" minColSha="10929" maxColSha="153405" color="EX-dark-purple">
      <drainZones>
        <drainZone minCol="10617" maxCol="10618" />
        <drainZone minCol="26703" maxCol="26703" />
        <drainZone minCol="52997" maxCol="52999" />
      </drainZones>
      <drainZonesShadow>
        <drainZoneShadow minCol="16756" maxCol="16763" />
        <drainZoneShadow minCol="44264" maxCol="44264" />
        <drainZoneShadow minCol="97104" maxCol="97106" />
      </drainZonesShadow>
    </node>
    <node name="MFT1::850684" nid="9932" row="915" minCol="6189" maxCol="53000" minColSha="10930" maxColSha="158288" color="EX-dark-red">
      <drainZones>
        <drainZone minCol="10619" maxCol="10619" />
        <drainZone minCol="26704" maxCol="26705" />
        <drainZone minCol="53000" maxCol="53000" />
      </drainZones>
      <drainZonesShadow>
        <drainZoneShadow minCol="16764" maxCol="16771" />
        <drainZoneShadow minCol="44265" maxCol="44266" />
        <drainZoneShadow minCol="97107" maxCol="97107" />
      </drainZonesShadow>
    </node>
    <node name="BET3::853706" nid="8547" row="916" minCol="6196" maxCol="53002" minColSha="10937" maxColSha="128291" color="EX-pale-green">
      <drainZones>
        <drainZone minCol="10620" maxCol="10624" />
        <drainZone minCol="26706" maxCol="26710" />
        <drainZone minCol="53001" maxCol="53002" />
      </drainZones>
      <drainZonesShadow>
        <drainZoneShadow minCol="16772" maxCol="16780" />
        <drainZoneShadow minCol="44267" maxCol="44274" />
        <drainZoneShadow minCol="97108" maxCol="97109" />
      </drainZonesShadow>
    </node>
    <node name="TRS23::853823" nid="10333" row="917" minCol="6197" maxCol="53003" minColSha="10938" maxColSha="146047" color="EX-pale-blue">
      <drainZones>
        <drainZone minCol="10625" maxCol="10628" />
        <drainZone minCol="26711" maxCol="26715" />
        <drainZone minCol="53003" maxCol="53003" />
      </drainZones>
      <drainZonesShadow>
        <drainZoneShadow minCol="16781" maxCol="16789" />
        <drainZoneShadow minCol="44275" maxCol="44279" />
        <drainZoneShadow minCol="97110" maxCol="97110" />
      </drainZonesShadow>
    </node>
    <node name="POR1::853121" nid="9793" row="918" minCol="6227" maxCol="53008" minColSha="10972" maxColSha="158297" color="EX-dark-tan">
      <drainZones>
        <drainZone minCol="10629" maxCol="10634" />
        <drainZone minCol="26716" maxCol="26720" />
        <drainZone minCol="53004" maxCol="53008" />
      </drainZones>
      <drainZonesShadow>
        <drainZoneShadow minCol="16790" maxCol="16797" />
        <drainZoneShadow minCol="44280" maxCol="44285" />
        <drainZoneShadow minCol="97111" maxCol="97115" />
      </drainZonesShadow>
    </node>
    <node name="AIM21::851212" nid="8773" row="919" minCol="6237" maxCol="53033" minColSha="10982" maxColSha="156351" color="EX-pale-blue-magenta">
      <drainZones>
        <drainZone minCol="10635" maxCol="10635" />
        <drainZone minCol="26721" maxCol="26737" />
        <drainZone minCol="53009" maxCol="53033" />
      </drainZones>
      <drainZonesShadow>
        <drainZoneShadow minCol="16798" maxCol="16801" />
        <drainZoneShadow minCol="44286" maxCol="44311" />
        <drainZoneShadow minCol="97116" maxCol="97140" />
      </drainZonesShadow>
    </node>
    <node name="CAP2::853399" nid="9176" row="920" minCol="6238" maxCol="53036" minColSha="10983" maxColSha="157702" color="EX-pale-yellow orange">
      <drainZones>
        <drainZone minCol="26738" maxCol="26740" />
        <drainZone minCol="53034" maxCol="53036" />
      </drainZones>
      <drainZonesShadow>
        <drainZoneShadow minCol="16802" maxCol="16804" />
        <drainZoneShadow minCol="44312" maxCol="44315" />
        <drainZoneShadow minCol="97141" maxCol="97143" />
      </drainZonesShadow>
    </node>
    <node name="CDC26::855101" nid="8507" row="921" minCol="6244" maxCol="53059" minColSha="10990" maxColSha="158314" color="EX-medium-magenta">
      <drainZones>
        <drainZone minCol="10636" maxCol="10636" />
        <drainZone minCol="26741" maxCol="26769" />
        <drainZone minCol="53037" maxCol="53059" />
      </drainZones>
      <drainZonesShadow>
        <drainZoneShadow minCol="16805" maxCol="16806" />
        <drainZoneShadow minCol="44316" maxCol="44347" />
        <drainZoneShadow minCol="97144" maxCol="97166" />
      </drainZonesShadow>
    </node>
    <node name="APC9::850826" nid="9804" row="922" minCol="6245" maxCol="53067" minColSha="10991" maxColSha="156857" color="EX-pale-red">
      <drainZones>
        <drainZone minCol="10637" maxCol="10642" />
        <drainZone minCol="26770" maxCol="26774" />
        <drainZone minCol="53060" maxCol="53067" />
      </drainZones>
      <drainZonesShadow>
        <drainZoneShadow minCol="16807" maxCol="16813" />
        <drainZoneShadow minCol="44348" maxCol="44355" />
        <drainZoneShadow minCol="97167" maxCol="97174" />
      </drainZonesShadow>
    </node>
    <node name="DOC1::855945" nid="10500" row="923" minCol="6246" maxCol="53072" minColSha="10992" maxColSha="154955" color="EX-pale-cyan">
      <drainZones>
        <drainZone minCol="10643" maxCol="10649" />
        <drainZone minCol="26775" maxCol="26777" />
        <drainZone minCol="53068" maxCol="53072" />
      </drainZones>
      <drainZonesShadow>
        <drainZoneShadow minCol="16814" maxCol="16821" />
        <drainZoneShadow minCol="44356" maxCol="44360" />
        <drainZoneShadow minCol="97175" maxCol="97179" />
      </drainZonesShadow>
    </node>
    <node name="APC1::854067" nid="10460" row="924" minCol="6247" maxCol="53077" minColSha="10993" maxColSha="157971" color="EX-pale-yellow-green">
      <drainZones>
        <drainZone minCol="10650" maxCol="10655" />
        <drainZone minCol="26778" maxCol="26778" />
        <drainZone minCol="53073" maxCol="53077" />
      </drainZones>
      <drainZonesShadow>
        <drainZoneShadow minCol="16822" maxCol="16831" />
        <drainZoneShadow minCol="44361" maxCol="44362" />
        <drainZoneShadow minCol="97180" maxCol="97184" />
      </drainZonesShadow>
    </node>
    <node name="APC2::851808" nid="9558" row="925" minCol="6248" maxCol="53078" minColSha="10994" maxColSha="158320" color="EX-pale-purple">
      <drainZones>
        <drainZone minCol="10656" maxCol="10660" />
        <drainZone minCol="26779" maxCol="26779" />
        <drainZone minCol="53078" maxCol="53078" />
      </drainZones>
      <drainZonesShadow>
        <drainZoneShadow minCol="16832" maxCol="16840" />
        <drainZoneShadow minCol="44363" maxCol="44363" />
        <drainZoneShadow minCol="97185" maxCol="97185" />
      </drainZonesShadow>
    </node>
    <node name="HTZ1::854053" nid="9460" row="926" minCol="6254" maxCol="53111" minColSha="11000" maxColSha="158329" color="EX-pale-magenta">
      <drainZones>
        <drainZone minCol="10661" maxCol="10665" />
        <drainZone minCol="26780" maxCol="26798" />
        <drainZone minCol="53079" maxCol="53111" />
      </drainZones>
      <drainZonesShadow>
        <drainZoneShadow minCol="16841" maxCol="16846" />
        <drainZoneShadow minCol="44364" maxCol="44386" />
        <drainZoneShadow minCol="97186" maxCol="97218" />
      </drainZonesShadow>
    </node>
    <node name="CDC55::854658" nid="8434" row="927" minCol="6266" maxCol="53125" minColSha="11012" maxColSha="158354" color="EX-pale-red-orange">
      <drainZones>
        <drainZone minCol="10666" maxCol="10666" />
        <drainZone minCol="26799" maxCol="26834" />
        <drainZone minCol="53112" maxCol="53125" />
      </drainZones>
      <drainZonesShadow>
        <drainZoneShadow minCol="16847" maxCol="16853" />
        <drainZoneShadow minCol="44387" maxCol="44430" />
        <drainZoneShadow minCol="97219" maxCol="97232" />
      </drainZonesShadow>
    </node>
    <node name="TIP41::851576" nid="8798" row="928" minCol="6267" maxCol="53138" minColSha="11013" maxColSha="158376" color="EX-blue">
      <drainZones>
        <drainZone minCol="26835" maxCol="26843" />
        <drainZone minCol="53126" maxCol="53138" />
      </drainZones>
      <drainZonesShadow>
        <drainZoneShadow minCol="16854" maxCol="16854" />
        <drainZoneShadow minCol="44431" maxCol="44439" />
        <drainZoneShadow minCol="97233" maxCol="97245" />
      </drainZonesShadow>
    </node>
    <node name="PPH21::854449" nid="9486" row="929" minCol="6268" maxCol="53140" minColSha="11014" maxColSha="156155" color="EX-orange">
      <drainZones>
        <drainZone minCol="26844" maxCol="26846" />
        <drainZone minCol="53139" maxCol="53140" />
      </drainZones>
      <drainZonesShadow>
        <drainZoneShadow minCol="16855" maxCol="16860" />
        <drainZoneShadow minCol="44440" maxCol="44444" />
        <drainZoneShadow minCol="97246" maxCol="97247" />
      </drainZonesShadow>
    </node>
    <node name="LYS2::853465" nid="8320" row="930" minCol="10667" maxCol="53163" minColSha="16861" maxColSha="158384" color="EX-dark-cyan">
      <drainZones>
        <drainZone minCol="10667" maxCol="10667" />
        <drainZone minCol="26847" maxCol="26884" />
        <drainZone minCol="53141" maxCol="53163" />
      </drainZones>
      <drainZonesShadow>
        <drainZoneShadow minCol="16861" maxCol="16861" />
        <drainZoneShadow minCol="44445" maxCol="44491" />
        <drainZoneShadow minCol="97248" maxCol="97270" />
      </drainZonesShadow>
    </node>
    <node name="VTC3::852457" nid="9048" row="931" minCol="10668" maxCol="53368" minColSha="16862" maxColSha="158447" color="EX-red">
      <drainZones>
        <drainZone minCol="10668" maxCol="10668" />
        <drainZone minCol="26885" maxCol="26976" />
        <drainZone minCol="53164" maxCol="53368" />
      </drainZones>
      <drainZonesShadow>
        <drainZoneShadow minCol="16862" maxCol="16862" />
        <drainZoneShadow minCol="44492" maxCol="44614" />
        <drainZoneShadow minCol="97271" maxCol="97475" />
      </drainZonesShadow>
    </node>
    <node name="QCR2::852119" nid="10014" row="932" minCol="6295" maxCol="53414" minColSha="11051" maxColSha="158450" color="EX-dark-orange">
      <drainZones>
        <drainZone minCol="10669" maxCol="10672" />
        <drainZone minCol="26977" maxCol="27004" />
        <drainZone minCol="53369" maxCol="53414" />
      </drainZones>
      <drainZonesShadow>
        <drainZoneShadow minCol="16863" maxCol="16868" />
        <drainZoneShadow minCol="44615" maxCol="44653" />
        <drainZoneShadow minCol="97476" maxCol="97521" />
      </drainZonesShadow>
    </node>
    <node name="BRE1::856815" nid="10269" row="933" minCol="6296" maxCol="53425" minColSha="11052" maxColSha="157642" color="EX-dark-gray-purple">
      <drainZones>
        <drainZone minCol="10673" maxCol="10673" />
        <drainZone minCol="27005" maxCol="27064" />
        <drainZone minCol="53415" maxCol="53425" />
      </drainZones>
      <drainZonesShadow>
        <drainZoneShadow minCol="16869" maxCol="16870" />
        <drainZoneShadow minCol="44654" maxCol="44723" />
        <drainZoneShadow minCol="97522" maxCol="97532" />
      </drainZonesShadow>
    </node>
    <node name="RAS1::853986" nid="8731" row="934" minCol="9267" maxCol="53462" minColSha="14503" maxColSha="158466" color="EX-cyan">
      <drainZones>
        <drainZone minCol="10674" maxCol="10675" />
        <drainZone minCol="27065" maxCol="27086" />
        <drainZone minCol="53426" maxCol="53462" />
      </drainZones>
      <drainZonesShadow>
        <drainZoneShadow minCol="16871" maxCol="16874" />
        <drainZoneShadow minCol="44724" maxCol="44756" />
        <drainZoneShadow minCol="97533" maxCol="97569" />
      </drainZonesShadow>
    </node>
    <node name="QCR7::852675" nid="10580" row="935" minCol="6297" maxCol="53487" minColSha="11053" maxColSha="158469" color="EX-yellow-orange">
      <drainZones>
        <drainZone minCol="27087" maxCol="27120" />
        <drainZone minCol="53463" maxCol="53487" />
      </drainZones>
      <drainZonesShadow>
        <drainZoneShadow minCol="16875" maxCol="16876" />
        <drainZoneShadow minCol="44757" maxCol="44800" />
        <drainZoneShadow minCol="97570" maxCol="97594" />
      </drainZonesShadow>
    </node>
    <node name="HOS2::851935" nid="9900" row="936" minCol="6301" maxCol="53511" minColSha="11057" maxColSha="158473" color="EX-pure-blue">
      <drainZones>
        <drainZone minCol="10676" maxCol="10679" />
        <drainZone minCol="27121" maxCol="27139" />
        <drainZone minCol="53488" maxCol="53511" />
      </drainZones>
      <drainZonesShadow>
        <drainZoneShadow minCol="16877" maxCol="16882" />
        <drainZoneShadow minCol="44801" maxCol="44827" />
        <drainZoneShadow minCol="97595" maxCol="97618" />
      </drainZonesShadow>
    </node>
    <node name="SNT1::852145" nid="8970" row="937" minCol="6302" maxCol="53514" minColSha="11058" maxColSha="156729" color="EX-dark-yellow-green">
      <drainZones>
        <drainZone minCol="10680" maxCol="10682" />
        <drainZone minCol="27140" maxCol="27145" />
        <drainZone minCol="53512" maxCol="53514" />
      </drainZones>
      <drainZonesShadow>
        <drainZoneShadow minCol="16883" maxCol="16889" />
        <drainZoneShadow minCol="44828" maxCol="44834" />
        <drainZoneShadow minCol="97619" maxCol="97621" />
      </drainZonesShadow>
    </node>
    <node name="SIF2::851851" nid="9521" row="938" minCol="6303" maxCol="53515" minColSha="11059" maxColSha="130319" color="EX-dark-magenta">
      <drainZones>
        <drainZone minCol="10683" maxCol="10685" />
        <drainZone minCol="27146" maxCol="27148" />
        <drainZone minCol="53515" maxCol="53515" />
      </drainZones>
      <drainZonesShadow>
        <drainZoneShadow minCol="16890" maxCol="16896" />
        <drainZoneShadow minCol="44835" maxCol="44841" />
        <drainZoneShadow minCol="97622" maxCol="97622" />
      </drainZonesShadow>
    </node>
    <node name="HOS4::852447" nid="8553" row="939" minCol="6304" maxCol="53516" minColSha="11060" maxColSha="136101" color="EX-dark-green">
      <drainZones>
        <drainZone minCol="27149" maxCol="27155" />
        <drainZone minCol="53516" maxCol="53516" />
      </drainZones>
      <drainZonesShadow>
        <drainZoneShadow minCol="16897" maxCol="16901" />
        <drainZoneShadow minCol="44842" maxCol="44849" />
        <drainZoneShadow minCol="97623" maxCol="97623" />
      </drainZonesShadow>
    </node>
    <node name="MSH6::854222" nid="9919" row="940" minCol="6309" maxCol="53526" minColSha="11065" maxColSha="158478" color="EX-blue-magenta">
      <drainZones>
        <drainZone minCol="27156" maxCol="27164" />
        <drainZone minCol="53517" maxCol="53526" />
      </drainZones>
      <drainZonesShadow>
        <drainZoneShadow minCol="16902" maxCol="16904" />
        <drainZoneShadow minCol="44850" maxCol="44863" />
        <drainZoneShadow minCol="97624" maxCol="97633" />
      </drainZonesShadow>
    </node>
    <node name="MGM101::852567" nid="8767" row="941" minCol="6310" maxCol="53534" minColSha="11066" maxColSha="158335" color="EX-yellow-green">
      <drainZones>
        <drainZone minCol="27165" maxCol="27168" />
        <drainZone minCol="53527" maxCol="53534" />
      </drainZones>
      <drainZonesShadow>
        <drainZoneShadow minCol="16905" maxCol="16905" />
        <drainZoneShadow minCol="44864" maxCol="44869" />
        <drainZoneShadow minCol="97634" maxCol="97641" />
      </drainZonesShadow>
    </node>
    <node name="IML3::852081" nid="8836" row="942" minCol="6311" maxCol="53541" minColSha="11067" maxColSha="158485" color="EX-magenta">
      <drainZones>
        <drainZone minCol="10686" maxCol="10692" />
        <drainZone minCol="53535" maxCol="53541" />
      </drainZones>
      <drainZonesShadow>
        <drainZoneShadow minCol="16906" maxCol="16913" />
        <drainZoneShadow minCol="44870" maxCol="44870" />
        <drainZoneShadow minCol="97642" maxCol="97648" />
      </drainZonesShadow>
    </node>
    <node name="CTF19::851626" nid="9516" row="943" minCol="6312" maxCol="53542" minColSha="11068" maxColSha="150844" color="EX-green">
      <drainZones>
        <drainZone minCol="10693" maxCol="10699" />
        <drainZone minCol="27169" maxCol="27170" />
        <drainZone minCol="53542" maxCol="53542" />
      </drainZones>
      <drainZonesShadow>
        <drainZoneShadow minCol="16914" maxCol="16922" />
        <drainZoneShadow minCol="44871" maxCol="44873" />
        <drainZoneShadow minCol="97649" maxCol="97649" />
      </drainZonesShadow>
    </node>
    <node name="OKP1::852528" nid="9535" row="944" minCol="6313" maxCol="53543" minColSha="11069" maxColSha="145302" color="EX-yellow">
      <drainZones>
        <drainZone minCol="10700" maxCol="10706" />
        <drainZone minCol="27171" maxCol="27172" />
        <drainZone minCol="53543" maxCol="53543" />
      </drainZones>
      <drainZonesShadow>
        <drainZoneShadow minCol="16923" maxCol="16931" />
        <drainZoneShadow minCol="44874" maxCol="44876" />
        <drainZoneShadow minCol="97650" maxCol="97650" />
      </drainZonesShadow>
    </node>
    <node name="MCM21::856008" nid="9135" row="945" minCol="6314" maxCol="53544" minColSha="11070" maxColSha="158489" color="EX-purple">
      <drainZones>
        <drainZone minCol="10707" maxCol="10712" />
        <drainZone minCol="53544" maxCol="53544" />
      </drainZones>
      <drainZonesShadow>
        <drainZoneShadow minCol="16932" maxCol="16941" />
        <drainZoneShadow minCol="44877" maxCol="44877" />
        <drainZoneShadow minCol="97651" maxCol="97651" />
      </drainZonesShadow>
    </node>
    <node name="NKP2::856055" nid="8539" row="946" minCol="6315" maxCol="53545" minColSha="11071" maxColSha="126055" color="EX-dark-purple">
      <drainZones>
        <drainZone minCol="10713" maxCol="10716" />
        <drainZone minCol="27173" maxCol="27173" />
        <drainZone minCol="53545" maxCol="53545" />
      </drainZones>
      <drainZonesShadow>
        <drainZoneShadow minCol="16942" maxCol="16950" />
        <drainZoneShadow minCol="44878" maxCol="44878" />
        <drainZoneShadow minCol="97652" maxCol="97652" />
      </drainZonesShadow>
    </node>
    <node name="CDC14::856382" nid="9063" row="947" minCol="9978" maxCol="53615" minColSha="15606" maxColSha="158490" color="EX-dark-red">
      <drainZones>
        <drainZone minCol="27174" maxCol="27220" />
        <drainZone minCol="53546" maxCol="53615" />
      </drainZones>
      <drainZonesShadow>
        <drainZoneShadow minCol="16951" maxCol="16951" />
        <drainZoneShadow minCol="44879" maxCol="44938" />
        <drainZoneShadow minCol="97653" maxCol="97722" />
      </drainZonesShadow>
    </node>
    <node name="ADE4::851193" nid="9054" row="948" minCol="6328" maxCol="53672" minColSha="11085" maxColSha="158510" color="EX-pale-green">
      <drainZones>
        <drainZone minCol="10717" maxCol="10717" />
        <drainZone minCol="27221" maxCol="27255" />
        <drainZone minCol="53616" maxCol="53672" />
      </drainZones>
      <drainZonesShadow>
        <drainZoneShadow minCol="16952" maxCol="16953" />
        <drainZoneShadow minCol="44939" maxCol="44991" />
        <drainZoneShadow minCol="97723" maxCol="97779" />
      </drainZonesShadow>
    </node>
    <node name="PRC1::854943" nid="8828" row="949" minCol="6863" maxCol="53674" minColSha="11664" maxColSha="136561" color="EX-pale-blue">
      <drainZones>
        <drainZone minCol="10718" maxCol="10718" />
        <drainZone minCol="27256" maxCol="27259" />
        <drainZone minCol="53673" maxCol="53674" />
      </drainZones>
      <drainZonesShadow>
        <drainZoneShadow minCol="16954" maxCol="16955" />
        <drainZoneShadow minCol="44992" maxCol="44996" />
        <drainZoneShadow minCol="97780" maxCol="97781" />
      </drainZonesShadow>
    </node>
    <node name="ERP5::854938" nid="8845" row="950" minCol="10719" maxCol="53726" minColSha="16956" maxColSha="158534" color="EX-dark-tan">
      <drainZones>
        <drainZone minCol="10719" maxCol="10721" />
        <drainZone minCol="27260" maxCol="27293" />
        <drainZone minCol="53675" maxCol="53726" />
      </drainZones>
      <drainZonesShadow>
        <drainZoneShadow minCol="16956" maxCol="16958" />
        <drainZoneShadow minCol="44997" maxCol="45039" />
        <drainZoneShadow minCol="97782" maxCol="97833" />
      </drainZonesShadow>
    </node>
    <node name="SIR2::854669" nid="9382" row="951" minCol="6330" maxCol="53727" minColSha="11087" maxColSha="157456" color="EX-pale-blue-magenta">
      <drainZones>
        <drainZone minCol="27294" maxCol="27298" />
        <drainZone minCol="53727" maxCol="53727" />
      </drainZones>
      <drainZonesShadow>
        <drainZoneShadow minCol="16959" maxCol="16960" />
        <drainZoneShadow minCol="45040" maxCol="45045" />
        <drainZoneShadow minCol="97834" maxCol="97834" />
      </drainZonesShadow>
    </node>
    <node name="SIR3::855366" nid="10106" row="952" minCol="6331" maxCol="53728" minColSha="11088" maxColSha="133042" color="EX-pale-yellow orange">
      <drainZones>
        <drainZone minCol="27299" maxCol="27300" />
        <drainZone minCol="53728" maxCol="53728" />
      </drainZones>
      <drainZonesShadow>
        <drainZoneShadow minCol="16961" maxCol="16961" />
        <drainZoneShadow minCol="45046" maxCol="45047" />
        <drainZoneShadow minCol="97835" maxCol="97835" />
      </drainZonesShadow>
    </node>
    <node name="MBP1::855925" nid="8851" row="953" minCol="10722" maxCol="53756" minColSha="16962" maxColSha="158538" color="EX-medium-magenta">
      <drainZones>
        <drainZone minCol="10722" maxCol="10722" />
        <drainZone minCol="27301" maxCol="27375" />
        <drainZone minCol="53729" maxCol="53756" />
      </drainZones>
      <drainZonesShadow>
        <drainZoneShadow minCol="16962" maxCol="16962" />
        <drainZoneShadow minCol="45048" maxCol="45137" />
        <drainZoneShadow minCol="97836" maxCol="97863" />
      </drainZonesShadow>
    </node>
    <node name="MDJ1::851708" nid="9613" row="954" minCol="10723" maxCol="53775" minColSha="16963" maxColSha="158558" color="EX-pale-red">
      <drainZones>
        <drainZone minCol="10723" maxCol="10723" />
        <drainZone minCol="27376" maxCol="27442" />
        <drainZone minCol="53757" maxCol="53775" />
      </drainZones>
      <drainZonesShadow>
        <drainZoneShadow minCol="16963" maxCol="16963" />
        <drainZoneShadow minCol="45138" maxCol="45217" />
        <drainZoneShadow minCol="97864" maxCol="97882" />
      </drainZonesShadow>
    </node>
    <node name="MPM1::850519" nid="8359" row="955" minCol="6332" maxCol="53777" minColSha="11089" maxColSha="158076" color="EX-pale-cyan">
      <drainZones>
        <drainZone minCol="10724" maxCol="10726" />
        <drainZone minCol="27443" maxCol="27446" />
        <drainZone minCol="53776" maxCol="53777" />
      </drainZones>
      <drainZonesShadow>
        <drainZoneShadow minCol="16964" maxCol="16968" />
        <drainZoneShadow minCol="45218" maxCol="45221" />
        <drainZoneShadow minCol="97883" maxCol="97884" />
      </drainZonesShadow>
    </node>
    <node name="TOM40::855380" nid="9077" row="956" minCol="6333" maxCol="53778" minColSha="11090" maxColSha="127560" color="EX-pale-yellow-green">
      <drainZones>
        <drainZone minCol="10727" maxCol="10728" />
        <drainZone minCol="27447" maxCol="27448" />
        <drainZone minCol="53778" maxCol="53778" />
      </drainZones>
      <drainZonesShadow>
        <drainZoneShadow minCol="16969" maxCol="16972" />
        <drainZoneShadow minCol="45222" maxCol="45223" />
        <drainZoneShadow minCol="97885" maxCol="97885" />
      </drainZonesShadow>
    </node>
    <node name="CLC1::856677" nid="8322" row="957" minCol="10729" maxCol="53803" minColSha="16973" maxColSha="157416" color="EX-pale-purple">
      <drainZones>
        <drainZone minCol="10729" maxCol="10729" />
        <drainZone minCol="27449" maxCol="27494" />
        <drainZone minCol="53779" maxCol="53803" />
      </drainZones>
      <drainZonesShadow>
        <drainZoneShadow minCol="16973" maxCol="16973" />
        <drainZoneShadow minCol="45224" maxCol="45279" />
        <drainZoneShadow minCol="97886" maxCol="97910" />
      </drainZonesShadow>
    </node>
    <node name="KGD1::856488" nid="8650" row="958" minCol="6340" maxCol="53807" minColSha="11098" maxColSha="153177" color="EX-pale-magenta">
      <drainZones>
        <drainZone minCol="10730" maxCol="10731" />
        <drainZone minCol="27495" maxCol="27542" />
        <drainZone minCol="53804" maxCol="53807" />
      </drainZones>
      <drainZonesShadow>
        <drainZoneShadow minCol="16974" maxCol="16976" />
        <drainZoneShadow minCol="45280" maxCol="45332" />
        <drainZoneShadow minCol="97911" maxCol="97914" />
      </drainZonesShadow>
    </node>
    <node name="PDX1::854944" nid="9846" row="959" minCol="6341" maxCol="53815" minColSha="11099" maxColSha="153830" color="EX-pale-red-orange">
      <drainZones>
        <drainZone minCol="27543" maxCol="27544" />
        <drainZone minCol="53808" maxCol="53815" />
      </drainZones>
      <drainZonesShadow>
        <drainZoneShadow minCol="16977" maxCol="16979" />
        <drainZoneShadow minCol="45333" maxCol="45335" />
        <drainZoneShadow minCol="97915" maxCol="97922" />
      </drainZonesShadow>
    </node>
    <node name="KGD2::851479" nid="8418" row="960" minCol="6342" maxCol="53818" minColSha="11100" maxColSha="144917" color="EX-blue">
      <drainZones>
        <drainZone minCol="10732" maxCol="10732" />
        <drainZone minCol="27545" maxCol="27547" />
        <drainZone minCol="53816" maxCol="53818" />
      </drainZones>
      <drainZonesShadow>
        <drainZoneShadow minCol="16980" maxCol="16982" />
        <drainZoneShadow minCol="45336" maxCol="45340" />
        <drainZoneShadow minCol="97923" maxCol="97925" />
      </drainZonesShadow>
    </node>
    <node name="YMR31::856820" nid="9391" row="961" minCol="6343" maxCol="53821" minColSha="11101" maxColSha="145386" color="EX-orange">
      <drainZones>
        <drainZone minCol="27548" maxCol="27548" />
        <drainZone minCol="53819" maxCol="53821" />
      </drainZones>
      <drainZonesShadow>
        <drainZoneShadow minCol="16983" maxCol="16986" />
        <drainZoneShadow minCol="45341" maxCol="45342" />
        <drainZoneShadow minCol="97926" maxCol="97928" />
      </drainZonesShadow>
    </node>
    <node name="DML1::853964" nid="8660" row="962" minCol="6344" maxCol="53822" minColSha="11102" maxColSha="143221" color="EX-dark-cyan">
      <drainZones>
        <drainZone minCol="27549" maxCol="27549" />
        <drainZone minCol="53822" maxCol="53822" />
      </drainZones>
      <drainZonesShadow>
        <drainZoneShadow minCol="16987" maxCol="16987" />
        <drainZoneShadow minCol="45343" maxCol="45346" />
        <drainZoneShadow minCol="97929" maxCol="97929" />
      </drainZonesShadow>
    </node>
    <node name="LAT1::851660" nid="9976" row="963" minCol="6347" maxCol="53845" minColSha="11106" maxColSha="158568" color="EX-red">
      <drainZones>
        <drainZone minCol="10733" maxCol="10734" />
        <drainZone minCol="27550" maxCol="27603" />
        <drainZone minCol="53823" maxCol="53845" />
      </drainZones>
      <drainZonesShadow>
        <drainZoneShadow minCol="16988" maxCol="16993" />
        <drainZoneShadow minCol="45347" maxCol="45407" />
        <drainZoneShadow minCol="97930" maxCol="97952" />
      </drainZonesShadow>
    </node>
    <node name="URN1::854550" nid="9643" row="964" minCol="6348" maxCol="53852" minColSha="11107" maxColSha="157913" color="EX-dark-orange">
      <drainZones>
        <drainZone minCol="27604" maxCol="27605" />
        <drainZone minCol="53846" maxCol="53852" />
      </drainZones>
      <drainZonesShadow>
        <drainZoneShadow minCol="16994" maxCol="16994" />
        <drainZoneShadow minCol="45408" maxCol="45410" />
        <drainZoneShadow minCol="97953" maxCol="97959" />
      </drainZonesShadow>
    </node>
    <node name="TCM62::851516" nid="9673" row="965" minCol="6349" maxCol="53853" minColSha="11108" maxColSha="153285" color="EX-dark-gray-purple">
      <drainZones>
        <drainZone minCol="53853" maxCol="53853" />
      </drainZones>
      <drainZonesShadow>
        <drainZoneShadow minCol="16995" maxCol="16995" />
        <drainZoneShadow minCol="45411" maxCol="45411" />
        <drainZoneShadow minCol="97960" maxCol="97960" />
      </drainZonesShadow>
    </node>
    <node name="MEX67::856089" nid="9433" row="966" minCol="6352" maxCol="53909" minColSha="11111" maxColSha="158574" color="EX-cyan">
      <drainZones>
        <drainZone minCol="10735" maxCol="10735" />
        <drainZone minCol="27606" maxCol="27644" />
        <drainZone minCol="53854" maxCol="53909" />
      </drainZones>
      <drainZonesShadow>
        <drainZoneShadow minCol="16996" maxCol="16997" />
        <drainZoneShadow minCol="45412" maxCol="45458" />
        <drainZoneShadow minCol="97961" maxCol="98016" />
      </drainZonesShadow>
    </node>
    <node name="NUP120::856480" nid="10244" row="967" minCol="6353" maxCol="53930" minColSha="11112" maxColSha="156656" color="EX-yellow-orange">
      <drainZones>
        <drainZone minCol="10736" maxCol="10738" />
        <drainZone minCol="27645" maxCol="27671" />
        <drainZone minCol="53910" maxCol="53930" />
      </drainZones>
      <drainZonesShadow>
        <drainZoneShadow minCol="16998" maxCol="17003" />
        <drainZoneShadow minCol="45459" maxCol="45488" />
        <drainZoneShadow minCol="98017" maxCol="98037" />
      </drainZonesShadow>
    </node>
    <node name="NUP84::852535" nid="8379" row="968" minCol="6354" maxCol="53937" minColSha="11113" maxColSha="157742" color="EX-pure-blue">
      <drainZones>
        <drainZone minCol="10739" maxCol="10739" />
        <drainZone minCol="27672" maxCol="27675" />
        <drainZone minCol="53931" maxCol="53937" />
      </drainZones>
      <drainZonesShadow>
        <drainZoneShadow minCol="17004" maxCol="17010" />
        <drainZoneShadow minCol="45489" maxCol="45494" />
        <drainZoneShadow minCol="98038" maxCol="98044" />
      </drainZonesShadow>
    </node>
    <node name="NUP145::850313" nid="8968" row="969" minCol="6355" maxCol="53940" minColSha="11114" maxColSha="154318" color="EX-dark-yellow-green">
      <drainZones>
        <drainZone minCol="27676" maxCol="27680" />
        <drainZone minCol="53938" maxCol="53940" />
      </drainZones>
      <drainZonesShadow>
        <drainZoneShadow minCol="17011" maxCol="17015" />
        <drainZoneShadow minCol="45495" maxCol="45500" />
        <drainZoneShadow minCol="98045" maxCol="98047" />
      </drainZonesShadow>
    </node>
    <node name="SEC5::853174" nid="9715" row="970" minCol="6359" maxCol="53945" minColSha="11118" maxColSha="154600" color="EX-dark-magenta">
      <drainZones>
        <drainZone minCol="10740" maxCol="10743" />
        <drainZone minCol="27681" maxCol="27688" />
        <drainZone minCol="53941" maxCol="53945" />
      </drainZones>
      <drainZonesShadow>
        <drainZoneShadow minCol="17016" maxCol="17022" />
        <drainZoneShadow minCol="45501" maxCol="45512" />
        <drainZoneShadow minCol="98048" maxCol="98052" />
      </drainZonesShadow>
    </node>
    <node name="SEC6::854549" nid="8393" row="971" minCol="6360" maxCol="53946" minColSha="11119" maxColSha="145269" color="EX-dark-green">
      <drainZones>
        <drainZone minCol="10744" maxCol="10746" />
        <drainZone minCol="27689" maxCol="27692" />
        <drainZone minCol="53946" maxCol="53946" />
      </drainZones>
      <drainZonesShadow>
        <drainZoneShadow minCol="17023" maxCol="17029" />
        <drainZoneShadow minCol="45513" maxCol="45516" />
        <drainZoneShadow minCol="98053" maxCol="98053" />
      </drainZonesShadow>
    </node>
    <node name="FAA4::852680" nid="10549" row="972" minCol="6369" maxCol="53975" minColSha="11129" maxColSha="158585" color="EX-blue-magenta">
      <drainZones>
        <drainZone minCol="27693" maxCol="27737" />
        <drainZone minCol="53947" maxCol="53975" />
      </drainZones>
      <drainZonesShadow>
        <drainZoneShadow minCol="17030" maxCol="17031" />
        <drainZoneShadow minCol="45517" maxCol="45571" />
        <drainZoneShadow minCol="98054" maxCol="98082" />
      </drainZonesShadow>
    </node>
    <node name="ADE16::854670" nid="8682" row="973" minCol="6384" maxCol="53982" minColSha="11146" maxColSha="157620" color="EX-yellow-green">
      <drainZones>
        <drainZone minCol="10747" maxCol="10750" />
        <drainZone minCol="27738" maxCol="27744" />
        <drainZone minCol="53976" maxCol="53982" />
      </drainZones>
      <drainZonesShadow>
        <drainZoneShadow minCol="17032" maxCol="17037" />
        <drainZoneShadow minCol="45572" maxCol="45580" />
        <drainZoneShadow minCol="98083" maxCol="98089" />
      </drainZonesShadow>
    </node>
    <node name="SWD1::851813" nid="8802" row="974" minCol="6387" maxCol="54010" minColSha="11149" maxColSha="158591" color="EX-magenta">
      <drainZones>
        <drainZone minCol="10751" maxCol="10756" />
        <drainZone minCol="27745" maxCol="27767" />
        <drainZone minCol="53983" maxCol="54010" />
      </drainZones>
      <drainZonesShadow>
        <drainZoneShadow minCol="17038" maxCol="17044" />
        <drainZoneShadow minCol="45581" maxCol="45615" />
        <drainZoneShadow minCol="98090" maxCol="98117" />
      </drainZonesShadow>
    </node>
    <node name="BRE2::851028" nid="9026" row="975" minCol="6388" maxCol="54015" minColSha="11150" maxColSha="158602" color="EX-green">
      <drainZones>
        <drainZone minCol="10757" maxCol="10761" />
        <drainZone minCol="27768" maxCol="27771" />
        <drainZone minCol="54011" maxCol="54015" />
      </drainZones>
      <drainZonesShadow>
        <drainZoneShadow minCol="17045" maxCol="17051" />
        <drainZoneShadow minCol="45616" maxCol="45621" />
        <drainZoneShadow minCol="98118" maxCol="98122" />
      </drainZonesShadow>
    </node>
    <node name="SPP1::854287" nid="8774" row="976" minCol="6389" maxCol="54017" minColSha="11151" maxColSha="155814" color="EX-yellow">
      <drainZones>
        <drainZone minCol="10762" maxCol="10766" />
        <drainZone minCol="27772" maxCol="27773" />
        <drainZone minCol="54016" maxCol="54017" />
      </drainZones>
      <drainZonesShadow>
        <drainZoneShadow minCol="17052" maxCol="17059" />
        <drainZoneShadow minCol="45622" maxCol="45623" />
        <drainZoneShadow minCol="98123" maxCol="98124" />
      </drainZonesShadow>
    </node>
    <node name="SDC1::850674" nid="10264" row="977" minCol="6390" maxCol="54018" minColSha="11152" maxColSha="149411" color="EX-purple">
      <drainZones>
        <drainZone minCol="10767" maxCol="10770" />
        <drainZone minCol="27774" maxCol="27774" />
        <drainZone minCol="54018" maxCol="54018" />
      </drainZones>
      <drainZonesShadow>
        <drainZoneShadow minCol="17060" maxCol="17067" />
        <drainZoneShadow minCol="45624" maxCol="45624" />
        <drainZoneShadow minCol="98125" maxCol="98125" />
      </drainZonesShadow>
    </node>
    <node name="PBA1::855358" nid="9694" row="978" minCol="6403" maxCol="54019" minColSha="11165" maxColSha="137861" color="EX-dark-purple">
      <drainZones>
        <drainZone minCol="27775" maxCol="27780" />
        <drainZone minCol="54019" maxCol="54019" />
      </drainZones>
      <drainZonesShadow>
        <drainZoneShadow minCol="17068" maxCol="17069" />
        <drainZoneShadow minCol="45625" maxCol="45631" />
        <drainZoneShadow minCol="98126" maxCol="98126" />
      </drainZonesShadow>
    </node>
    <node name="YJR011C::850395" nid="9685" row="979" minCol="6412" maxCol="54053" minColSha="11175" maxColSha="158605" color="EX-dark-red">
      <drainZones>
        <drainZone minCol="27781" maxCol="27808" />
        <drainZone minCol="54020" maxCol="54053" />
      </drainZones>
      <drainZonesShadow>
        <drainZoneShadow minCol="17070" maxCol="17071" />
        <drainZoneShadow minCol="45632" maxCol="45669" />
        <drainZoneShadow minCol="98127" maxCol="98160" />
      </drainZonesShadow>
    </node>
    <node name="CAF40::850748" nid="8762" row="980" minCol="6413" maxCol="54056" minColSha="11176" maxColSha="145573" color="EX-pale-green">
      <drainZones>
        <drainZone minCol="10771" maxCol="10772" />
        <drainZone minCol="27809" maxCol="27813" />
        <drainZone minCol="54054" maxCol="54056" />
      </drainZones>
      <drainZonesShadow>
        <drainZoneShadow minCol="17072" maxCol="17075" />
        <drainZoneShadow minCol="45670" maxCol="45677" />
        <drainZoneShadow minCol="98161" maxCol="98163" />
      </drainZonesShadow>
    </node>
    <node name="POP2::853337" nid="9015" row="981" minCol="6414" maxCol="54057" minColSha="11177" maxColSha="129551" color="EX-pale-blue">
      <drainZones>
        <drainZone minCol="10773" maxCol="10774" />
        <drainZone minCol="27814" maxCol="27817" />
        <drainZone minCol="54057" maxCol="54057" />
      </drainZones>
      <drainZonesShadow>
        <drainZoneShadow minCol="17076" maxCol="17080" />
        <drainZoneShadow minCol="45678" maxCol="45682" />
        <drainZoneShadow minCol="98164" maxCol="98164" />
      </drainZonesShadow>
    </node>
    <node name="CCR4::9164900" nid="10006" row="982" minCol="6415" maxCol="54058" minColSha="11178" maxColSha="133572" color="EX-dark-tan">
      <drainZones>
        <drainZone minCol="10775" maxCol="10775" />
        <drainZone minCol="27818" maxCol="27819" />
        <drainZone minCol="54058" maxCol="54058" />
      </drainZones>
      <drainZonesShadow>
        <drainZoneShadow minCol="17081" maxCol="17085" />
        <drainZoneShadow minCol="45683" maxCol="45686" />
        <drainZoneShadow minCol="98165" maxCol="98165" />
      </drainZonesShadow>
    </node>
    <node name="EDC3::850561" nid="8541" row="983" minCol="6417" maxCol="54075" minColSha="11180" maxColSha="158607" color="EX-pale-blue-magenta">
      <drainZones>
        <drainZone minCol="10776" maxCol="10777" />
        <drainZone minCol="27820" maxCol="27845" />
        <drainZone minCol="54059" maxCol="54075" />
      </drainZones>
      <drainZonesShadow>
        <drainZoneShadow minCol="17086" maxCol="17089" />
        <drainZoneShadow minCol="45687" maxCol="45723" />
        <drainZoneShadow minCol="98166" maxCol="98182" />
      </drainZonesShadow>
    </node>
    <node name="MKK1::854869" nid="9585" row="984" minCol="10778" maxCol="54083" minColSha="17090" maxColSha="158623" color="EX-pale-yellow orange">
      <drainZones>
        <drainZone minCol="10778" maxCol="10779" />
        <drainZone minCol="27846" maxCol="27852" />
        <drainZone minCol="54076" maxCol="54083" />
      </drainZones>
      <drainZonesShadow>
        <drainZoneShadow minCol="17090" maxCol="17091" />
        <drainZoneShadow minCol="45724" maxCol="45736" />
        <drainZoneShadow minCol="98183" maxCol="98190" />
      </drainZonesShadow>
    </node>
    <node name="PAC10::854575" nid="8635" row="985" minCol="6425" maxCol="54088" minColSha="11189" maxColSha="157567" color="EX-medium-magenta">
      <drainZones>
        <drainZone minCol="10780" maxCol="10782" />
        <drainZone minCol="27853" maxCol="27854" />
        <drainZone minCol="54084" maxCol="54088" />
      </drainZones>
      <drainZonesShadow>
        <drainZoneShadow minCol="17092" maxCol="17097" />
        <drainZoneShadow minCol="45737" maxCol="45738" />
        <drainZoneShadow minCol="98191" maxCol="98195" />
      </drainZonesShadow>
    </node>
    <node name="YKE2::852483" nid="10279" row="986" minCol="6426" maxCol="54089" minColSha="11190" maxColSha="132642" color="EX-pale-red">
      <drainZones>
        <drainZone minCol="10783" maxCol="10784" />
        <drainZone minCol="27855" maxCol="27860" />
        <drainZone minCol="54089" maxCol="54089" />
      </drainZones>
      <drainZonesShadow>
        <drainZoneShadow minCol="17098" maxCol="17103" />
        <drainZoneShadow minCol="45739" maxCol="45744" />
        <drainZoneShadow minCol="98196" maxCol="98196" />
      </drainZonesShadow>
    </node>
    <node name="GIM3::851809" nid="9927" row="987" minCol="6427" maxCol="54091" minColSha="11191" maxColSha="158159" color="EX-pale-cyan">
      <drainZones>
        <drainZone minCol="27861" maxCol="27861" />
        <drainZone minCol="54090" maxCol="54091" />
      </drainZones>
      <drainZonesShadow>
        <drainZoneShadow minCol="17104" maxCol="17108" />
        <drainZoneShadow minCol="45745" maxCol="45748" />
        <drainZoneShadow minCol="98197" maxCol="98198" />
      </drainZonesShadow>
    </node>
    <node name="YOR352W::852425" nid="10413" row="988" minCol="6428" maxCol="54100" minColSha="11192" maxColSha="158630" color="EX-pale-yellow-green">
      <drainZones>
        <drainZone minCol="27862" maxCol="27870" />
        <drainZone minCol="54092" maxCol="54100" />
      </drainZones>
      <drainZonesShadow>
        <drainZoneShadow minCol="17109" maxCol="17110" />
        <drainZoneShadow minCol="45749" maxCol="45759" />
        <drainZoneShadow minCol="98199" maxCol="98207" />
      </drainZonesShadow>
    </node>
    <node name="PBI2::9164932" nid="8346" row="989" minCol="6429" maxCol="54102" minColSha="11193" maxColSha="139749" color="EX-pale-purple">
      <drainZones>
        <drainZone minCol="27871" maxCol="27872" />
        <drainZone minCol="54101" maxCol="54102" />
      </drainZones>
      <drainZonesShadow>
        <drainZoneShadow minCol="17111" maxCol="17111" />
        <drainZoneShadow minCol="45760" maxCol="45761" />
        <drainZoneShadow minCol="98208" maxCol="98209" />
      </drainZonesShadow>
    </node>
    <node name="PHO88::851403" nid="10416" row="990" minCol="6431" maxCol="54112" minColSha="11195" maxColSha="158528" color="EX-pale-magenta">
      <drainZones>
        <drainZone minCol="27873" maxCol="27902" />
        <drainZone minCol="54103" maxCol="54112" />
      </drainZones>
      <drainZonesShadow>
        <drainZoneShadow minCol="17112" maxCol="17112" />
        <drainZoneShadow minCol="45762" maxCol="45806" />
        <drainZoneShadow minCol="98210" maxCol="98219" />
      </drainZonesShadow>
    </node>
    <node name="SMC5::852416" nid="8313" row="991" minCol="6438" maxCol="54127" minColSha="11202" maxColSha="158632" color="EX-pale-red-orange">
      <drainZones>
        <drainZone minCol="10785" maxCol="10785" />
        <drainZone minCol="27903" maxCol="27952" />
        <drainZone minCol="54113" maxCol="54127" />
      </drainZones>
      <drainZonesShadow>
        <drainZoneShadow minCol="17113" maxCol="17116" />
        <drainZoneShadow minCol="45807" maxCol="45865" />
        <drainZoneShadow minCol="98220" maxCol="98234" />
      </drainZonesShadow>
    </node>
    <node name="DIA1::856889" nid="9388" row="992" minCol="10499" maxCol="54146" minColSha="16530" maxColSha="158640" color="EX-blue">
      <drainZones>
        <drainZone minCol="27953" maxCol="27979" />
        <drainZone minCol="54128" maxCol="54146" />
      </drainZones>
      <drainZonesShadow>
        <drainZoneShadow minCol="17117" maxCol="17117" />
        <drainZoneShadow minCol="45866" maxCol="45901" />
        <drainZoneShadow minCol="98235" maxCol="98253" />
      </drainZonesShadow>
    </node>
    <node name="PYC1::854142" nid="9996" row="993" minCol="10412" maxCol="54187" minColSha="16336" maxColSha="158146" color="EX-orange">
      <drainZones>
        <drainZone minCol="27980" maxCol="27991" />
        <drainZone minCol="54147" maxCol="54187" />
      </drainZones>
      <drainZonesShadow>
        <drainZoneShadow minCol="17118" maxCol="17118" />
        <drainZoneShadow minCol="45902" maxCol="45915" />
        <drainZoneShadow minCol="98254" maxCol="98294" />
      </drainZonesShadow>
    </node>
    <node name="SLU7::853475" nid="8736" row="994" minCol="6442" maxCol="54239" minColSha="11206" maxColSha="157354" color="EX-dark-cyan">
      <drainZones>
        <drainZone minCol="27992" maxCol="28020" />
        <drainZone minCol="54188" maxCol="54239" />
      </drainZones>
      <drainZonesShadow>
        <drainZoneShadow minCol="17119" maxCol="17119" />
        <drainZoneShadow minCol="45916" maxCol="45950" />
        <drainZoneShadow minCol="98295" maxCol="98346" />
      </drainZonesShadow>
    </node>
    <node name="SEC72::853150" nid="8722" row="995" minCol="6444" maxCol="54243" minColSha="11208" maxColSha="158045" color="EX-red">
      <drainZones>
        <drainZone minCol="10786" maxCol="10786" />
        <drainZone minCol="28021" maxCol="28027" />
        <drainZone minCol="54240" maxCol="54243" />
      </drainZones>
      <drainZonesShadow>
        <drainZoneShadow minCol="17120" maxCol="17122" />
        <drainZoneShadow minCol="45951" maxCol="45958" />
        <drainZoneShadow minCol="98347" maxCol="98350" />
      </drainZonesShadow>
    </node>
    <node name="SEC66::852260" nid="8602" row="996" minCol="6445" maxCol="54248" minColSha="11209" maxColSha="157533" color="EX-dark-orange">
      <drainZones>
        <drainZone minCol="28028" maxCol="28028" />
        <drainZone minCol="54244" maxCol="54248" />
      </drainZones>
      <drainZonesShadow>
        <drainZoneShadow minCol="17123" maxCol="17125" />
        <drainZoneShadow minCol="45959" maxCol="45961" />
        <drainZoneShadow minCol="98351" maxCol="98355" />
      </drainZonesShadow>
    </node>
    <node name="ACO2::851931" nid="9496" row="997" minCol="10787" maxCol="54275" minColSha="17126" maxColSha="158665" color="EX-dark-gray-purple">
      <drainZones>
        <drainZone minCol="10787" maxCol="10787" />
        <drainZone minCol="28029" maxCol="28054" />
        <drainZone minCol="54249" maxCol="54275" />
      </drainZones>
      <drainZonesShadow>
        <drainZoneShadow minCol="17126" maxCol="17126" />
        <drainZoneShadow minCol="45962" maxCol="45996" />
        <drainZoneShadow minCol="98356" maxCol="98382" />
      </drainZonesShadow>
    </node>
    <node name="ERG29::853433" nid="9621" row="998" minCol="10788" maxCol="54311" minColSha="17127" maxColSha="158273" color="EX-cyan">
      <drainZones>
        <drainZone minCol="10788" maxCol="10788" />
        <drainZone minCol="28055" maxCol="28078" />
        <drainZone minCol="54276" maxCol="54311" />
      </drainZones>
      <drainZonesShadow>
        <drainZoneShadow minCol="17127" maxCol="17127" />
        <drainZoneShadow minCol="45997" maxCol="46033" />
        <drainZoneShadow minCol="98383" maxCol="98418" />
      </drainZonesShadow>
    </node>
    <node name="YJR136C::852606" nid="8915" row="999" minCol="6873" maxCol="54342" minColSha="11674" maxColSha="158051" color="EX-yellow-orange">
      <drainZones>
        <drainZone minCol="28079" maxCol="28118" />
        <drainZone minCol="54312" maxCol="54342" />
      </drainZones>
      <drainZonesShadow>
        <drainZoneShadow minCol="17128" maxCol="17128" />
        <drainZoneShadow minCol="46034" maxCol="46093" />
        <drainZoneShadow minCol="98419" maxCol="98449" />
      </drainZonesShadow>
    </node>
    <node name="EFG1::855003" nid="9364" row="1000" minCol="10465" maxCol="54386" minColSha="16454" maxColSha="158696" color="EX-pure-blue">
      <drainZones>
        <drainZone minCol="28119" maxCol="28142" />
        <drainZone minCol="54343" maxCol="54386" />
      </drainZones>
      <drainZonesShadow>
        <drainZoneShadow minCol="17129" maxCol="17129" />
        <drainZoneShadow minCol="46094" maxCol="46125" />
        <drainZoneShadow minCol="98450" maxCol="98493" />
      </drainZonesShadow>
    </node>
    <node name="IPP1::852434" nid="10115" row="1001" minCol="6449" maxCol="54388" minColSha="11215" maxColSha="141750" color="EX-dark-yellow-green">
      <drainZones>
        <drainZone minCol="10789" maxCol="10794" />
        <drainZone minCol="28143" maxCol="28146" />
        <drainZone minCol="54387" maxCol="54388" />
      </drainZones>
      <drainZonesShadow>
        <drainZoneShadow minCol="17130" maxCol="17137" />
        <drainZoneShadow minCol="46126" maxCol="46133" />
        <drainZoneShadow minCol="98494" maxCol="98495" />
      </drainZonesShadow>
    </node>
    <node name="YPL066W::851178" nid="9120" row="1002" minCol="6450" maxCol="54390" minColSha="11216" maxColSha="158698" color="EX-dark-magenta">
      <drainZones>
        <drainZone minCol="28147" maxCol="28149" />
        <drainZone minCol="54389" maxCol="54390" />
      </drainZones>
      <drainZonesShadow>
        <drainZoneShadow minCol="17138" maxCol="17139" />
        <drainZoneShadow minCol="46134" maxCol="46137" />
        <drainZoneShadow minCol="98496" maxCol="98497" />
      </drainZonesShadow>
    </node>
    <node name="UBC4::850819" nid="9603" row="1003" minCol="6451" maxCol="54394" minColSha="11217" maxColSha="158462" color="EX-dark-green">
      <drainZones>
        <drainZone minCol="28150" maxCol="28153" />
        <drainZone minCol="54391" maxCol="54394" />
      </drainZones>
      <drainZonesShadow>
        <drainZoneShadow minCol="17140" maxCol="17140" />
        <drainZoneShadow minCol="46138" maxCol="46142" />
        <drainZoneShadow minCol="98498" maxCol="98501" />
      </drainZonesShadow>
    </node>
    <node name="CCT7::855025" nid="8294" row="1004" minCol="6461" maxCol="54419" minColSha="11227" maxColSha="157829" color="EX-blue-magenta">
      <drainZones>
        <drainZone minCol="10795" maxCol="10796" />
        <drainZone minCol="28154" maxCol="28197" />
        <drainZone minCol="54395" maxCol="54419" />
      </drainZones>
      <drainZonesShadow>
        <drainZoneShadow minCol="17141" maxCol="17147" />
        <drainZoneShadow minCol="46143" maxCol="46200" />
        <drainZoneShadow minCol="98502" maxCol="98526" />
      </drainZonesShadow>
    </node>
    <node name="GID8::853771" nid="8760" row="1005" minCol="6465" maxCol="54420" minColSha="11231" maxColSha="137780" color="EX-yellow-green">
      <drainZones>
        <drainZone minCol="10797" maxCol="10800" />
        <drainZone minCol="28198" maxCol="28206" />
        <drainZone minCol="54420" maxCol="54420" />
      </drainZones>
      <drainZonesShadow>
        <drainZoneShadow minCol="17148" maxCol="17153" />
        <drainZoneShadow minCol="46201" maxCol="46211" />
        <drainZoneShadow minCol="98527" maxCol="98527" />
      </drainZonesShadow>
    </node>
    <node name="VID28::854493" nid="8301" row="1006" minCol="6466" maxCol="54421" minColSha="11232" maxColSha="126790" color="EX-magenta">
      <drainZones>
        <drainZone minCol="10801" maxCol="10803" />
        <drainZone minCol="28207" maxCol="28210" />
        <drainZone minCol="54421" maxCol="54421" />
      </drainZones>
      <drainZonesShadow>
        <drainZoneShadow minCol="17154" maxCol="17160" />
        <drainZoneShadow minCol="46212" maxCol="46216" />
        <drainZoneShadow minCol="98528" maxCol="98528" />
      </drainZonesShadow>
    </node>
    <node name="VID24::851868" nid="10355" row="1007" minCol="6467" maxCol="54422" minColSha="11233" maxColSha="155438" color="EX-green">
      <drainZones>
        <drainZone minCol="10804" maxCol="10805" />
        <drainZone minCol="28211" maxCol="28211" />
        <drainZone minCol="54422" maxCol="54422" />
      </drainZones>
      <drainZonesShadow>
        <drainZoneShadow minCol="17161" maxCol="17167" />
        <drainZoneShadow minCol="46217" maxCol="46217" />
        <drainZoneShadow minCol="98529" maxCol="98529" />
      </drainZonesShadow>
    </node>
    <node name="GID7::852835" nid="10011" row="1008" minCol="6468" maxCol="54424" minColSha="11234" maxColSha="158706" color="EX-yellow">
      <drainZones>
        <drainZone minCol="54423" maxCol="54424" />
      </drainZones>
      <drainZonesShadow>
        <drainZoneShadow minCol="17168" maxCol="17171" />
        <drainZoneShadow minCol="46218" maxCol="46218" />
        <drainZoneShadow minCol="98530" maxCol="98531" />
      </drainZonesShadow>
    </node>
    <node name="RMD5::855835" nid="9720" row="1009" minCol="6469" maxCol="54425" minColSha="11235" maxColSha="155049" color="EX-purple">
      <drainZones>
        <drainZone minCol="28212" maxCol="28212" />
        <drainZone minCol="54425" maxCol="54425" />
      </drainZones>
      <drainZonesShadow>
        <drainZoneShadow minCol="17172" maxCol="17176" />
        <drainZoneShadow minCol="46219" maxCol="46219" />
        <drainZoneShadow minCol="98532" maxCol="98532" />
      </drainZonesShadow>
    </node>
    <node name="ERV29::852931" nid="8270" row="1010" minCol="9036" maxCol="54510" minColSha="14190" maxColSha="158712" color="EX-dark-purple">
      <drainZones>
        <drainZone minCol="28213" maxCol="28249" />
        <drainZone minCol="54426" maxCol="54510" />
      </drainZones>
      <drainZonesShadow>
        <drainZoneShadow minCol="17177" maxCol="17177" />
        <drainZoneShadow minCol="46220" maxCol="46266" />
        <drainZoneShadow minCol="98533" maxCol="98617" />
      </drainZonesShadow>
    </node>
    <node name="SLA2::852406" nid="10573" row="1011" minCol="6500" maxCol="54568" minColSha="11270" maxColSha="158723" color="EX-dark-red">
      <drainZones>
        <drainZone minCol="10806" maxCol="10807" />
        <drainZone minCol="28250" maxCol="28287" />
        <drainZone minCol="54511" maxCol="54568" />
      </drainZones>
      <drainZonesShadow>
        <drainZoneShadow minCol="17178" maxCol="17181" />
        <drainZoneShadow minCol="46267" maxCol="46328" />
        <drainZoneShadow minCol="98618" maxCol="98675" />
      </drainZonesShadow>
    </node>
    <node name="GCN3::853760" nid="10290" row="1012" minCol="9268" maxCol="54630" minColSha="14504" maxColSha="158725" color="EX-pale-green">
      <drainZones>
        <drainZone minCol="10808" maxCol="10813" />
        <drainZone minCol="28288" maxCol="28325" />
        <drainZone minCol="54569" maxCol="54630" />
      </drainZones>
      <drainZonesShadow>
        <drainZoneShadow minCol="17182" maxCol="17191" />
        <drainZoneShadow minCol="46329" maxCol="46377" />
        <drainZoneShadow minCol="98676" maxCol="98737" />
      </drainZonesShadow>
    </node>
    <node name="UBP13::854143" nid="9908" row="1013" minCol="6473" maxCol="54632" minColSha="11241" maxColSha="158732" color="EX-pale-blue">
      <drainZones>
        <drainZone minCol="28326" maxCol="28328" />
        <drainZone minCol="54631" maxCol="54632" />
      </drainZones>
      <drainZonesShadow>
        <drainZoneShadow minCol="17192" maxCol="17192" />
        <drainZoneShadow minCol="46378" maxCol="46381" />
        <drainZoneShadow minCol="98738" maxCol="98739" />
      </drainZonesShadow>
    </node>
    <node name="SPC19::852306" nid="10372" row="1014" minCol="6474" maxCol="54636" minColSha="11242" maxColSha="158734" color="EX-dark-tan">
      <drainZones>
        <drainZone minCol="10814" maxCol="10820" />
        <drainZone minCol="28329" maxCol="28333" />
        <drainZone minCol="54633" maxCol="54636" />
      </drainZones>
      <drainZonesShadow>
        <drainZoneShadow minCol="17193" maxCol="17200" />
        <drainZoneShadow minCol="46382" maxCol="46388" />
        <drainZoneShadow minCol="98740" maxCol="98743" />
      </drainZonesShadow>
    </node>
    <node name="DAD2::850698" nid="9766" row="1015" minCol="6475" maxCol="54637" minColSha="11243" maxColSha="139409" color="EX-pale-blue-magenta">
      <drainZones>
        <drainZone minCol="10821" maxCol="10824" />
        <drainZone minCol="28334" maxCol="28336" />
        <drainZone minCol="54637" maxCol="54637" />
      </drainZones>
      <drainZonesShadow>
        <drainZoneShadow minCol="17201" maxCol="17206" />
        <drainZoneShadow minCol="46389" maxCol="46392" />
        <drainZoneShadow minCol="98744" maxCol="98744" />
      </drainZonesShadow>
    </node>
    <node name="ROX1::850538" nid="10407" row="1016" minCol="10601" maxCol="54679" minColSha="16724" maxColSha="156530" color="EX-pale-yellow orange">
      <drainZones>
        <drainZone minCol="28337" maxCol="28356" />
        <drainZone minCol="54638" maxCol="54679" />
      </drainZones>
      <drainZonesShadow>
        <drainZoneShadow minCol="17207" maxCol="17207" />
        <drainZoneShadow minCol="46393" maxCol="46419" />
        <drainZoneShadow minCol="98745" maxCol="98786" />
      </drainZonesShadow>
    </node>
    <node name="ESP1::856507" nid="8700" row="1017" minCol="10825" maxCol="54697" minColSha="17208" maxColSha="157258" color="EX-medium-magenta">
      <drainZones>
        <drainZone minCol="10825" maxCol="10825" />
        <drainZone minCol="28357" maxCol="28380" />
        <drainZone minCol="54680" maxCol="54697" />
      </drainZones>
      <drainZonesShadow>
        <drainZoneShadow minCol="17208" maxCol="17208" />
        <drainZoneShadow minCol="46420" maxCol="46454" />
        <drainZoneShadow minCol="98787" maxCol="98804" />
      </drainZonesShadow>
    </node>
    <node name="NPR2::851789" nid="8378" row="1018" minCol="6480" maxCol="54699" minColSha="11248" maxColSha="151968" color="EX-pale-red">
      <drainZones>
        <drainZone minCol="28381" maxCol="28390" />
        <drainZone minCol="54698" maxCol="54699" />
      </drainZones>
      <drainZonesShadow>
        <drainZoneShadow minCol="17209" maxCol="17209" />
        <drainZoneShadow minCol="46455" maxCol="46467" />
        <drainZoneShadow minCol="98805" maxCol="98806" />
      </drainZonesShadow>
    </node>
    <node name="MOT2::853757" nid="10005" row="1019" minCol="9839" maxCol="54726" minColSha="15411" maxColSha="156953" color="EX-pale-cyan">
      <drainZones>
        <drainZone minCol="28391" maxCol="28425" />
        <drainZone minCol="54700" maxCol="54726" />
      </drainZones>
      <drainZonesShadow>
        <drainZoneShadow minCol="17210" maxCol="17211" />
        <drainZoneShadow minCol="46468" maxCol="46516" />
        <drainZoneShadow minCol="98807" maxCol="98833" />
      </drainZonesShadow>
    </node>
    <node name="ERV46::856674" nid="10049" row="1020" minCol="10826" maxCol="54749" minColSha="17212" maxColSha="158741" color="EX-pale-yellow-green">
      <drainZones>
        <drainZone minCol="10826" maxCol="10827" />
        <drainZone minCol="28426" maxCol="28463" />
        <drainZone minCol="54727" maxCol="54749" />
      </drainZones>
      <drainZonesShadow>
        <drainZoneShadow minCol="17212" maxCol="17213" />
        <drainZoneShadow minCol="46517" maxCol="46562" />
        <drainZoneShadow minCol="98834" maxCol="98856" />
      </drainZonesShadow>
    </node>
    <node name="RFC4::854813" nid="8587" row="1021" minCol="6485" maxCol="54764" minColSha="11253" maxColSha="158752" color="EX-pale-purple">
      <drainZones>
        <drainZone minCol="10828" maxCol="10831" />
        <drainZone minCol="28464" maxCol="28478" />
        <drainZone minCol="54750" maxCol="54764" />
      </drainZones>
      <drainZonesShadow>
        <drainZoneShadow minCol="17214" maxCol="17220" />
        <drainZoneShadow minCol="46563" maxCol="46581" />
        <drainZoneShadow minCol="98857" maxCol="98871" />
      </drainZonesShadow>
    </node>
    <node name="RFC5::856105" nid="8881" row="1022" minCol="6486" maxCol="54770" minColSha="11254" maxColSha="158390" color="EX-pale-magenta">
      <drainZones>
        <drainZone minCol="10832" maxCol="10834" />
        <drainZone minCol="28479" maxCol="28484" />
        <drainZone minCol="54765" maxCol="54770" />
      </drainZones>
      <drainZonesShadow>
        <drainZoneShadow minCol="17221" maxCol="17227" />
        <drainZoneShadow minCol="46582" maxCol="46588" />
        <drainZoneShadow minCol="98872" maxCol="98877" />
      </drainZonesShadow>
    </node>
    <node name="PIR1::856716" nid="10262" row="1023" minCol="10835" maxCol="54791" minColSha="17228" maxColSha="158759" color="EX-pale-red-orange">
      <drainZones>
        <drainZone minCol="10835" maxCol="10835" />
        <drainZone minCol="28485" maxCol="28509" />
        <drainZone minCol="54771" maxCol="54791" />
      </drainZones>
      <drainZonesShadow>
        <drainZoneShadow minCol="17228" maxCol="17228" />
        <drainZoneShadow minCol="46589" maxCol="46623" />
        <drainZoneShadow minCol="98878" maxCol="98898" />
      </drainZonesShadow>
    </node>
    <node name="GIN4::850457" nid="10102" row="1024" minCol="6490" maxCol="54795" minColSha="11259" maxColSha="156941" color="EX-blue">
      <drainZones>
        <drainZone minCol="10836" maxCol="10842" />
        <drainZone minCol="28510" maxCol="28510" />
        <drainZone minCol="54792" maxCol="54795" />
      </drainZones>
      <drainZonesShadow>
        <drainZoneShadow minCol="17229" maxCol="17237" />
        <drainZoneShadow minCol="46624" maxCol="46625" />
        <drainZoneShadow minCol="98899" maxCol="98902" />
      </drainZonesShadow>
    </node>
    <node name="ROK1::853137" nid="8938" row="1025" minCol="7832" maxCol="54797" minColSha="12782" maxColSha="158219" color="EX-orange">
      <drainZones>
        <drainZone minCol="10843" maxCol="10855" />
        <drainZone minCol="28511" maxCol="28516" />
        <drainZone minCol="54796" maxCol="54797" />
      </drainZones>
      <drainZonesShadow>
        <drainZoneShadow minCol="17238" maxCol="17253" />
        <drainZoneShadow minCol="46626" maxCol="46633" />
        <drainZoneShadow minCol="98903" maxCol="98904" />
      </drainZonesShadow>
    </node>
    <node name="DLD3::855299" nid="8522" row="1026" minCol="10856" maxCol="54799" minColSha="17254" maxColSha="158761" color="EX-dark-cyan">
      <drainZones>
        <drainZone minCol="10856" maxCol="10857" />
        <drainZone minCol="28517" maxCol="28518" />
        <drainZone minCol="54798" maxCol="54799" />
      </drainZones>
      <drainZonesShadow>
        <drainZoneShadow minCol="17254" maxCol="17255" />
        <drainZoneShadow minCol="46634" maxCol="46639" />
        <drainZoneShadow minCol="98905" maxCol="98906" />
      </drainZonesShadow>
    </node>
    <node name="SSC1::856152" nid="9599" row="1027" minCol="6495" maxCol="54801" minColSha="11265" maxColSha="148918" color="EX-red">
      <drainZones>
        <drainZone minCol="10858" maxCol="10870" />
        <drainZone minCol="28519" maxCol="28520" />
        <drainZone minCol="54800" maxCol="54801" />
      </drainZones>
      <drainZonesShadow>
        <drainZoneShadow minCol="17256" maxCol="17273" />
        <drainZoneShadow minCol="46640" maxCol="46642" />
        <drainZoneShadow minCol="98907" maxCol="98908" />
      </drainZonesShadow>
    </node>
    <node name="WHI2::851319" nid="8489" row="1028" minCol="6796" maxCol="54818" minColSha="11597" maxColSha="156718" color="EX-dark-orange">
      <drainZones>
        <drainZone minCol="10871" maxCol="10871" />
        <drainZone minCol="28521" maxCol="28562" />
        <drainZone minCol="54802" maxCol="54818" />
      </drainZones>
      <drainZonesShadow>
        <drainZoneShadow minCol="17274" maxCol="17276" />
        <drainZoneShadow minCol="46643" maxCol="46691" />
        <drainZoneShadow minCol="98909" maxCol="98925" />
      </drainZonesShadow>
    </node>
    <node name="CDC6::856058" nid="8898" row="1029" minCol="6498" maxCol="54835" minColSha="11268" maxColSha="158768" color="EX-dark-gray-purple">
      <drainZones>
        <drainZone minCol="10872" maxCol="10872" />
        <drainZone minCol="28563" maxCol="28585" />
        <drainZone minCol="54819" maxCol="54835" />
      </drainZones>
      <drainZonesShadow>
        <drainZoneShadow minCol="17277" maxCol="17279" />
        <drainZoneShadow minCol="46692" maxCol="46730" />
        <drainZoneShadow minCol="98926" maxCol="98942" />
      </drainZonesShadow>
    </node>
    <node name="OYE2::852879" nid="9510" row="1030" minCol="6499" maxCol="54842" minColSha="11269" maxColSha="158769" color="EX-cyan">
      <drainZones>
        <drainZone minCol="10873" maxCol="10873" />
        <drainZone minCol="28586" maxCol="28590" />
        <drainZone minCol="54836" maxCol="54842" />
      </drainZones>
      <drainZonesShadow>
        <drainZoneShadow minCol="17280" maxCol="17282" />
        <drainZoneShadow minCol="46731" maxCol="46738" />
        <drainZoneShadow minCol="98943" maxCol="98949" />
      </drainZonesShadow>
    </node>
    <node name="END3::855177" nid="10572" row="1031" minCol="6501" maxCol="54853" minColSha="11271" maxColSha="157103" color="EX-yellow-orange">
      <drainZones>
        <drainZone minCol="28591" maxCol="28623" />
        <drainZone minCol="54843" maxCol="54853" />
      </drainZones>
      <drainZonesShadow>
        <drainZoneShadow minCol="17283" maxCol="17285" />
        <drainZoneShadow minCol="46739" maxCol="46786" />
        <drainZoneShadow minCol="98950" maxCol="98960" />
      </drainZonesShadow>
    </node>
    <node name="VAM6::852732" nid="10022" row="1032" minCol="6502" maxCol="54863" minColSha="11272" maxColSha="156787" color="EX-pure-blue">
      <drainZones>
        <drainZone minCol="10874" maxCol="10877" />
        <drainZone minCol="28624" maxCol="28633" />
        <drainZone minCol="54854" maxCol="54863" />
      </drainZones>
      <drainZonesShadow>
        <drainZoneShadow minCol="17286" maxCol="17290" />
        <drainZoneShadow minCol="46787" maxCol="46798" />
        <drainZoneShadow minCol="98961" maxCol="98970" />
      </drainZonesShadow>
    </node>
    <node name="VPS33::852017" nid="9412" row="1033" minCol="6503" maxCol="54864" minColSha="11273" maxColSha="136997" color="EX-dark-yellow-green">
      <drainZones>
        <drainZone minCol="10878" maxCol="10881" />
        <drainZone minCol="28634" maxCol="28638" />
        <drainZone minCol="54864" maxCol="54864" />
      </drainZones>
      <drainZonesShadow>
        <drainZoneShadow minCol="17291" maxCol="17296" />
        <drainZoneShadow minCol="46799" maxCol="46806" />
        <drainZoneShadow minCol="98971" maxCol="98971" />
      </drainZonesShadow>
    </node>
    <node name="PEP3::852934" nid="9859" row="1034" minCol="6504" maxCol="54866" minColSha="11274" maxColSha="155508" color="EX-dark-magenta">
      <drainZones>
        <drainZone minCol="10882" maxCol="10884" />
        <drainZone minCol="28639" maxCol="28640" />
        <drainZone minCol="54865" maxCol="54866" />
      </drainZones>
      <drainZonesShadow>
        <drainZoneShadow minCol="17297" maxCol="17303" />
        <drainZoneShadow minCol="46807" maxCol="46810" />
        <drainZoneShadow minCol="98972" maxCol="98973" />
      </drainZonesShadow>
    </node>
    <node name="VPS16::855778" nid="10530" row="1035" minCol="6505" maxCol="54867" minColSha="11275" maxColSha="152765" color="EX-dark-green">
      <drainZones>
        <drainZone minCol="10885" maxCol="10886" />
        <drainZone minCol="28641" maxCol="28643" />
        <drainZone minCol="54867" maxCol="54867" />
      </drainZones>
      <drainZonesShadow>
        <drainZoneShadow minCol="17304" maxCol="17309" />
        <drainZoneShadow minCol="46811" maxCol="46814" />
        <drainZoneShadow minCol="98974" maxCol="98974" />
      </drainZonesShadow>
    </node>
    <node name="VPS41::852645" nid="8283" row="1036" minCol="6506" maxCol="54868" minColSha="11276" maxColSha="158321" color="EX-blue-magenta">
      <drainZones>
        <drainZone minCol="10887" maxCol="10887" />
        <drainZone minCol="28644" maxCol="28646" />
        <drainZone minCol="54868" maxCol="54868" />
      </drainZones>
      <drainZonesShadow>
        <drainZoneShadow minCol="17310" maxCol="17315" />
        <drainZoneShadow minCol="46815" maxCol="46817" />
        <drainZoneShadow minCol="98975" maxCol="98975" />
      </drainZonesShadow>
    </node>
    <node name="VPS8::853367" nid="10074" row="1037" minCol="6507" maxCol="54869" minColSha="11277" maxColSha="127824" color="EX-yellow-green">
      <drainZones>
        <drainZone minCol="28647" maxCol="28648" />
        <drainZone minCol="54869" maxCol="54869" />
      </drainZones>
      <drainZonesShadow>
        <drainZoneShadow minCol="17316" maxCol="17320" />
        <drainZoneShadow minCol="46818" maxCol="46819" />
        <drainZoneShadow minCol="98976" maxCol="98976" />
      </drainZonesShadow>
    </node>
    <node name="VPS5::854511" nid="8807" row="1038" minCol="6509" maxCol="54873" minColSha="11279" maxColSha="154468" color="EX-magenta">
      <drainZones>
        <drainZone minCol="10888" maxCol="10890" />
        <drainZone minCol="28649" maxCol="28653" />
        <drainZone minCol="54870" maxCol="54873" />
      </drainZones>
      <drainZonesShadow>
        <drainZoneShadow minCol="17321" maxCol="17325" />
        <drainZoneShadow minCol="46820" maxCol="46826" />
        <drainZoneShadow minCol="98977" maxCol="98980" />
      </drainZonesShadow>
    </node>
    <node name="VPS17::856383" nid="10464" row="1039" minCol="6510" maxCol="54878" minColSha="11280" maxColSha="158773" color="EX-green">
      <drainZones>
        <drainZone minCol="10891" maxCol="10891" />
        <drainZone minCol="28654" maxCol="28656" />
        <drainZone minCol="54874" maxCol="54878" />
      </drainZones>
      <drainZonesShadow>
        <drainZoneShadow minCol="17326" maxCol="17330" />
        <drainZoneShadow minCol="46827" maxCol="46829" />
        <drainZoneShadow minCol="98981" maxCol="98985" />
      </drainZonesShadow>
    </node>
    <node name="VPS29::856191" nid="10466" row="1040" minCol="6511" maxCol="54881" minColSha="11281" maxColSha="145100" color="EX-yellow">
      <drainZones>
        <drainZone minCol="28657" maxCol="28661" />
        <drainZone minCol="54879" maxCol="54881" />
      </drainZones>
      <drainZonesShadow>
        <drainZoneShadow minCol="17331" maxCol="17334" />
        <drainZoneShadow minCol="46830" maxCol="46834" />
        <drainZoneShadow minCol="98986" maxCol="98988" />
      </drainZonesShadow>
    </node>
    <node name="RUP1::853311" nid="9541" row="1041" minCol="6514" maxCol="54906" minColSha="11284" maxColSha="158779" color="EX-purple">
      <drainZones>
        <drainZone minCol="28662" maxCol="28700" />
        <drainZone minCol="54882" maxCol="54906" />
      </drainZones>
      <drainZonesShadow>
        <drainZoneShadow minCol="17335" maxCol="17336" />
        <drainZoneShadow minCol="46835" maxCol="46881" />
        <drainZoneShadow minCol="98989" maxCol="99013" />
      </drainZonesShadow>
    </node>
    <node name="ALY2::856925" nid="8645" row="1042" minCol="6515" maxCol="54913" minColSha="11285" maxColSha="154977" color="EX-dark-purple">
      <drainZones>
        <drainZone minCol="28701" maxCol="28717" />
        <drainZone minCol="54907" maxCol="54913" />
      </drainZones>
      <drainZonesShadow>
        <drainZoneShadow minCol="17337" maxCol="17337" />
        <drainZoneShadow minCol="46882" maxCol="46900" />
        <drainZoneShadow minCol="99014" maxCol="99020" />
      </drainZonesShadow>
    </node>
    <node name="ALY1::855087" nid="9514" row="1043" minCol="6516" maxCol="54919" minColSha="11286" maxColSha="158535" color="EX-dark-red">
      <drainZones>
        <drainZone minCol="28718" maxCol="28721" />
        <drainZone minCol="54914" maxCol="54919" />
      </drainZones>
      <drainZonesShadow>
        <drainZoneShadow minCol="17338" maxCol="17338" />
        <drainZoneShadow minCol="46901" maxCol="46906" />
        <drainZoneShadow minCol="99021" maxCol="99026" />
      </drainZonesShadow>
    </node>
    <node name="YHR131C::856427" nid="9260" row="1044" minCol="6517" maxCol="54920" minColSha="11287" maxColSha="127278" color="EX-pale-green">
      <drainZones>
        <drainZone minCol="10892" maxCol="10894" />
        <drainZone minCol="28722" maxCol="28725" />
        <drainZone minCol="54920" maxCol="54920" />
      </drainZones>
      <drainZonesShadow>
        <drainZoneShadow minCol="17339" maxCol="17342" />
        <drainZoneShadow minCol="46907" maxCol="46910" />
        <drainZoneShadow minCol="99027" maxCol="99027" />
      </drainZonesShadow>
    </node>
    <node name="RTG1::851706" nid="8907" row="1045" minCol="6519" maxCol="54932" minColSha="11290" maxColSha="153774" color="EX-pale-blue">
      <drainZones>
        <drainZone minCol="10895" maxCol="10896" />
        <drainZone minCol="28726" maxCol="28732" />
        <drainZone minCol="54921" maxCol="54932" />
      </drainZones>
      <drainZonesShadow>
        <drainZoneShadow minCol="17343" maxCol="17345" />
        <drainZoneShadow minCol="46911" maxCol="46922" />
        <drainZoneShadow minCol="99028" maxCol="99039" />
      </drainZonesShadow>
    </node>
    <node name="LSB3::855155" nid="8680" row="1046" minCol="6687" maxCol="54956" minColSha="11479" maxColSha="157904" color="EX-dark-tan">
      <drainZones>
        <drainZone minCol="28733" maxCol="28790" />
        <drainZone minCol="54933" maxCol="54956" />
      </drainZones>
      <drainZonesShadow>
        <drainZoneShadow minCol="17346" maxCol="17349" />
        <drainZoneShadow minCol="46923" maxCol="46995" />
        <drainZoneShadow minCol="99040" maxCol="99063" />
      </drainZonesShadow>
    </node>
    <node name="TSL1::851469" nid="8912" row="1047" minCol="6525" maxCol="54959" minColSha="11297" maxColSha="157073" color="EX-pale-blue-magenta">
      <drainZones>
        <drainZone minCol="10897" maxCol="10897" />
        <drainZone minCol="28791" maxCol="28793" />
        <drainZone minCol="54957" maxCol="54959" />
      </drainZones>
      <drainZonesShadow>
        <drainZoneShadow minCol="17350" maxCol="17353" />
        <drainZoneShadow minCol="46996" maxCol="47002" />
        <drainZoneShadow minCol="99064" maxCol="99066" />
      </drainZonesShadow>
    </node>
    <node name="TPS3::852961" nid="9757" row="1048" minCol="6526" maxCol="54960" minColSha="11298" maxColSha="154559" color="EX-pale-yellow orange">
      <drainZones>
        <drainZone minCol="28794" maxCol="28797" />
        <drainZone minCol="54960" maxCol="54960" />
      </drainZones>
      <drainZonesShadow>
        <drainZoneShadow minCol="17354" maxCol="17356" />
        <drainZoneShadow minCol="47003" maxCol="47007" />
        <drainZoneShadow minCol="99067" maxCol="99067" />
      </drainZonesShadow>
    </node>
    <node name="HOG1::856514" nid="9895" row="1049" minCol="10898" maxCol="55014" minColSha="17357" maxColSha="158799" color="EX-medium-magenta">
      <drainZones>
        <drainZone minCol="10898" maxCol="10898" />
        <drainZone minCol="28798" maxCol="28823" />
        <drainZone minCol="54961" maxCol="55014" />
      </drainZones>
      <drainZonesShadow>
        <drainZoneShadow minCol="17357" maxCol="17357" />
        <drainZoneShadow minCol="47008" maxCol="47051" />
        <drainZoneShadow minCol="99068" maxCol="99121" />
      </drainZonesShadow>
    </node>
    <node name="VMA22::852046" nid="8740" row="1050" minCol="6533" maxCol="55020" minColSha="11306" maxColSha="151438" color="EX-pale-red">
      <drainZones>
        <drainZone minCol="28824" maxCol="28830" />
        <drainZone minCol="55015" maxCol="55020" />
      </drainZones>
      <drainZonesShadow>
        <drainZoneShadow minCol="17358" maxCol="17358" />
        <drainZoneShadow minCol="47052" maxCol="47063" />
        <drainZoneShadow minCol="99122" maxCol="99127" />
      </drainZonesShadow>
    </node>
    <node name="VAC8::851375" nid="10165" row="1051" minCol="6534" maxCol="55022" minColSha="11307" maxColSha="156015" color="EX-pale-cyan">
      <drainZones>
        <drainZone minCol="10899" maxCol="10899" />
        <drainZone minCol="28831" maxCol="28834" />
        <drainZone minCol="55021" maxCol="55022" />
      </drainZones>
      <drainZonesShadow>
        <drainZoneShadow minCol="17359" maxCol="17360" />
        <drainZoneShadow minCol="47064" maxCol="47070" />
        <drainZoneShadow minCol="99128" maxCol="99129" />
      </drainZonesShadow>
    </node>
    <node name="NCE102::9164923" nid="10162" row="1052" minCol="6535" maxCol="55024" minColSha="11308" maxColSha="139750" color="EX-pale-yellow-green">
      <drainZones>
        <drainZone minCol="28835" maxCol="28836" />
        <drainZone minCol="55023" maxCol="55024" />
      </drainZones>
      <drainZonesShadow>
        <drainZoneShadow minCol="17361" maxCol="17363" />
        <drainZoneShadow minCol="47071" maxCol="47072" />
        <drainZoneShadow minCol="99130" maxCol="99131" />
      </drainZonesShadow>
    </node>
    <node name="LGE1::856290" nid="10255" row="1053" minCol="10673" maxCol="55049" minColSha="16870" maxColSha="158336" color="EX-pale-purple">
      <drainZones>
        <drainZone minCol="28837" maxCol="28879" />
        <drainZone minCol="55025" maxCol="55049" />
      </drainZones>
      <drainZonesShadow>
        <drainZoneShadow minCol="17364" maxCol="17364" />
        <drainZoneShadow minCol="47073" maxCol="47132" />
        <drainZoneShadow minCol="99132" maxCol="99156" />
      </drainZonesShadow>
    </node>
    <node name="VPS52::854478" nid="9878" row="1054" minCol="6540" maxCol="55050" minColSha="11314" maxColSha="141968" color="EX-pale-magenta">
      <drainZones>
        <drainZone minCol="10900" maxCol="10900" />
        <drainZone minCol="28880" maxCol="28881" />
        <drainZone minCol="55050" maxCol="55050" />
      </drainZones>
      <drainZonesShadow>
        <drainZoneShadow minCol="17365" maxCol="17368" />
        <drainZoneShadow minCol="47133" maxCol="47134" />
        <drainZoneShadow minCol="99157" maxCol="99157" />
      </drainZonesShadow>
    </node>
    <node name="MDM20::851533" nid="9850" row="1055" minCol="10901" maxCol="55090" minColSha="17369" maxColSha="158801" color="EX-pale-red-orange">
      <drainZones>
        <drainZone minCol="10901" maxCol="10901" />
        <drainZone minCol="28882" maxCol="28902" />
        <drainZone minCol="55051" maxCol="55090" />
      </drainZones>
      <drainZonesShadow>
        <drainZoneShadow minCol="17369" maxCol="17369" />
        <drainZoneShadow minCol="47135" maxCol="47160" />
        <drainZoneShadow minCol="99158" maxCol="99197" />
      </drainZonesShadow>
    </node>
    <node name="EGD1::855263" nid="8331" row="1056" minCol="9449" maxCol="55113" minColSha="14753" maxColSha="157074" color="EX-blue">
      <drainZones>
        <drainZone minCol="28903" maxCol="28947" />
        <drainZone minCol="55091" maxCol="55113" />
      </drainZones>
      <drainZonesShadow>
        <drainZoneShadow minCol="17370" maxCol="17370" />
        <drainZoneShadow minCol="47161" maxCol="47221" />
        <drainZoneShadow minCol="99198" maxCol="99220" />
      </drainZonesShadow>
    </node>
    <node name="CCT3::854385" nid="8215" row="1057" minCol="9834" maxCol="55130" minColSha="15405" maxColSha="154574" color="EX-orange">
      <drainZones>
        <drainZone minCol="28948" maxCol="28985" />
        <drainZone minCol="55114" maxCol="55130" />
      </drainZones>
      <drainZonesShadow>
        <drainZoneShadow minCol="17371" maxCol="17371" />
        <drainZoneShadow minCol="47222" maxCol="47277" />
        <drainZoneShadow minCol="99221" maxCol="99237" />
      </drainZonesShadow>
    </node>
    <node name="YMR031C::850779" nid="10556" row="1058" minCol="6544" maxCol="55131" minColSha="11319" maxColSha="140267" color="EX-dark-cyan">
      <drainZones>
        <drainZone minCol="10902" maxCol="10902" />
        <drainZone minCol="28986" maxCol="28990" />
        <drainZone minCol="55131" maxCol="55131" />
      </drainZones>
      <drainZonesShadow>
        <drainZoneShadow minCol="17372" maxCol="17374" />
        <drainZoneShadow minCol="47278" maxCol="47283" />
        <drainZoneShadow minCol="99238" maxCol="99238" />
      </drainZonesShadow>
    </node>
    <node name="STE2::851338" nid="9130" row="1059" minCol="6546" maxCol="55135" minColSha="11321" maxColSha="157596" color="EX-red">
      <drainZones>
        <drainZone minCol="10903" maxCol="10903" />
        <drainZone minCol="28991" maxCol="28995" />
        <drainZone minCol="55132" maxCol="55135" />
      </drainZones>
      <drainZonesShadow>
        <drainZoneShadow minCol="17375" maxCol="17376" />
        <drainZoneShadow minCol="47284" maxCol="47290" />
        <drainZoneShadow minCol="99239" maxCol="99242" />
      </drainZonesShadow>
    </node>
    <node name="ADE6::853187" nid="9001" row="1060" minCol="6555" maxCol="55137" minColSha="11330" maxColSha="158804" color="EX-dark-orange">
      <drainZones>
        <drainZone minCol="28996" maxCol="28997" />
        <drainZone minCol="55136" maxCol="55137" />
      </drainZones>
      <drainZonesShadow>
        <drainZoneShadow minCol="17377" maxCol="17377" />
        <drainZoneShadow minCol="47291" maxCol="47297" />
        <drainZoneShadow minCol="99243" maxCol="99244" />
      </drainZonesShadow>
    </node>
    <node name="FUR1::852250" nid="9401" row="1061" minCol="8845" maxCol="55170" minColSha="13940" maxColSha="158819" color="EX-dark-gray-purple">
      <drainZones>
        <drainZone minCol="10904" maxCol="10904" />
        <drainZone minCol="28998" maxCol="29025" />
        <drainZone minCol="55138" maxCol="55170" />
      </drainZones>
      <drainZonesShadow>
        <drainZoneShadow minCol="17378" maxCol="17379" />
        <drainZoneShadow minCol="47298" maxCol="47333" />
        <drainZoneShadow minCol="99245" maxCol="99277" />
      </drainZonesShadow>
    </node>
    <node name="YPT31::852899" nid="10100" row="1062" minCol="6562" maxCol="55172" minColSha="11338" maxColSha="140336" color="EX-cyan">
      <drainZones>
        <drainZone minCol="29026" maxCol="29027" />
        <drainZone minCol="55171" maxCol="55172" />
      </drainZones>
      <drainZonesShadow>
        <drainZoneShadow minCol="17380" maxCol="17380" />
        <drainZoneShadow minCol="47334" maxCol="47336" />
        <drainZoneShadow minCol="99278" maxCol="99279" />
      </drainZonesShadow>
    </node>
    <node name="YPT1::852817" nid="10029" row="1063" minCol="6563" maxCol="55173" minColSha="11339" maxColSha="145576" color="EX-yellow-orange">
      <drainZones>
        <drainZone minCol="10905" maxCol="10905" />
        <drainZone minCol="29028" maxCol="29028" />
        <drainZone minCol="55173" maxCol="55173" />
      </drainZones>
      <drainZonesShadow>
        <drainZoneShadow minCol="17381" maxCol="17382" />
        <drainZoneShadow minCol="47337" maxCol="47338" />
        <drainZoneShadow minCol="99280" maxCol="99280" />
      </drainZonesShadow>
    </node>
    <node name="SLI15::853338" nid="8240" row="1064" minCol="10906" maxCol="55222" minColSha="17383" maxColSha="158823" color="EX-pure-blue">
      <drainZones>
        <drainZone minCol="10906" maxCol="10906" />
        <drainZone minCol="29029" maxCol="29051" />
        <drainZone minCol="55174" maxCol="55222" />
      </drainZones>
      <drainZonesShadow>
        <drainZoneShadow minCol="17383" maxCol="17383" />
        <drainZoneShadow minCol="47339" maxCol="47370" />
        <drainZoneShadow minCol="99281" maxCol="99329" />
      </drainZonesShadow>
    </node>
    <node name="RVS161::855284" nid="8615" row="1065" minCol="6566" maxCol="55229" minColSha="11343" maxColSha="157022" color="EX-dark-yellow-green">
      <drainZones>
        <drainZone minCol="10907" maxCol="10912" />
        <drainZone minCol="29052" maxCol="29054" />
        <drainZone minCol="55223" maxCol="55229" />
      </drainZones>
      <drainZonesShadow>
        <drainZoneShadow minCol="17384" maxCol="17395" />
        <drainZoneShadow minCol="47371" maxCol="47373" />
        <drainZoneShadow minCol="99330" maxCol="99336" />
      </drainZonesShadow>
    </node>
    <node name="HDA3::853663" nid="10184" row="1066" minCol="6568" maxCol="55230" minColSha="11345" maxColSha="125516" color="EX-dark-magenta">
      <drainZones>
        <drainZone minCol="29055" maxCol="29055" />
        <drainZone minCol="55230" maxCol="55230" />
      </drainZones>
      <drainZonesShadow>
        <drainZoneShadow minCol="17396" maxCol="17397" />
        <drainZoneShadow minCol="47374" maxCol="47374" />
        <drainZoneShadow minCol="99337" maxCol="99337" />
      </drainZonesShadow>
    </node>
    <node name="PEP4::852670" nid="9819" row="1067" minCol="6570" maxCol="55261" minColSha="11348" maxColSha="158838" color="EX-dark-green">
      <drainZones>
        <drainZone minCol="10913" maxCol="10915" />
        <drainZone minCol="29056" maxCol="29068" />
        <drainZone minCol="55231" maxCol="55261" />
      </drainZones>
      <drainZonesShadow>
        <drainZoneShadow minCol="17398" maxCol="17401" />
        <drainZoneShadow minCol="47375" maxCol="47392" />
        <drainZoneShadow minCol="99338" maxCol="99368" />
      </drainZonesShadow>
    </node>
    <node name="SOK1::855859" nid="9892" row="1068" minCol="6571" maxCol="55274" minColSha="11349" maxColSha="158742" color="EX-blue-magenta">
      <drainZones>
        <drainZone minCol="29069" maxCol="29075" />
        <drainZone minCol="55262" maxCol="55274" />
      </drainZones>
      <drainZonesShadow>
        <drainZoneShadow minCol="17402" maxCol="17402" />
        <drainZoneShadow minCol="47393" maxCol="47401" />
        <drainZoneShadow minCol="99369" maxCol="99381" />
      </drainZonesShadow>
    </node>
    <node name="MAK10::851464" nid="9708" row="1069" minCol="6577" maxCol="55278" minColSha="11355" maxColSha="158842" color="EX-yellow-green">
      <drainZones>
        <drainZone minCol="29076" maxCol="29076" />
        <drainZone minCol="55275" maxCol="55278" />
      </drainZones>
      <drainZonesShadow>
        <drainZoneShadow minCol="17403" maxCol="17404" />
        <drainZoneShadow minCol="47402" maxCol="47402" />
        <drainZoneShadow minCol="99382" maxCol="99385" />
      </drainZonesShadow>
    </node>
    <node name="NUP49::855929" nid="9409" row="1070" minCol="6578" maxCol="55337" minColSha="11356" maxColSha="158843" color="EX-magenta">
      <drainZones>
        <drainZone minCol="10916" maxCol="10917" />
        <drainZone minCol="29077" maxCol="29114" />
        <drainZone minCol="55279" maxCol="55337" />
      </drainZones>
      <drainZonesShadow>
        <drainZoneShadow minCol="17405" maxCol="17407" />
        <drainZoneShadow minCol="47403" maxCol="47457" />
        <drainZoneShadow minCol="99386" maxCol="99444" />
      </drainZonesShadow>
    </node>
    <node name="NUP192::851727" nid="8348" row="1071" minCol="6579" maxCol="55364" minColSha="11357" maxColSha="158844" color="EX-green">
      <drainZones>
        <drainZone minCol="29115" maxCol="29137" />
        <drainZone minCol="55338" maxCol="55364" />
      </drainZones>
      <drainZonesShadow>
        <drainZoneShadow minCol="17408" maxCol="17408" />
        <drainZoneShadow minCol="47458" maxCol="47491" />
        <drainZoneShadow minCol="99445" maxCol="99471" />
      </drainZonesShadow>
    </node>
    <node name="NSP1::854210" nid="9400" row="1072" minCol="6580" maxCol="55367" minColSha="11358" maxColSha="157054" color="EX-yellow">
      <drainZones>
        <drainZone minCol="10918" maxCol="10922" />
        <drainZone minCol="29138" maxCol="29140" />
        <drainZone minCol="55365" maxCol="55367" />
      </drainZones>
      <drainZonesShadow>
        <drainZoneShadow minCol="17409" maxCol="17416" />
        <drainZoneShadow minCol="47492" maxCol="47496" />
        <drainZoneShadow minCol="99472" maxCol="99474" />
      </drainZonesShadow>
    </node>
    <node name="NUP57::855667" nid="9408" row="1073" minCol="6581" maxCol="55368" minColSha="11359" maxColSha="154560" color="EX-purple">
      <drainZones>
        <drainZone minCol="29141" maxCol="29143" />
        <drainZone minCol="55368" maxCol="55368" />
      </drainZones>
      <drainZonesShadow>
        <drainZoneShadow minCol="17417" maxCol="17419" />
        <drainZoneShadow minCol="47497" maxCol="47501" />
        <drainZoneShadow minCol="99475" maxCol="99475" />
      </drainZonesShadow>
    </node>
    <node name="DSN1::852876" nid="9855" row="1074" minCol="6583" maxCol="55401" minColSha="11361" maxColSha="158849" color="EX-dark-purple">
      <drainZones>
        <drainZone minCol="10923" maxCol="10925" />
        <drainZone minCol="29144" maxCol="29173" />
        <drainZone minCol="55369" maxCol="55401" />
      </drainZones>
      <drainZonesShadow>
        <drainZoneShadow minCol="17420" maxCol="17423" />
        <drainZoneShadow minCol="47502" maxCol="47540" />
        <drainZoneShadow minCol="99476" maxCol="99508" />
      </drainZonesShadow>
    </node>
    <node name="NNF1::852957" nid="8223" row="1075" minCol="6584" maxCol="55402" minColSha="11362" maxColSha="142491" color="EX-dark-red">
      <drainZones>
        <drainZone minCol="10926" maxCol="10927" />
        <drainZone minCol="29174" maxCol="29174" />
        <drainZone minCol="55402" maxCol="55402" />
      </drainZones>
      <drainZonesShadow>
        <drainZoneShadow minCol="17424" maxCol="17427" />
        <drainZoneShadow minCol="47541" maxCol="47542" />
        <drainZoneShadow minCol="99509" maxCol="99509" />
      </drainZonesShadow>
    </node>
    <node name="MTW1::853495" nid="8225" row="1076" minCol="6585" maxCol="55404" minColSha="11363" maxColSha="156441" color="EX-pale-green">
      <drainZones>
        <drainZone minCol="29175" maxCol="29175" />
        <drainZone minCol="55403" maxCol="55404" />
      </drainZones>
      <drainZonesShadow>
        <drainZoneShadow minCol="17428" maxCol="17430" />
        <drainZoneShadow minCol="47543" maxCol="47543" />
        <drainZoneShadow minCol="99510" maxCol="99511" />
      </drainZonesShadow>
    </node>
    <node name="YMR099C::850904" nid="9647" row="1077" minCol="6587" maxCol="55416" minColSha="11366" maxColSha="158857" color="EX-pale-blue">
      <drainZones>
        <drainZone minCol="10928" maxCol="10928" />
        <drainZone minCol="29176" maxCol="29181" />
        <drainZone minCol="55405" maxCol="55416" />
      </drainZones>
      <drainZonesShadow>
        <drainZoneShadow minCol="17431" maxCol="17432" />
        <drainZoneShadow minCol="47544" maxCol="47549" />
        <drainZoneShadow minCol="99512" maxCol="99523" />
      </drainZonesShadow>
    </node>
    <node name="TRZ1::853698" nid="9646" row="1078" minCol="6588" maxCol="55419" minColSha="11367" maxColSha="153659" color="EX-dark-tan">
      <drainZones>
        <drainZone minCol="29182" maxCol="29187" />
        <drainZone minCol="55417" maxCol="55419" />
      </drainZones>
      <drainZonesShadow>
        <drainZoneShadow minCol="17433" maxCol="17434" />
        <drainZoneShadow minCol="47550" maxCol="47556" />
        <drainZoneShadow minCol="99524" maxCol="99526" />
      </drainZonesShadow>
    </node>
    <node name="LSP1::855308" nid="8437" row="1079" minCol="6590" maxCol="55420" minColSha="11369" maxColSha="158860" color="EX-pale-blue-magenta">
      <drainZones>
        <drainZone minCol="10929" maxCol="10934" />
        <drainZone minCol="29188" maxCol="29189" />
        <drainZone minCol="55420" maxCol="55420" />
      </drainZones>
      <drainZonesShadow>
        <drainZoneShadow minCol="17435" maxCol="17444" />
        <drainZoneShadow minCol="47557" maxCol="47560" />
        <drainZoneShadow minCol="99527" maxCol="99527" />
      </drainZonesShadow>
    </node>
    <node name="PSF3::856081" nid="9410" row="1080" minCol="6592" maxCol="55460" minColSha="11371" maxColSha="158870" color="EX-pale-yellow orange">
      <drainZones>
        <drainZone minCol="10935" maxCol="10935" />
        <drainZone minCol="29190" maxCol="29206" />
        <drainZone minCol="55421" maxCol="55460" />
      </drainZones>
      <drainZonesShadow>
        <drainZoneShadow minCol="17445" maxCol="17447" />
        <drainZoneShadow minCol="47561" maxCol="47582" />
        <drainZoneShadow minCol="99528" maxCol="99567" />
      </drainZonesShadow>
    </node>
    <node name="PSF1::854836" nid="8825" row="1081" minCol="6593" maxCol="55461" minColSha="11372" maxColSha="130974" color="EX-medium-magenta">
      <drainZones>
        <drainZone minCol="29207" maxCol="29207" />
        <drainZone minCol="55461" maxCol="55461" />
      </drainZones>
      <drainZonesShadow>
        <drainZoneShadow minCol="17448" maxCol="17450" />
        <drainZoneShadow minCol="47583" maxCol="47583" />
        <drainZoneShadow minCol="99568" maxCol="99568" />
      </drainZonesShadow>
    </node>
    <node name="SHE3::856718" nid="8540" row="1082" minCol="6608" maxCol="55465" minColSha="11388" maxColSha="158872" color="EX-pale-red">
      <drainZones>
        <drainZone minCol="10936" maxCol="10937" />
        <drainZone minCol="29208" maxCol="29212" />
        <drainZone minCol="55462" maxCol="55465" />
      </drainZones>
      <drainZonesShadow>
        <drainZoneShadow minCol="17451" maxCol="17456" />
        <drainZoneShadow minCol="47584" maxCol="47588" />
        <drainZoneShadow minCol="99569" maxCol="99572" />
      </drainZonesShadow>
    </node>
    <node name="MRS4::855170" nid="8991" row="1083" minCol="10583" maxCol="55505" minColSha="16688" maxColSha="158903" color="EX-pale-cyan">
      <drainZones>
        <drainZone minCol="10938" maxCol="10938" />
        <drainZone minCol="29213" maxCol="29226" />
        <drainZone minCol="55466" maxCol="55505" />
      </drainZones>
      <drainZonesShadow>
        <drainZoneShadow minCol="17457" maxCol="17459" />
        <drainZoneShadow minCol="47589" maxCol="47611" />
        <drainZoneShadow minCol="99573" maxCol="99612" />
      </drainZonesShadow>
    </node>
    <node name="PSY4::850370" nid="10061" row="1084" minCol="6614" maxCol="55515" minColSha="11396" maxColSha="157147" color="EX-pale-yellow-green">
      <drainZones>
        <drainZone minCol="10939" maxCol="10940" />
        <drainZone minCol="29227" maxCol="29265" />
        <drainZone minCol="55506" maxCol="55515" />
      </drainZones>
      <drainZonesShadow>
        <drainZoneShadow minCol="17460" maxCol="17463" />
        <drainZoneShadow minCol="47612" maxCol="47660" />
        <drainZoneShadow minCol="99613" maxCol="99622" />
      </drainZonesShadow>
    </node>
    <node name="PSY2::852243" nid="8254" row="1085" minCol="6615" maxCol="55520" minColSha="11397" maxColSha="145305" color="EX-pale-purple">
      <drainZones>
        <drainZone minCol="10941" maxCol="10942" />
        <drainZone minCol="29266" maxCol="29274" />
        <drainZone minCol="55516" maxCol="55520" />
      </drainZones>
      <drainZonesShadow>
        <drainZoneShadow minCol="17464" maxCol="17469" />
        <drainZoneShadow minCol="47661" maxCol="47679" />
        <drainZoneShadow minCol="99623" maxCol="99627" />
      </drainZonesShadow>
    </node>
    <node name="SSA1::856236" nid="9019" row="1086" minCol="6824" maxCol="55553" minColSha="11625" maxColSha="157743" color="EX-pale-magenta">
      <drainZones>
        <drainZone minCol="29275" maxCol="29302" />
        <drainZone minCol="55521" maxCol="55553" />
      </drainZones>
      <drainZonesShadow>
        <drainZoneShadow minCol="17470" maxCol="17470" />
        <drainZoneShadow minCol="47680" maxCol="47722" />
        <drainZoneShadow minCol="99628" maxCol="99660" />
      </drainZonesShadow>
    </node>
    <node name="MBA1::855082" nid="9170" row="1087" minCol="6617" maxCol="55557" minColSha="11399" maxColSha="158322" color="EX-pale-red-orange">
      <drainZones>
        <drainZone minCol="29303" maxCol="29304" />
        <drainZone minCol="55554" maxCol="55557" />
      </drainZones>
      <drainZonesShadow>
        <drainZoneShadow minCol="17471" maxCol="17471" />
        <drainZoneShadow minCol="47723" maxCol="47726" />
        <drainZoneShadow minCol="99661" maxCol="99664" />
      </drainZonesShadow>
    </node>
    <node name="IDH1::855745" nid="10581" row="1088" minCol="10943" maxCol="55574" minColSha="17472" maxColSha="151725" color="EX-blue">
      <drainZones>
        <drainZone minCol="10943" maxCol="10943" />
        <drainZone minCol="29305" maxCol="29330" />
        <drainZone minCol="55558" maxCol="55574" />
      </drainZones>
      <drainZonesShadow>
        <drainZoneShadow minCol="17472" maxCol="17472" />
        <drainZoneShadow minCol="47727" maxCol="47765" />
        <drainZoneShadow minCol="99665" maxCol="99681" />
      </drainZonesShadow>
    </node>
    <node name="BCY1::856837" nid="10348" row="1089" minCol="6619" maxCol="55584" minColSha="11402" maxColSha="158909" color="EX-orange">
      <drainZones>
        <drainZone minCol="10944" maxCol="10944" />
        <drainZone minCol="29331" maxCol="29335" />
        <drainZone minCol="55575" maxCol="55584" />
      </drainZones>
      <drainZonesShadow>
        <drainZoneShadow minCol="17473" maxCol="17474" />
        <drainZoneShadow minCol="47766" maxCol="47774" />
        <drainZoneShadow minCol="99682" maxCol="99691" />
      </drainZonesShadow>
    </node>
    <node name="TPK3::855388" nid="10509" row="1090" minCol="6620" maxCol="55587" minColSha="11403" maxColSha="149213" color="EX-dark-cyan">
      <drainZones>
        <drainZone minCol="29336" maxCol="29337" />
        <drainZone minCol="55585" maxCol="55587" />
      </drainZones>
      <drainZonesShadow>
        <drainZoneShadow minCol="17475" maxCol="17475" />
        <drainZoneShadow minCol="47775" maxCol="47777" />
        <drainZoneShadow minCol="99692" maxCol="99694" />
      </drainZonesShadow>
    </node>
    <node name="TPK1::853593" nid="9006" row="1091" minCol="6621" maxCol="55588" minColSha="11404" maxColSha="140337" color="EX-red">
      <drainZones>
        <drainZone minCol="29338" maxCol="29338" />
        <drainZone minCol="55588" maxCol="55588" />
      </drainZones>
      <drainZonesShadow>
        <drainZoneShadow minCol="17476" maxCol="17477" />
        <drainZoneShadow minCol="47778" maxCol="47780" />
        <drainZoneShadow minCol="99695" maxCol="99695" />
      </drainZonesShadow>
    </node>
    <node name="SKI8::856161" nid="10239" row="1092" minCol="6624" maxCol="55598" minColSha="11407" maxColSha="156468" color="EX-dark-orange">
      <drainZones>
        <drainZone minCol="29339" maxCol="29339" />
        <drainZone minCol="55589" maxCol="55598" />
      </drainZones>
      <drainZonesShadow>
        <drainZoneShadow minCol="17478" maxCol="17481" />
        <drainZoneShadow minCol="47781" maxCol="47783" />
        <drainZoneShadow minCol="99696" maxCol="99705" />
      </drainZonesShadow>
    </node>
    <node name="LYS9::851152" nid="10587" row="1093" minCol="6629" maxCol="55628" minColSha="11412" maxColSha="158921" color="EX-dark-gray-purple">
      <drainZones>
        <drainZone minCol="29340" maxCol="29388" />
        <drainZone minCol="55599" maxCol="55628" />
      </drainZones>
      <drainZonesShadow>
        <drainZoneShadow minCol="17482" maxCol="17482" />
        <drainZoneShadow minCol="47784" maxCol="47845" />
        <drainZoneShadow minCol="99706" maxCol="99735" />
      </drainZonesShadow>
    </node>
    <node name="SGT2::851960" nid="9376" row="1094" minCol="6630" maxCol="55631" minColSha="11413" maxColSha="153146" color="EX-cyan">
      <drainZones>
        <drainZone minCol="29389" maxCol="29390" />
        <drainZone minCol="55629" maxCol="55631" />
      </drainZones>
      <drainZonesShadow>
        <drainZoneShadow minCol="17483" maxCol="17486" />
        <drainZoneShadow minCol="47846" maxCol="47848" />
        <drainZoneShadow minCol="99736" maxCol="99738" />
      </drainZonesShadow>
    </node>
    <node name="EAP1::850585" nid="8601" row="1095" minCol="10945" maxCol="55725" minColSha="17487" maxColSha="158519" color="EX-yellow-orange">
      <drainZones>
        <drainZone minCol="10945" maxCol="10945" />
        <drainZone minCol="29391" maxCol="29431" />
        <drainZone minCol="55632" maxCol="55725" />
      </drainZones>
      <drainZonesShadow>
        <drainZoneShadow minCol="17487" maxCol="17487" />
        <drainZoneShadow minCol="47849" maxCol="47924" />
        <drainZoneShadow minCol="99739" maxCol="99832" />
      </drainZonesShadow>
    </node>
    <node name="CIS1::853503" nid="9427" row="1096" minCol="6635" maxCol="55747" minColSha="11419" maxColSha="158930" color="EX-pure-blue">
      <drainZones>
        <drainZone minCol="10946" maxCol="10946" />
        <drainZone minCol="29432" maxCol="29459" />
        <drainZone minCol="55726" maxCol="55747" />
      </drainZones>
      <drainZonesShadow>
        <drainZoneShadow minCol="17488" maxCol="17490" />
        <drainZoneShadow minCol="47925" maxCol="47957" />
        <drainZoneShadow minCol="99833" maxCol="99854" />
      </drainZonesShadow>
    </node>
    <node name="ATG11::850605" nid="9429" row="1097" minCol="6636" maxCol="55751" minColSha="11420" maxColSha="158529" color="EX-dark-yellow-green">
      <drainZones>
        <drainZone minCol="10947" maxCol="10947" />
        <drainZone minCol="29460" maxCol="29462" />
        <drainZone minCol="55748" maxCol="55751" />
      </drainZones>
      <drainZonesShadow>
        <drainZoneShadow minCol="17491" maxCol="17495" />
        <drainZoneShadow minCol="47958" maxCol="47960" />
        <drainZoneShadow minCol="99855" maxCol="99858" />
      </drainZonesShadow>
    </node>
    <node name="YBR238C::854390" nid="8444" row="1098" minCol="6643" maxCol="55752" minColSha="11428" maxColSha="155174" color="EX-dark-magenta">
      <drainZones>
        <drainZone minCol="29463" maxCol="29465" />
        <drainZone minCol="55752" maxCol="55752" />
      </drainZones>
      <drainZonesShadow>
        <drainZoneShadow minCol="17496" maxCol="17496" />
        <drainZoneShadow minCol="47961" maxCol="47964" />
        <drainZoneShadow minCol="99859" maxCol="99859" />
      </drainZonesShadow>
    </node>
    <node name="RPL35A::852305" nid="8623" row="1099" minCol="7700" maxCol="55782" minColSha="12635" maxColSha="158933" color="EX-dark-green">
      <drainZones>
        <drainZone minCol="10948" maxCol="10950" />
        <drainZone minCol="29466" maxCol="29492" />
        <drainZone minCol="55753" maxCol="55782" />
      </drainZones>
      <drainZonesShadow>
        <drainZoneShadow minCol="17497" maxCol="17500" />
        <drainZoneShadow minCol="47965" maxCol="48006" />
        <drainZoneShadow minCol="99860" maxCol="99889" />
      </drainZonesShadow>
    </node>
    <node name="ACK1::851733" nid="9449" row="1100" minCol="10790" maxCol="55802" minColSha="17133" maxColSha="158575" color="EX-blue-magenta">
      <drainZones>
        <drainZone minCol="10951" maxCol="10951" />
        <drainZone minCol="29493" maxCol="29511" />
        <drainZone minCol="55783" maxCol="55802" />
      </drainZones>
      <drainZonesShadow>
        <drainZoneShadow minCol="17501" maxCol="17502" />
        <drainZoneShadow minCol="48007" maxCol="48039" />
        <drainZoneShadow minCol="99890" maxCol="99909" />
      </drainZonesShadow>
    </node>
    <node name="CTK3::851739" nid="8949" row="1101" minCol="6648" maxCol="55805" minColSha="11434" maxColSha="140407" color="EX-yellow-green">
      <drainZones>
        <drainZone minCol="29512" maxCol="29517" />
        <drainZone minCol="55803" maxCol="55805" />
      </drainZones>
      <drainZonesShadow>
        <drainZoneShadow minCol="17503" maxCol="17504" />
        <drainZoneShadow minCol="48040" maxCol="48049" />
        <drainZoneShadow minCol="99910" maxCol="99912" />
      </drainZonesShadow>
    </node>
    <node name="PMT4::856394" nid="9710" row="1102" minCol="6652" maxCol="55825" minColSha="11439" maxColSha="158946" color="EX-magenta">
      <drainZones>
        <drainZone minCol="10952" maxCol="10952" />
        <drainZone minCol="29518" maxCol="29520" />
        <drainZone minCol="55806" maxCol="55825" />
      </drainZones>
      <drainZonesShadow>
        <drainZoneShadow minCol="17505" maxCol="17506" />
        <drainZoneShadow minCol="48050" maxCol="48055" />
        <drainZoneShadow minCol="99913" maxCol="99932" />
      </drainZonesShadow>
    </node>
    <node name="GET2::851064" nid="10584" row="1103" minCol="10872" maxCol="55839" minColSha="17279" maxColSha="155152" color="EX-green">
      <drainZones>
        <drainZone minCol="10953" maxCol="10953" />
        <drainZone minCol="29521" maxCol="29546" />
        <drainZone minCol="55826" maxCol="55839" />
      </drainZones>
      <drainZonesShadow>
        <drainZoneShadow minCol="17507" maxCol="17508" />
        <drainZoneShadow minCol="48056" maxCol="48097" />
        <drainZoneShadow minCol="99933" maxCol="99946" />
      </drainZonesShadow>
    </node>
    <node name="YLR257W::852421" nid="8725" row="1104" minCol="6656" maxCol="55849" minColSha="11444" maxColSha="158947" color="EX-yellow">
      <drainZones>
        <drainZone minCol="29547" maxCol="29553" />
        <drainZone minCol="55840" maxCol="55849" />
      </drainZones>
      <drainZonesShadow>
        <drainZoneShadow minCol="17509" maxCol="17509" />
        <drainZoneShadow minCol="48098" maxCol="48105" />
        <drainZoneShadow minCol="99947" maxCol="99956" />
      </drainZonesShadow>
    </node>
    <node name="ERG24::853933" nid="10150" row="1105" minCol="6658" maxCol="55864" minColSha="11446" maxColSha="153178" color="EX-purple">
      <drainZones>
        <drainZone minCol="29554" maxCol="29580" />
        <drainZone minCol="55850" maxCol="55864" />
      </drainZones>
      <drainZonesShadow>
        <drainZoneShadow minCol="17510" maxCol="17510" />
        <drainZoneShadow minCol="48106" maxCol="48140" />
        <drainZoneShadow minCol="99957" maxCol="99971" />
      </drainZonesShadow>
    </node>
    <node name="ERG26::855478" nid="9847" row="1106" minCol="6663" maxCol="55886" minColSha="11451" maxColSha="155717" color="EX-dark-purple">
      <drainZones>
        <drainZone minCol="29581" maxCol="29602" />
        <drainZone minCol="55865" maxCol="55886" />
      </drainZones>
      <drainZonesShadow>
        <drainZoneShadow minCol="17511" maxCol="17511" />
        <drainZoneShadow minCol="48141" maxCol="48171" />
        <drainZoneShadow minCol="99972" maxCol="99993" />
      </drainZonesShadow>
    </node>
    <node name="MSS51::854662" nid="10531" row="1107" minCol="6665" maxCol="55921" minColSha="11453" maxColSha="158540" color="EX-dark-red">
      <drainZones>
        <drainZone minCol="29603" maxCol="29635" />
        <drainZone minCol="55887" maxCol="55921" />
      </drainZones>
      <drainZonesShadow>
        <drainZoneShadow minCol="17512" maxCol="17513" />
        <drainZoneShadow minCol="48172" maxCol="48219" />
        <drainZoneShadow minCol="99994" maxCol="100028" />
      </drainZonesShadow>
    </node>
    <node name="MLH2::850980" nid="8297" row="1108" minCol="6667" maxCol="55942" minColSha="11456" maxColSha="158378" color="EX-pale-green">
      <drainZones>
        <drainZone minCol="29636" maxCol="29659" />
        <drainZone minCol="55922" maxCol="55942" />
      </drainZones>
      <drainZonesShadow>
        <drainZoneShadow minCol="17514" maxCol="17514" />
        <drainZoneShadow minCol="48220" maxCol="48250" />
        <drainZoneShadow minCol="100029" maxCol="100049" />
      </drainZonesShadow>
    </node>
    <node name="CYC8::850894" nid="8974" row="1109" minCol="10954" maxCol="55957" minColSha="17515" maxColSha="148437" color="EX-pale-blue">
      <drainZones>
        <drainZone minCol="10954" maxCol="10954" />
        <drainZone minCol="29660" maxCol="29746" />
        <drainZone minCol="55943" maxCol="55957" />
      </drainZones>
      <drainZonesShadow>
        <drainZoneShadow minCol="17515" maxCol="17515" />
        <drainZoneShadow minCol="48251" maxCol="48354" />
        <drainZoneShadow minCol="100050" maxCol="100064" />
      </drainZonesShadow>
    </node>
    <node name="ISD11::851973" nid="9736" row="1110" minCol="6668" maxCol="55959" minColSha="11458" maxColSha="152993" color="EX-dark-tan">
      <drainZones>
        <drainZone minCol="29747" maxCol="29752" />
        <drainZone minCol="55958" maxCol="55959" />
      </drainZones>
      <drainZonesShadow>
        <drainZoneShadow minCol="17516" maxCol="17517" />
        <drainZoneShadow minCol="48355" maxCol="48361" />
        <drainZoneShadow minCol="100065" maxCol="100066" />
      </drainZonesShadow>
    </node>
    <node name="YEL043W::854920" nid="9712" row="1111" minCol="6670" maxCol="55960" minColSha="11460" maxColSha="124693" color="EX-pale-blue-magenta">
      <drainZones>
        <drainZone minCol="55960" maxCol="55960" />
      </drainZones>
      <drainZonesShadow>
        <drainZoneShadow minCol="17518" maxCol="17518" />
        <drainZoneShadow minCol="48362" maxCol="48363" />
        <drainZoneShadow minCol="100067" maxCol="100067" />
      </drainZonesShadow>
    </node>
    <node name="YBR053C::855858" nid="8986" row="1112" minCol="6672" maxCol="55963" minColSha="11462" maxColSha="152817" color="EX-pale-yellow orange">
      <drainZones>
        <drainZone minCol="29753" maxCol="29753" />
        <drainZone minCol="55961" maxCol="55963" />
      </drainZones>
      <drainZonesShadow>
        <drainZoneShadow minCol="17519" maxCol="17519" />
        <drainZoneShadow minCol="48364" maxCol="48365" />
        <drainZoneShadow minCol="100068" maxCol="100070" />
      </drainZonesShadow>
    </node>
    <node name="YCP4::850452" nid="9890" row="1113" minCol="6673" maxCol="55964" minColSha="11463" maxColSha="142333" color="EX-medium-magenta">
      <drainZones>
        <drainZone minCol="29754" maxCol="29754" />
        <drainZone minCol="55964" maxCol="55964" />
      </drainZones>
      <drainZonesShadow>
        <drainZoneShadow minCol="17520" maxCol="17521" />
        <drainZoneShadow minCol="48366" maxCol="48367" />
        <drainZoneShadow minCol="100071" maxCol="100071" />
      </drainZonesShadow>
    </node>
    <node name="ERG27::856557" nid="10126" row="1114" minCol="10955" maxCol="55994" minColSha="17522" maxColSha="157915" color="EX-pale-red">
      <drainZones>
        <drainZone minCol="10955" maxCol="10955" />
        <drainZone minCol="29755" maxCol="29774" />
        <drainZone minCol="55965" maxCol="55994" />
      </drainZones>
      <drainZonesShadow>
        <drainZoneShadow minCol="17522" maxCol="17522" />
        <drainZoneShadow minCol="48368" maxCol="48396" />
        <drainZoneShadow minCol="100072" maxCol="100101" />
      </drainZonesShadow>
    </node>
    <node name="WTM1::851506" nid="8982" row="1115" minCol="6806" maxCol="55997" minColSha="11607" maxColSha="150382" color="EX-pale-cyan">
      <drainZones>
        <drainZone minCol="10956" maxCol="10957" />
        <drainZone minCol="29775" maxCol="29785" />
        <drainZone minCol="55995" maxCol="55997" />
      </drainZones>
      <drainZonesShadow>
        <drainZoneShadow minCol="17523" maxCol="17525" />
        <drainZoneShadow minCol="48397" maxCol="48410" />
        <drainZoneShadow minCol="100102" maxCol="100104" />
      </drainZonesShadow>
    </node>
    <node name="PDI1::855942" nid="10151" row="1116" minCol="9246" maxCol="56010" minColSha="14475" maxColSha="157260" color="EX-pale-yellow-green">
      <drainZones>
        <drainZone minCol="29786" maxCol="29787" />
        <drainZone minCol="55998" maxCol="56010" />
      </drainZones>
      <drainZonesShadow>
        <drainZoneShadow minCol="17526" maxCol="17526" />
        <drainZoneShadow minCol="48411" maxCol="48416" />
        <drainZoneShadow minCol="100105" maxCol="100117" />
      </drainZonesShadow>
    </node>
    <node name="RAD18::852018" nid="10579" row="1117" minCol="6678" maxCol="56016" minColSha="11470" maxColSha="156574" color="EX-pale-purple">
      <drainZones>
        <drainZone minCol="29788" maxCol="29793" />
        <drainZone minCol="56011" maxCol="56016" />
      </drainZones>
      <drainZonesShadow>
        <drainZoneShadow minCol="17527" maxCol="17527" />
        <drainZoneShadow minCol="48417" maxCol="48425" />
        <drainZoneShadow minCol="100118" maxCol="100123" />
      </drainZonesShadow>
    </node>
    <node name="RFC2::851850" nid="9199" row="1118" minCol="6682" maxCol="56017" minColSha="11474" maxColSha="124061" color="EX-pale-magenta">
      <drainZones>
        <drainZone minCol="10958" maxCol="10958" />
        <drainZone minCol="29794" maxCol="29794" />
        <drainZone minCol="56017" maxCol="56017" />
      </drainZones>
      <drainZonesShadow>
        <drainZoneShadow minCol="17528" maxCol="17532" />
        <drainZoneShadow minCol="48426" maxCol="48428" />
        <drainZoneShadow minCol="100124" maxCol="100124" />
      </drainZonesShadow>
    </node>
    <node name="SIS2::850768" nid="9843" row="1119" minCol="10959" maxCol="56032" minColSha="17533" maxColSha="158948" color="EX-pale-red-orange">
      <drainZones>
        <drainZone minCol="10959" maxCol="10959" />
        <drainZone minCol="29795" maxCol="29805" />
        <drainZone minCol="56018" maxCol="56032" />
      </drainZones>
      <drainZonesShadow>
        <drainZoneShadow minCol="17533" maxCol="17533" />
        <drainZoneShadow minCol="48429" maxCol="48450" />
        <drainZoneShadow minCol="100125" maxCol="100139" />
      </drainZonesShadow>
    </node>
    <node name="SNX4::851219" nid="8685" row="1120" minCol="6690" maxCol="56036" minColSha="11484" maxColSha="153839" color="EX-blue">
      <drainZones>
        <drainZone minCol="10960" maxCol="10960" />
        <drainZone minCol="29806" maxCol="29809" />
        <drainZone minCol="56033" maxCol="56036" />
      </drainZones>
      <drainZonesShadow>
        <drainZoneShadow minCol="17534" maxCol="17535" />
        <drainZoneShadow minCol="48451" maxCol="48455" />
        <drainZoneShadow minCol="100140" maxCol="100143" />
      </drainZonesShadow>
    </node>
    <node name="GET3::853988" nid="8795" row="1121" minCol="10953" maxCol="56047" minColSha="17508" maxColSha="155118" color="EX-orange">
      <drainZones>
        <drainZone minCol="10961" maxCol="10961" />
        <drainZone minCol="29810" maxCol="29818" />
        <drainZone minCol="56037" maxCol="56047" />
      </drainZones>
      <drainZonesShadow>
        <drainZoneShadow minCol="17536" maxCol="17537" />
        <drainZoneShadow minCol="48456" maxCol="48469" />
        <drainZoneShadow minCol="100144" maxCol="100154" />
      </drainZonesShadow>
    </node>
    <node name="YNL247W::853888" nid="9359" row="1122" minCol="6699" maxCol="56048" minColSha="11494" maxColSha="155802" color="EX-dark-cyan">
      <drainZones>
        <drainZone minCol="29819" maxCol="29823" />
        <drainZone minCol="56048" maxCol="56048" />
      </drainZones>
      <drainZonesShadow>
        <drainZoneShadow minCol="17538" maxCol="17539" />
        <drainZoneShadow minCol="48470" maxCol="48480" />
        <drainZoneShadow minCol="100155" maxCol="100155" />
      </drainZonesShadow>
    </node>
    <node name="BET2::850420" nid="10229" row="1123" minCol="6701" maxCol="56052" minColSha="11496" maxColSha="157841" color="EX-red">
      <drainZones>
        <drainZone minCol="29824" maxCol="29832" />
        <drainZone minCol="56049" maxCol="56052" />
      </drainZones>
      <drainZonesShadow>
        <drainZoneShadow minCol="17540" maxCol="17540" />
        <drainZoneShadow minCol="48481" maxCol="48489" />
        <drainZoneShadow minCol="100156" maxCol="100159" />
      </drainZonesShadow>
    </node>
    <node name="SMC2::852135" nid="10434" row="1124" minCol="6703" maxCol="56082" minColSha="11498" maxColSha="158952" color="EX-dark-orange">
      <drainZones>
        <drainZone minCol="10962" maxCol="10963" />
        <drainZone minCol="29833" maxCol="29849" />
        <drainZone minCol="56053" maxCol="56082" />
      </drainZones>
      <drainZonesShadow>
        <drainZoneShadow minCol="17541" maxCol="17544" />
        <drainZoneShadow minCol="48490" maxCol="48516" />
        <drainZoneShadow minCol="100160" maxCol="100189" />
      </drainZonesShadow>
    </node>
    <node name="DED81::850334" nid="10435" row="1125" minCol="6705" maxCol="56109" minColSha="11500" maxColSha="156596" color="EX-dark-gray-purple">
      <drainZones>
        <drainZone minCol="29850" maxCol="29863" />
        <drainZone minCol="56083" maxCol="56109" />
      </drainZones>
      <drainZonesShadow>
        <drainZoneShadow minCol="17545" maxCol="17545" />
        <drainZoneShadow minCol="48517" maxCol="48543" />
        <drainZoneShadow minCol="100190" maxCol="100216" />
      </drainZonesShadow>
    </node>
    <node name="DCS2::851605" nid="9952" row="1126" minCol="6706" maxCol="56111" minColSha="11501" maxColSha="144891" color="EX-cyan">
      <drainZones>
        <drainZone minCol="29864" maxCol="29868" />
        <drainZone minCol="56110" maxCol="56111" />
      </drainZones>
      <drainZonesShadow>
        <drainZoneShadow minCol="17546" maxCol="17546" />
        <drainZoneShadow minCol="48544" maxCol="48550" />
        <drainZoneShadow minCol="100217" maxCol="100218" />
      </drainZonesShadow>
    </node>
    <node name="SRM1::853295" nid="10389" row="1127" minCol="6715" maxCol="56112" minColSha="11510" maxColSha="150283" color="EX-yellow-orange">
      <drainZones>
        <drainZone minCol="10964" maxCol="10964" />
        <drainZone minCol="29869" maxCol="29873" />
        <drainZone minCol="56112" maxCol="56112" />
      </drainZones>
      <drainZonesShadow>
        <drainZoneShadow minCol="17547" maxCol="17548" />
        <drainZoneShadow minCol="48551" maxCol="48561" />
        <drainZoneShadow minCol="100219" maxCol="100219" />
      </drainZonesShadow>
    </node>
    <node name="GSP1::855289" nid="9291" row="1128" minCol="6716" maxCol="56113" minColSha="11511" maxColSha="134283" color="EX-pure-blue">
      <drainZones>
        <drainZone minCol="29874" maxCol="29878" />
        <drainZone minCol="56113" maxCol="56113" />
      </drainZones>
      <drainZonesShadow>
        <drainZoneShadow minCol="17549" maxCol="17550" />
        <drainZoneShadow minCol="48562" maxCol="48567" />
        <drainZoneShadow minCol="100220" maxCol="100220" />
      </drainZonesShadow>
    </node>
    <node name="PYK2::855782" nid="8282" row="1129" minCol="6720" maxCol="56129" minColSha="11515" maxColSha="155371" color="EX-dark-yellow-green">
      <drainZones>
        <drainZone minCol="29879" maxCol="29914" />
        <drainZone minCol="56114" maxCol="56129" />
      </drainZones>
      <drainZonesShadow>
        <drainZoneShadow minCol="17551" maxCol="17552" />
        <drainZoneShadow minCol="48568" maxCol="48612" />
        <drainZoneShadow minCol="100221" maxCol="100236" />
      </drainZonesShadow>
    </node>
    <node name="SFP1::852115" nid="8272" row="1130" minCol="6721" maxCol="56131" minColSha="11516" maxColSha="154447" color="EX-dark-magenta">
      <drainZones>
        <drainZone minCol="29915" maxCol="29916" />
        <drainZone minCol="56130" maxCol="56131" />
      </drainZones>
      <drainZonesShadow>
        <drainZoneShadow minCol="17553" maxCol="17553" />
        <drainZoneShadow minCol="48613" maxCol="48614" />
        <drainZoneShadow minCol="100237" maxCol="100238" />
      </drainZonesShadow>
    </node>
    <node name="RLF2::852309" nid="9114" row="1131" minCol="6723" maxCol="56133" minColSha="11518" maxColSha="158492" color="EX-dark-green">
      <drainZones>
        <drainZone minCol="29917" maxCol="29918" />
        <drainZone minCol="56132" maxCol="56133" />
      </drainZones>
      <drainZonesShadow>
        <drainZoneShadow minCol="17554" maxCol="17555" />
        <drainZoneShadow minCol="48615" maxCol="48616" />
        <drainZoneShadow minCol="100239" maxCol="100240" />
      </drainZonesShadow>
    </node>
    <node name="NUP82::851939" nid="9899" row="1132" minCol="6728" maxCol="56134" minColSha="11524" maxColSha="143946" color="EX-blue-magenta">
      <drainZones>
        <drainZone minCol="10965" maxCol="10966" />
        <drainZone minCol="29919" maxCol="29923" />
        <drainZone minCol="56134" maxCol="56134" />
      </drainZones>
      <drainZonesShadow>
        <drainZoneShadow minCol="17556" maxCol="17559" />
        <drainZoneShadow minCol="48617" maxCol="48623" />
        <drainZoneShadow minCol="100241" maxCol="100241" />
      </drainZonesShadow>
    </node>
    <node name="GLE2::851584" nid="9770" row="1133" minCol="6729" maxCol="56137" minColSha="11525" maxColSha="132285" color="EX-yellow-green">
      <drainZones>
        <drainZone minCol="10967" maxCol="10967" />
        <drainZone minCol="29924" maxCol="29925" />
        <drainZone minCol="56135" maxCol="56137" />
      </drainZones>
      <drainZonesShadow>
        <drainZoneShadow minCol="17560" maxCol="17563" />
        <drainZoneShadow minCol="48624" maxCol="48625" />
        <drainZoneShadow minCol="100242" maxCol="100244" />
      </drainZonesShadow>
    </node>
    <node name="BNI1::854196" nid="8709" row="1134" minCol="6734" maxCol="56139" minColSha="11530" maxColSha="149526" color="EX-magenta">
      <drainZones>
        <drainZone minCol="29926" maxCol="29926" />
        <drainZone minCol="56138" maxCol="56139" />
      </drainZones>
      <drainZonesShadow>
        <drainZoneShadow minCol="17564" maxCol="17564" />
        <drainZoneShadow minCol="48626" maxCol="48627" />
        <drainZoneShadow minCol="100245" maxCol="100246" />
      </drainZonesShadow>
    </node>
    <node name="POL31::851932" nid="9980" row="1135" minCol="6735" maxCol="56140" minColSha="11531" maxColSha="155902" color="EX-green">
      <drainZones>
        <drainZone minCol="10968" maxCol="10968" />
        <drainZone minCol="29927" maxCol="29931" />
        <drainZone minCol="56140" maxCol="56140" />
      </drainZones>
      <drainZonesShadow>
        <drainZoneShadow minCol="17565" maxCol="17566" />
        <drainZoneShadow minCol="48628" maxCol="48636" />
        <drainZoneShadow minCol="100247" maxCol="100247" />
      </drainZonesShadow>
    </node>
    <node name="POL32::851873" nid="8902" row="1136" minCol="6736" maxCol="56144" minColSha="11532" maxColSha="152546" color="EX-yellow">
      <drainZones>
        <drainZone minCol="29932" maxCol="29932" />
        <drainZone minCol="56141" maxCol="56144" />
      </drainZones>
      <drainZonesShadow>
        <drainZoneShadow minCol="17567" maxCol="17568" />
        <drainZoneShadow minCol="48637" maxCol="48638" />
        <drainZoneShadow minCol="100248" maxCol="100251" />
      </drainZonesShadow>
    </node>
    <node name="HMT1::851520" nid="10511" row="1137" minCol="6737" maxCol="56169" minColSha="11533" maxColSha="158391" color="EX-purple">
      <drainZones>
        <drainZone minCol="29933" maxCol="29954" />
        <drainZone minCol="56145" maxCol="56169" />
      </drainZones>
      <drainZonesShadow>
        <drainZoneShadow minCol="17569" maxCol="17570" />
        <drainZoneShadow minCol="48639" maxCol="48676" />
        <drainZoneShadow minCol="100252" maxCol="100276" />
      </drainZonesShadow>
    </node>
    <node name="SAW1::853148" nid="8498" row="1138" minCol="6800" maxCol="56179" minColSha="11601" maxColSha="158148" color="EX-dark-purple">
      <drainZones>
        <drainZone minCol="29955" maxCol="29962" />
        <drainZone minCol="56170" maxCol="56179" />
      </drainZones>
      <drainZonesShadow>
        <drainZoneShadow minCol="17571" maxCol="17572" />
        <drainZoneShadow minCol="48677" maxCol="48689" />
        <drainZoneShadow minCol="100277" maxCol="100286" />
      </drainZonesShadow>
    </node>
    <node name="SEN2::852562" nid="10213" row="1139" minCol="6744" maxCol="56180" minColSha="11541" maxColSha="128599" color="EX-dark-red">
      <drainZones>
        <drainZone minCol="56180" maxCol="56180" />
      </drainZones>
      <drainZonesShadow>
        <drainZoneShadow minCol="17573" maxCol="17573" />
        <drainZoneShadow minCol="48690" maxCol="48690" />
        <drainZoneShadow minCol="100287" maxCol="100287" />
      </drainZonesShadow>
    </node>
    <node name="VPS36::850290" nid="9645" row="1140" minCol="6748" maxCol="56181" minColSha="11546" maxColSha="157804" color="EX-pale-green">
      <drainZones>
        <drainZone minCol="56181" maxCol="56181" />
      </drainZones>
      <drainZonesShadow>
        <drainZoneShadow minCol="17574" maxCol="17574" />
        <drainZoneShadow minCol="48691" maxCol="48691" />
        <drainZoneShadow minCol="100288" maxCol="100288" />
      </drainZonesShadow>
    </node>
    <node name="SRN2::855664" nid="9596" row="1141" minCol="6751" maxCol="56193" minColSha="11550" maxColSha="157958" color="EX-pale-blue">
      <drainZones>
        <drainZone minCol="10969" maxCol="10969" />
        <drainZone minCol="29963" maxCol="30039" />
        <drainZone minCol="56182" maxCol="56193" />
      </drainZones>
      <drainZonesShadow>
        <drainZoneShadow minCol="17575" maxCol="17577" />
        <drainZoneShadow minCol="48692" maxCol="48783" />
        <drainZoneShadow minCol="100289" maxCol="100300" />
      </drainZonesShadow>
    </node>
    <node name="VPS28::854102" nid="9881" row="1142" minCol="6752" maxCol="56214" minColSha="11551" maxColSha="158576" color="EX-dark-tan">
      <drainZones>
        <drainZone minCol="30040" maxCol="30062" />
        <drainZone minCol="56194" maxCol="56214" />
      </drainZones>
      <drainZonesShadow>
        <drainZoneShadow minCol="17578" maxCol="17580" />
        <drainZoneShadow minCol="48784" maxCol="48813" />
        <drainZoneShadow minCol="100301" maxCol="100321" />
      </drainZonesShadow>
    </node>
    <node name="SPC24::850888" nid="10063" row="1143" minCol="6756" maxCol="56257" minColSha="11555" maxColSha="158961" color="EX-pale-blue-magenta">
      <drainZones>
        <drainZone minCol="10970" maxCol="10970" />
        <drainZone minCol="30063" maxCol="30076" />
        <drainZone minCol="56215" maxCol="56257" />
      </drainZones>
      <drainZonesShadow>
        <drainZoneShadow minCol="17581" maxCol="17583" />
        <drainZoneShadow minCol="48814" maxCol="48834" />
        <drainZoneShadow minCol="100322" maxCol="100364" />
      </drainZonesShadow>
    </node>
    <node name="NUF2::851798" nid="10065" row="1144" minCol="6757" maxCol="56277" minColSha="11556" maxColSha="156616" color="EX-pale-yellow orange">
      <drainZones>
        <drainZone minCol="30077" maxCol="30097" />
        <drainZone minCol="56258" maxCol="56277" />
      </drainZones>
      <drainZonesShadow>
        <drainZoneShadow minCol="17584" maxCol="17586" />
        <drainZoneShadow minCol="48835" maxCol="48866" />
        <drainZoneShadow minCol="100365" maxCol="100384" />
      </drainZonesShadow>
    </node>
    <node name="VPS15::850348" nid="10502" row="1145" minCol="6758" maxCol="56282" minColSha="11557" maxColSha="158963" color="EX-medium-magenta">
      <drainZones>
        <drainZone minCol="10971" maxCol="10972" />
        <drainZone minCol="30098" maxCol="30107" />
        <drainZone minCol="56278" maxCol="56282" />
      </drainZones>
      <drainZonesShadow>
        <drainZoneShadow minCol="17587" maxCol="17589" />
        <drainZoneShadow minCol="48867" maxCol="48879" />
        <drainZoneShadow minCol="100385" maxCol="100389" />
      </drainZonesShadow>
    </node>
    <node name="VPS30::854129" nid="10032" row="1146" minCol="6759" maxCol="56288" minColSha="11558" maxColSha="155372" color="EX-pale-red">
      <drainZones>
        <drainZone minCol="10973" maxCol="10973" />
        <drainZone minCol="30108" maxCol="30112" />
        <drainZone minCol="56283" maxCol="56288" />
      </drainZones>
      <drainZonesShadow>
        <drainZoneShadow minCol="17590" maxCol="17593" />
        <drainZoneShadow minCol="48880" maxCol="48887" />
        <drainZoneShadow minCol="100390" maxCol="100395" />
      </drainZonesShadow>
    </node>
    <node name="VPS34::856276" nid="9929" row="1147" minCol="6760" maxCol="56289" minColSha="11559" maxColSha="145130" color="EX-pale-cyan">
      <drainZones>
        <drainZone minCol="30113" maxCol="30113" />
        <drainZone minCol="56289" maxCol="56289" />
      </drainZones>
      <drainZonesShadow>
        <drainZoneShadow minCol="17594" maxCol="17596" />
        <drainZoneShadow minCol="48888" maxCol="48888" />
        <drainZoneShadow minCol="100396" maxCol="100396" />
      </drainZonesShadow>
    </node>
    <node name="ATP22::855206" nid="9548" row="1148" minCol="10974" maxCol="56291" minColSha="17597" maxColSha="126257" color="EX-pale-yellow-green">
      <drainZones>
        <drainZone minCol="10974" maxCol="10976" />
        <drainZone minCol="56290" maxCol="56291" />
      </drainZones>
      <drainZonesShadow>
        <drainZoneShadow minCol="17597" maxCol="17599" />
        <drainZoneShadow minCol="48889" maxCol="48889" />
        <drainZoneShadow minCol="100397" maxCol="100398" />
      </drainZonesShadow>
    </node>
    <node name="YGL079W::851839" nid="10448" row="1149" minCol="6766" maxCol="56299" minColSha="11565" maxColSha="149297" color="EX-pale-purple">
      <drainZones>
        <drainZone minCol="10977" maxCol="10978" />
        <drainZone minCol="30114" maxCol="30122" />
        <drainZone minCol="56292" maxCol="56299" />
      </drainZones>
      <drainZonesShadow>
        <drainZoneShadow minCol="17600" maxCol="17602" />
        <drainZoneShadow minCol="48890" maxCol="48902" />
        <drainZoneShadow minCol="100399" maxCol="100406" />
      </drainZonesShadow>
    </node>
    <node name="YDR357C::855981" nid="10236" row="1150" minCol="6767" maxCol="56308" minColSha="11566" maxColSha="153578" color="EX-pale-magenta">
      <drainZones>
        <drainZone minCol="10979" maxCol="10979" />
        <drainZone minCol="30123" maxCol="30128" />
        <drainZone minCol="56300" maxCol="56308" />
      </drainZones>
      <drainZonesShadow>
        <drainZoneShadow minCol="17603" maxCol="17604" />
        <drainZoneShadow minCol="48903" maxCol="48910" />
        <drainZoneShadow minCol="100407" maxCol="100415" />
      </drainZonesShadow>
    </node>
    <node name="YLR408C::855999" nid="9470" row="1151" minCol="6768" maxCol="56311" minColSha="11567" maxColSha="143881" color="EX-pale-red-orange">
      <drainZones>
        <drainZone minCol="10980" maxCol="10980" />
        <drainZone minCol="30129" maxCol="30131" />
        <drainZone minCol="56309" maxCol="56311" />
      </drainZones>
      <drainZonesShadow>
        <drainZoneShadow minCol="17605" maxCol="17607" />
        <drainZoneShadow minCol="48911" maxCol="48914" />
        <drainZoneShadow minCol="100416" maxCol="100418" />
      </drainZonesShadow>
    </node>
    <node name="YCR016W::853397" nid="9946" row="1152" minCol="6770" maxCol="56327" minColSha="11569" maxColSha="154057" color="EX-blue">
      <drainZones>
        <drainZone minCol="10981" maxCol="10981" />
        <drainZone minCol="30132" maxCol="30151" />
        <drainZone minCol="56312" maxCol="56327" />
      </drainZones>
      <drainZonesShadow>
        <drainZoneShadow minCol="17608" maxCol="17610" />
        <drainZoneShadow minCol="48915" maxCol="48944" />
        <drainZoneShadow minCol="100419" maxCol="100434" />
      </drainZonesShadow>
    </node>
    <node name="YAK1::856657" nid="10294" row="1153" minCol="6773" maxCol="56330" minColSha="11572" maxColSha="158413" color="EX-orange">
      <drainZones>
        <drainZone minCol="30152" maxCol="30153" />
        <drainZone minCol="56328" maxCol="56330" />
      </drainZones>
      <drainZonesShadow>
        <drainZoneShadow minCol="17611" maxCol="17611" />
        <drainZoneShadow minCol="48945" maxCol="48948" />
        <drainZoneShadow minCol="100435" maxCol="100437" />
      </drainZonesShadow>
    </node>
    <node name="PTC7::853644" nid="9950" row="1154" minCol="10982" maxCol="56333" minColSha="17612" maxColSha="153744" color="EX-dark-cyan">
      <drainZones>
        <drainZone minCol="10982" maxCol="10982" />
        <drainZone minCol="30154" maxCol="30157" />
        <drainZone minCol="56331" maxCol="56333" />
      </drainZones>
      <drainZonesShadow>
        <drainZoneShadow minCol="17612" maxCol="17612" />
        <drainZoneShadow minCol="48949" maxCol="48958" />
        <drainZoneShadow minCol="100438" maxCol="100440" />
      </drainZonesShadow>
    </node>
    <node name="SGV1::850626" nid="8642" row="1155" minCol="6777" maxCol="56334" minColSha="11576" maxColSha="151546" color="EX-red">
      <drainZones>
        <drainZone minCol="30158" maxCol="30160" />
        <drainZone minCol="56334" maxCol="56334" />
      </drainZones>
      <drainZonesShadow>
        <drainZoneShadow minCol="17613" maxCol="17613" />
        <drainZoneShadow minCol="48959" maxCol="48962" />
        <drainZoneShadow minCol="100441" maxCol="100441" />
      </drainZonesShadow>
    </node>
    <node name="COX4::856370" nid="10093" row="1156" minCol="6779" maxCol="56339" minColSha="11578" maxColSha="144957" color="EX-dark-orange">
      <drainZones>
        <drainZone minCol="10983" maxCol="10983" />
        <drainZone minCol="30161" maxCol="30168" />
        <drainZone minCol="56335" maxCol="56339" />
      </drainZones>
      <drainZonesShadow>
        <drainZoneShadow minCol="17614" maxCol="17615" />
        <drainZoneShadow minCol="48963" maxCol="48971" />
        <drainZoneShadow minCol="100442" maxCol="100446" />
      </drainZonesShadow>
    </node>
    <node name="COX9::856624" nid="8745" row="1157" minCol="6780" maxCol="56340" minColSha="11579" maxColSha="143210" color="EX-dark-gray-purple">
      <drainZones>
        <drainZone minCol="10984" maxCol="10984" />
        <drainZone minCol="30169" maxCol="30176" />
        <drainZone minCol="56340" maxCol="56340" />
      </drainZones>
      <drainZonesShadow>
        <drainZoneShadow minCol="17616" maxCol="17618" />
        <drainZoneShadow minCol="48972" maxCol="48983" />
        <drainZoneShadow minCol="100447" maxCol="100447" />
      </drainZonesShadow>
    </node>
    <node name="SOG2::853899" nid="8352" row="1158" minCol="6784" maxCol="56343" minColSha="11584" maxColSha="156887" color="EX-cyan">
      <drainZones>
        <drainZone minCol="30177" maxCol="30182" />
        <drainZone minCol="56341" maxCol="56343" />
      </drainZones>
      <drainZonesShadow>
        <drainZoneShadow minCol="17619" maxCol="17619" />
        <drainZoneShadow minCol="48984" maxCol="48993" />
        <drainZoneShadow minCol="100448" maxCol="100450" />
      </drainZonesShadow>
    </node>
    <node name="MMS4::852274" nid="10494" row="1159" minCol="6789" maxCol="56346" minColSha="11589" maxColSha="156971" color="EX-yellow-orange">
      <drainZones>
        <drainZone minCol="30183" maxCol="30187" />
        <drainZone minCol="56344" maxCol="56346" />
      </drainZones>
      <drainZonesShadow>
        <drainZoneShadow minCol="17620" maxCol="17620" />
        <drainZoneShadow minCol="48994" maxCol="48999" />
        <drainZoneShadow minCol="100451" maxCol="100453" />
      </drainZonesShadow>
    </node>
    <node name="DOA4::856431" nid="10550" row="1160" minCol="6795" maxCol="56347" minColSha="11596" maxColSha="154245" color="EX-pure-blue">
      <drainZones>
        <drainZone minCol="30188" maxCol="30189" />
        <drainZone minCol="56347" maxCol="56347" />
      </drainZones>
      <drainZonesShadow>
        <drainZoneShadow minCol="17621" maxCol="17621" />
        <drainZoneShadow minCol="49000" maxCol="49002" />
        <drainZoneShadow minCol="100454" maxCol="100454" />
      </drainZonesShadow>
    </node>
    <node name="PSR1::852643" nid="8622" row="1161" minCol="6797" maxCol="56350" minColSha="11598" maxColSha="158108" color="EX-dark-yellow-green">
      <drainZones>
        <drainZone minCol="56348" maxCol="56350" />
      </drainZones>
      <drainZonesShadow>
        <drainZoneShadow minCol="17622" maxCol="17623" />
        <drainZoneShadow minCol="49003" maxCol="49004" />
        <drainZoneShadow minCol="100455" maxCol="100457" />
      </drainZonesShadow>
    </node>
    <node name="PAA1::854520" nid="9883" row="1162" minCol="6798" maxCol="56352" minColSha="11599" maxColSha="146569" color="EX-dark-magenta">
      <drainZones>
        <drainZone minCol="10985" maxCol="10985" />
        <drainZone minCol="30190" maxCol="30191" />
        <drainZone minCol="56351" maxCol="56352" />
      </drainZones>
      <drainZonesShadow>
        <drainZoneShadow minCol="17624" maxCol="17626" />
        <drainZoneShadow minCol="49005" maxCol="49007" />
        <drainZoneShadow minCol="100458" maxCol="100459" />
      </drainZonesShadow>
    </node>
    <node name="ELC1::851544" nid="8390" row="1163" minCol="6801" maxCol="56378" minColSha="11602" maxColSha="157937" color="EX-dark-green">
      <drainZones>
        <drainZone minCol="30192" maxCol="30209" />
        <drainZone minCol="56353" maxCol="56378" />
      </drainZones>
      <drainZonesShadow>
        <drainZoneShadow minCol="17627" maxCol="17627" />
        <drainZoneShadow minCol="49008" maxCol="49032" />
        <drainZoneShadow minCol="100460" maxCol="100485" />
      </drainZonesShadow>
    </node>
    <node name="RNR2::851741" nid="10557" row="1164" minCol="6807" maxCol="56379" minColSha="11608" maxColSha="138066" color="EX-blue-magenta">
      <drainZones>
        <drainZone minCol="10986" maxCol="10986" />
        <drainZone minCol="30210" maxCol="30214" />
        <drainZone minCol="56379" maxCol="56379" />
      </drainZones>
      <drainZonesShadow>
        <drainZoneShadow minCol="17628" maxCol="17631" />
        <drainZoneShadow minCol="49033" maxCol="49043" />
        <drainZoneShadow minCol="100486" maxCol="100486" />
      </drainZonesShadow>
    </node>
    <node name="KEX2::854231" nid="9653" row="1165" minCol="6812" maxCol="56391" minColSha="11613" maxColSha="157776" color="EX-yellow-green">
      <drainZones>
        <drainZone minCol="30215" maxCol="30220" />
        <drainZone minCol="56380" maxCol="56391" />
      </drainZones>
      <drainZonesShadow>
        <drainZoneShadow minCol="17632" maxCol="17632" />
        <drainZoneShadow minCol="49044" maxCol="49053" />
        <drainZoneShadow minCol="100487" maxCol="100498" />
      </drainZonesShadow>
    </node>
    <node name="CCS1::853574" nid="8861" row="1166" minCol="6813" maxCol="56395" minColSha="11614" maxColSha="151222" color="EX-magenta">
      <drainZones>
        <drainZone minCol="30221" maxCol="30229" />
        <drainZone minCol="56392" maxCol="56395" />
      </drainZones>
      <drainZonesShadow>
        <drainZoneShadow minCol="17633" maxCol="17633" />
        <drainZoneShadow minCol="49054" maxCol="49063" />
        <drainZoneShadow minCol="100499" maxCol="100502" />
      </drainZonesShadow>
    </node>
    <node name="HSP82::853572" nid="10180" row="1167" minCol="6814" maxCol="56398" minColSha="11615" maxColSha="157167" color="EX-green">
      <drainZones>
        <drainZone minCol="10987" maxCol="10989" />
        <drainZone minCol="30230" maxCol="30230" />
        <drainZone minCol="56396" maxCol="56398" />
      </drainZones>
      <drainZonesShadow>
        <drainZoneShadow minCol="17634" maxCol="17638" />
        <drainZoneShadow minCol="49064" maxCol="49066" />
        <drainZoneShadow minCol="100503" maxCol="100505" />
      </drainZonesShadow>
    </node>
    <node name="TMA20::856006" nid="10089" row="1168" minCol="6816" maxCol="56400" minColSha="11617" maxColSha="155359" color="EX-yellow">
      <drainZones>
        <drainZone minCol="10990" maxCol="10990" />
        <drainZone minCol="30231" maxCol="30232" />
        <drainZone minCol="56399" maxCol="56400" />
      </drainZones>
      <drainZonesShadow>
        <drainZoneShadow minCol="17639" maxCol="17640" />
        <drainZoneShadow minCol="49067" maxCol="49069" />
        <drainZoneShadow minCol="100506" maxCol="100507" />
      </drainZonesShadow>
    </node>
    <node name="KOG1::853889" nid="10523" row="1169" minCol="6817" maxCol="56401" minColSha="11618" maxColSha="139980" color="EX-purple">
      <drainZones>
        <drainZone minCol="30233" maxCol="30233" />
        <drainZone minCol="56401" maxCol="56401" />
      </drainZones>
      <drainZonesShadow>
        <drainZoneShadow minCol="17641" maxCol="17641" />
        <drainZoneShadow minCol="49070" maxCol="49070" />
        <drainZoneShadow minCol="100508" maxCol="100508" />
      </drainZonesShadow>
    </node>
    <node name="ULA1::853085" nid="10505" row="1170" minCol="6819" maxCol="56406" minColSha="11620" maxColSha="157367" color="EX-dark-purple">
      <drainZones>
        <drainZone minCol="30234" maxCol="30241" />
        <drainZone minCol="56402" maxCol="56406" />
      </drainZones>
      <drainZonesShadow>
        <drainZoneShadow minCol="17642" maxCol="17642" />
        <drainZoneShadow minCol="49071" maxCol="49082" />
        <drainZoneShadow minCol="100509" maxCol="100513" />
      </drainZonesShadow>
    </node>
    <node name="LAA1::852169" nid="8934" row="1171" minCol="6820" maxCol="56438" minColSha="11621" maxColSha="158987" color="EX-dark-red">
      <drainZones>
        <drainZone minCol="10991" maxCol="10993" />
        <drainZone minCol="30242" maxCol="30261" />
        <drainZone minCol="56407" maxCol="56438" />
      </drainZones>
      <drainZonesShadow>
        <drainZoneShadow minCol="17643" maxCol="17646" />
        <drainZoneShadow minCol="49083" maxCol="49119" />
        <drainZoneShadow minCol="100514" maxCol="100545" />
      </drainZonesShadow>
    </node>
    <node name="SWP1::855439" nid="9448" row="1172" minCol="6822" maxCol="56444" minColSha="11623" maxColSha="157894" color="EX-pale-green">
      <drainZones>
        <drainZone minCol="10994" maxCol="10994" />
        <drainZone minCol="30262" maxCol="30265" />
        <drainZone minCol="56439" maxCol="56444" />
      </drainZones>
      <drainZonesShadow>
        <drainZoneShadow minCol="17647" maxCol="17648" />
        <drainZoneShadow minCol="49120" maxCol="49127" />
        <drainZoneShadow minCol="100546" maxCol="100551" />
      </drainZonesShadow>
    </node>
    <node name="STT3::851524" nid="8695" row="1173" minCol="6823" maxCol="56445" minColSha="11624" maxColSha="149911" color="EX-pale-blue">
      <drainZones>
        <drainZone minCol="10995" maxCol="10995" />
        <drainZone minCol="30266" maxCol="30266" />
        <drainZone minCol="56445" maxCol="56445" />
      </drainZones>
      <drainZonesShadow>
        <drainZoneShadow minCol="17649" maxCol="17650" />
        <drainZoneShadow minCol="49128" maxCol="49130" />
        <drainZoneShadow minCol="100552" maxCol="100552" />
      </drainZonesShadow>
    </node>
    <node name="RAD26::856899" nid="8778" row="1174" minCol="6827" maxCol="56458" minColSha="11628" maxColSha="159003" color="EX-dark-tan">
      <drainZones>
        <drainZone minCol="30267" maxCol="30294" />
        <drainZone minCol="56446" maxCol="56458" />
      </drainZones>
      <drainZonesShadow>
        <drainZoneShadow minCol="17651" maxCol="17651" />
        <drainZoneShadow minCol="49131" maxCol="49174" />
        <drainZoneShadow minCol="100553" maxCol="100565" />
      </drainZonesShadow>
    </node>
    <node name="MYO5::851985" nid="9126" row="1175" minCol="6828" maxCol="56465" minColSha="11629" maxColSha="155034" color="EX-pale-blue-magenta">
      <drainZones>
        <drainZone minCol="10996" maxCol="10998" />
        <drainZone minCol="30295" maxCol="30302" />
        <drainZone minCol="56459" maxCol="56465" />
      </drainZones>
      <drainZonesShadow>
        <drainZoneShadow minCol="17652" maxCol="17657" />
        <drainZoneShadow minCol="49175" maxCol="49189" />
        <drainZoneShadow minCol="100566" maxCol="100572" />
      </drainZonesShadow>
    </node>
    <node name="FBP26::856112" nid="10261" row="1176" minCol="6829" maxCol="56467" minColSha="11630" maxColSha="158294" color="EX-pale-yellow orange">
      <drainZones>
        <drainZone minCol="30303" maxCol="30304" />
        <drainZone minCol="56466" maxCol="56467" />
      </drainZones>
      <drainZonesShadow>
        <drainZoneShadow minCol="17658" maxCol="17658" />
        <drainZoneShadow minCol="49190" maxCol="49192" />
        <drainZoneShadow minCol="100573" maxCol="100574" />
      </drainZonesShadow>
    </node>
    <node name="RAD16::854366" nid="8826" row="1177" minCol="6831" maxCol="56468" minColSha="11632" maxColSha="127707" color="EX-medium-magenta">
      <drainZones>
        <drainZone minCol="30305" maxCol="30307" />
        <drainZone minCol="56468" maxCol="56468" />
      </drainZones>
      <drainZonesShadow>
        <drainZoneShadow minCol="17659" maxCol="17661" />
        <drainZoneShadow minCol="49193" maxCol="49195" />
        <drainZoneShadow minCol="100575" maxCol="100575" />
      </drainZonesShadow>
    </node>
    <node name="USO1::853904" nid="10453" row="1178" minCol="6832" maxCol="56476" minColSha="11633" maxColSha="155951" color="EX-pale-red">
      <drainZones>
        <drainZone minCol="10999" maxCol="10999" />
        <drainZone minCol="30308" maxCol="30319" />
        <drainZone minCol="56469" maxCol="56476" />
      </drainZones>
      <drainZonesShadow>
        <drainZoneShadow minCol="17662" maxCol="17663" />
        <drainZoneShadow minCol="49196" maxCol="49211" />
        <drainZoneShadow minCol="100576" maxCol="100583" />
      </drainZonesShadow>
    </node>
    <node name="SDS22::850466" nid="8870" row="1179" minCol="6833" maxCol="56477" minColSha="11634" maxColSha="152107" color="EX-pale-cyan">
      <drainZones>
        <drainZone minCol="11000" maxCol="11001" />
        <drainZone minCol="30320" maxCol="30320" />
        <drainZone minCol="56477" maxCol="56477" />
      </drainZones>
      <drainZonesShadow>
        <drainZoneShadow minCol="17664" maxCol="17666" />
        <drainZoneShadow minCol="49212" maxCol="49213" />
        <drainZoneShadow minCol="100584" maxCol="100584" />
      </drainZonesShadow>
    </node>
    <node name="ATG18::855860" nid="8977" row="1180" minCol="6835" maxCol="56484" minColSha="11636" maxColSha="155491" color="EX-pale-yellow-green">
      <drainZones>
        <drainZone minCol="11002" maxCol="11002" />
        <drainZone minCol="30321" maxCol="30322" />
        <drainZone minCol="56478" maxCol="56484" />
      </drainZones>
      <drainZonesShadow>
        <drainZoneShadow minCol="17667" maxCol="17668" />
        <drainZoneShadow minCol="49214" maxCol="49216" />
        <drainZoneShadow minCol="100585" maxCol="100591" />
      </drainZonesShadow>
    </node>
    <node name="HGH1::853995" nid="10390" row="1181" minCol="6838" maxCol="56487" minColSha="11639" maxColSha="146241" color="EX-pale-purple">
      <drainZones>
        <drainZone minCol="11003" maxCol="11003" />
        <drainZone minCol="30323" maxCol="30325" />
        <drainZone minCol="56485" maxCol="56487" />
      </drainZones>
      <drainZonesShadow>
        <drainZoneShadow minCol="17669" maxCol="17671" />
        <drainZoneShadow minCol="49217" maxCol="49224" />
        <drainZoneShadow minCol="100592" maxCol="100594" />
      </drainZonesShadow>
    </node>
    <node name="NPL4::851993" nid="8792" row="1182" minCol="6842" maxCol="56510" minColSha="11643" maxColSha="158874" color="EX-pale-magenta">
      <drainZones>
        <drainZone minCol="30326" maxCol="30360" />
        <drainZone minCol="56488" maxCol="56510" />
      </drainZones>
      <drainZonesShadow>
        <drainZoneShadow minCol="17672" maxCol="17675" />
        <drainZoneShadow minCol="49225" maxCol="49268" />
        <drainZoneShadow minCol="100595" maxCol="100617" />
      </drainZonesShadow>
    </node>
    <node name="YMR196W::850778" nid="8589" row="1183" minCol="6843" maxCol="56512" minColSha="11644" maxColSha="137748" color="EX-pale-red-orange">
      <drainZones>
        <drainZone minCol="11004" maxCol="11004" />
        <drainZone minCol="30361" maxCol="30363" />
        <drainZone minCol="56511" maxCol="56512" />
      </drainZones>
      <drainZonesShadow>
        <drainZoneShadow minCol="17676" maxCol="17677" />
        <drainZoneShadow minCol="49269" maxCol="49275" />
        <drainZoneShadow minCol="100618" maxCol="100619" />
      </drainZonesShadow>
    </node>
    <node name="TSC11::856903" nid="9509" row="1184" minCol="6845" maxCol="56514" minColSha="11646" maxColSha="154451" color="EX-blue">
      <drainZones>
        <drainZone minCol="11005" maxCol="11006" />
        <drainZone minCol="30364" maxCol="30368" />
        <drainZone minCol="56513" maxCol="56514" />
      </drainZones>
      <drainZonesShadow>
        <drainZoneShadow minCol="17678" maxCol="17681" />
        <drainZoneShadow minCol="49276" maxCol="49284" />
        <drainZoneShadow minCol="100620" maxCol="100621" />
      </drainZonesShadow>
    </node>
    <node name="POP3::852203" nid="8896" row="1185" minCol="9008" maxCol="56538" minColSha="14162" maxColSha="156149" color="EX-orange">
      <drainZones>
        <drainZone minCol="11007" maxCol="11012" />
        <drainZone minCol="30369" maxCol="30394" />
        <drainZone minCol="56515" maxCol="56538" />
      </drainZones>
      <drainZonesShadow>
        <drainZoneShadow minCol="17682" maxCol="17688" />
        <drainZoneShadow minCol="49285" maxCol="49324" />
        <drainZoneShadow minCol="100622" maxCol="100645" />
      </drainZonesShadow>
    </node>
    <node name="PET112::853276" nid="9863" row="1186" minCol="6847" maxCol="56539" minColSha="11648" maxColSha="152885" color="EX-dark-cyan">
      <drainZones>
        <drainZone minCol="56539" maxCol="56539" />
      </drainZones>
      <drainZonesShadow>
        <drainZoneShadow minCol="17689" maxCol="17689" />
        <drainZoneShadow minCol="49325" maxCol="49326" />
        <drainZoneShadow minCol="100646" maxCol="100646" />
      </drainZonesShadow>
    </node>
    <node name="MAD2::854604" nid="9169" row="1187" minCol="6848" maxCol="56540" minColSha="11649" maxColSha="127509" color="EX-red">
      <drainZones>
        <drainZone minCol="30395" maxCol="30395" />
        <drainZone minCol="56540" maxCol="56540" />
      </drainZones>
      <drainZonesShadow>
        <drainZoneShadow minCol="17690" maxCol="17690" />
        <drainZoneShadow minCol="49327" maxCol="49327" />
        <drainZoneShadow minCol="100647" maxCol="100647" />
      </drainZonesShadow>
    </node>
    <node name="MAS1::855972" nid="9345" row="1188" minCol="6849" maxCol="56553" minColSha="11650" maxColSha="159005" color="EX-dark-orange">
      <drainZones>
        <drainZone minCol="11013" maxCol="11013" />
        <drainZone minCol="30396" maxCol="30496" />
        <drainZone minCol="56541" maxCol="56553" />
      </drainZones>
      <drainZonesShadow>
        <drainZoneShadow minCol="17691" maxCol="17692" />
        <drainZoneShadow minCol="49328" maxCol="49446" />
        <drainZoneShadow minCol="100648" maxCol="100660" />
      </drainZonesShadow>
    </node>
    <node name="YMR187C::855908" nid="9407" row="1189" minCol="11014" maxCol="56554" minColSha="17693" maxColSha="141782" color="EX-dark-gray-purple">
      <drainZones>
        <drainZone minCol="11014" maxCol="11014" />
        <drainZone minCol="30497" maxCol="30501" />
        <drainZone minCol="56554" maxCol="56554" />
      </drainZones>
      <drainZonesShadow>
        <drainZoneShadow minCol="17693" maxCol="17693" />
        <drainZoneShadow minCol="49447" maxCol="49456" />
        <drainZoneShadow minCol="100661" maxCol="100661" />
      </drainZonesShadow>
    </node>
    <node name="RGP1::854092" nid="9651" row="1190" minCol="6852" maxCol="56558" minColSha="11653" maxColSha="152337" color="EX-cyan">
      <drainZones>
        <drainZone minCol="30502" maxCol="30502" />
        <drainZone minCol="56555" maxCol="56558" />
      </drainZones>
      <drainZonesShadow>
        <drainZoneShadow minCol="17694" maxCol="17694" />
        <drainZoneShadow minCol="49457" maxCol="49460" />
        <drainZoneShadow minCol="100662" maxCol="100665" />
      </drainZonesShadow>
    </node>
    <node name="TDH2::855325" nid="9458" row="1191" minCol="6853" maxCol="56559" minColSha="11654" maxColSha="133995" color="EX-yellow-orange">
      <drainZones>
        <drainZone minCol="11015" maxCol="11019" />
        <drainZone minCol="30503" maxCol="30505" />
        <drainZone minCol="56559" maxCol="56559" />
      </drainZones>
      <drainZonesShadow>
        <drainZoneShadow minCol="17695" maxCol="17702" />
        <drainZoneShadow minCol="49461" maxCol="49463" />
        <drainZoneShadow minCol="100666" maxCol="100666" />
      </drainZonesShadow>
    </node>
    <node name="HRP1::852678" nid="9549" row="1192" minCol="6858" maxCol="56564" minColSha="11659" maxColSha="147577" color="EX-pure-blue">
      <drainZones>
        <drainZone minCol="11020" maxCol="11021" />
        <drainZone minCol="30506" maxCol="30514" />
        <drainZone minCol="56560" maxCol="56564" />
      </drainZones>
      <drainZonesShadow>
        <drainZoneShadow minCol="17703" maxCol="17706" />
        <drainZoneShadow minCol="49464" maxCol="49479" />
        <drainZoneShadow minCol="100667" maxCol="100671" />
      </drainZonesShadow>
    </node>
    <node name="PEA2::855386" nid="10076" row="1193" minCol="6859" maxCol="56587" minColSha="11660" maxColSha="159015" color="EX-dark-yellow-green">
      <drainZones>
        <drainZone minCol="30515" maxCol="30538" />
        <drainZone minCol="56565" maxCol="56587" />
      </drainZones>
      <drainZonesShadow>
        <drainZoneShadow minCol="17707" maxCol="17707" />
        <drainZoneShadow minCol="49480" maxCol="49512" />
        <drainZoneShadow minCol="100672" maxCol="100694" />
      </drainZonesShadow>
    </node>
    <node name="SPE3::855450" nid="8387" row="1194" minCol="6860" maxCol="56601" minColSha="11661" maxColSha="157242" color="EX-dark-magenta">
      <drainZones>
        <drainZone minCol="30539" maxCol="30561" />
        <drainZone minCol="56588" maxCol="56601" />
      </drainZones>
      <drainZonesShadow>
        <drainZoneShadow minCol="17708" maxCol="17708" />
        <drainZoneShadow minCol="49513" maxCol="49551" />
        <drainZoneShadow minCol="100695" maxCol="100708" />
      </drainZonesShadow>
    </node>
    <node name="HSE1::852348" nid="10528" row="1195" minCol="6869" maxCol="56661" minColSha="11670" maxColSha="159026" color="EX-dark-green">
      <drainZones>
        <drainZone minCol="11022" maxCol="11022" />
        <drainZone minCol="30562" maxCol="30597" />
        <drainZone minCol="56602" maxCol="56661" />
      </drainZones>
      <drainZonesShadow>
        <drainZoneShadow minCol="17709" maxCol="17710" />
        <drainZoneShadow minCol="49552" maxCol="49603" />
        <drainZoneShadow minCol="100709" maxCol="100768" />
      </drainZonesShadow>
    </node>
    <node name="GDB1::856486" nid="10017" row="1196" minCol="6872" maxCol="56670" minColSha="11673" maxColSha="149613" color="EX-blue-magenta">
      <drainZones>
        <drainZone minCol="11023" maxCol="11024" />
        <drainZone minCol="30598" maxCol="30638" />
        <drainZone minCol="56662" maxCol="56670" />
      </drainZones>
      <drainZonesShadow>
        <drainZoneShadow minCol="17711" maxCol="17713" />
        <drainZoneShadow minCol="49604" maxCol="49656" />
        <drainZoneShadow minCol="100769" maxCol="100777" />
      </drainZonesShadow>
    </node>
    <node name="YML119W::854686" nid="8214" row="1197" minCol="6874" maxCol="56671" minColSha="11675" maxColSha="147448" color="EX-yellow-green">
      <drainZones>
        <drainZone minCol="30639" maxCol="30644" />
        <drainZone minCol="56671" maxCol="56671" />
      </drainZones>
      <drainZonesShadow>
        <drainZoneShadow minCol="17714" maxCol="17714" />
        <drainZoneShadow minCol="49657" maxCol="49663" />
        <drainZoneShadow minCol="100778" maxCol="100778" />
      </drainZonesShadow>
    </node>
    <node name="TOM71::852832" nid="8753" row="1198" minCol="6875" maxCol="56673" minColSha="11676" maxColSha="156110" color="EX-magenta">
      <drainZones>
        <drainZone minCol="30645" maxCol="30645" />
        <drainZone minCol="56672" maxCol="56673" />
      </drainZones>
      <drainZonesShadow>
        <drainZoneShadow minCol="17715" maxCol="17715" />
        <drainZoneShadow minCol="49664" maxCol="49665" />
        <drainZoneShadow minCol="100779" maxCol="100780" />
      </drainZonesShadow>
    </node>
    <node name="RPL33B::855712" nid="10313" row="1199" minCol="6906" maxCol="56674" minColSha="11716" maxColSha="127026" color="EX-green">
      <drainZones>
        <drainZone minCol="11025" maxCol="11063" />
        <drainZone minCol="30646" maxCol="30646" />
        <drainZone minCol="56674" maxCol="56674" />
      </drainZones>
      <drainZonesShadow>
        <drainZoneShadow minCol="17716" maxCol="17761" />
        <drainZoneShadow minCol="49666" maxCol="49666" />
        <drainZoneShadow minCol="100781" maxCol="100781" />
      </drainZonesShadow>
    </node>
    <node name="RPL19A::851387" nid="8441" row="1200" minCol="6907" maxCol="56677" minColSha="11717" maxColSha="153529" color="EX-yellow">
      <drainZones>
        <drainZone minCol="11064" maxCol="11082" />
        <drainZone minCol="30647" maxCol="30651" />
        <drainZone minCol="56675" maxCol="56677" />
      </drainZones>
      <drainZonesShadow>
        <drainZoneShadow minCol="17762" maxCol="17783" />
        <drainZoneShadow minCol="49667" maxCol="49671" />
        <drainZoneShadow minCol="100782" maxCol="100784" />
      </drainZonesShadow>
    </node>
    <node name="RPL23B::853110" nid="9158" row="1201" minCol="6908" maxCol="56680" minColSha="11718" maxColSha="156638" color="EX-purple">
      <drainZones>
        <drainZone minCol="11083" maxCol="11089" />
        <drainZone minCol="30652" maxCol="30652" />
        <drainZone minCol="56678" maxCol="56680" />
      </drainZones>
      <drainZonesShadow>
        <drainZoneShadow minCol="17784" maxCol="17791" />
        <drainZoneShadow minCol="49672" maxCol="49674" />
        <drainZoneShadow minCol="100785" maxCol="100787" />
      </drainZonesShadow>
    </node>
    <node name="SUT1::855826" nid="10117" row="1202" minCol="9028" maxCol="56685" minColSha="14182" maxColSha="155882" color="EX-dark-purple">
      <drainZones>
        <drainZone minCol="30653" maxCol="30730" />
        <drainZone minCol="56681" maxCol="56685" />
      </drainZones>
      <drainZonesShadow>
        <drainZoneShadow minCol="17792" maxCol="17792" />
        <drainZoneShadow minCol="49675" maxCol="49761" />
        <drainZoneShadow minCol="100788" maxCol="100792" />
      </drainZonesShadow>
    </node>
    <node name="SUR4::854465" nid="10391" row="1203" minCol="10629" maxCol="56713" minColSha="16792" maxColSha="159030" color="EX-dark-red">
      <drainZones>
        <drainZone minCol="30731" maxCol="30779" />
        <drainZone minCol="56686" maxCol="56713" />
      </drainZones>
      <drainZonesShadow>
        <drainZoneShadow minCol="17793" maxCol="17793" />
        <drainZoneShadow minCol="49762" maxCol="49820" />
        <drainZoneShadow minCol="100793" maxCol="100820" />
      </drainZonesShadow>
    </node>
    <node name="CYS4::852852" nid="9874" row="1204" minCol="10504" maxCol="56716" minColSha="16535" maxColSha="157842" color="EX-pale-green">
      <drainZones>
        <drainZone minCol="30780" maxCol="30837" />
        <drainZone minCol="56714" maxCol="56716" />
      </drainZones>
      <drainZonesShadow>
        <drainZoneShadow minCol="17794" maxCol="17795" />
        <drainZoneShadow minCol="49821" maxCol="49891" />
        <drainZoneShadow minCol="100821" maxCol="100823" />
      </drainZonesShadow>
    </node>
    <node name="FYV8::852754" nid="8743" row="1205" minCol="11090" maxCol="56720" minColSha="17796" maxColSha="144466" color="EX-pale-blue">
      <drainZones>
        <drainZone minCol="11090" maxCol="11091" />
        <drainZone minCol="30838" maxCol="30883" />
        <drainZone minCol="56717" maxCol="56720" />
      </drainZones>
      <drainZonesShadow>
        <drainZoneShadow minCol="17796" maxCol="17797" />
        <drainZoneShadow minCol="49892" maxCol="49942" />
        <drainZoneShadow minCol="100824" maxCol="100827" />
      </drainZonesShadow>
    </node>
    <node name="ZUO1::854488" nid="8562" row="1206" minCol="7144" maxCol="56721" minColSha="11981" maxColSha="150667" color="EX-dark-tan">
      <drainZones>
        <drainZone minCol="11092" maxCol="11105" />
        <drainZone minCol="30884" maxCol="30886" />
        <drainZone minCol="56721" maxCol="56721" />
      </drainZones>
      <drainZonesShadow>
        <drainZoneShadow minCol="17798" maxCol="17818" />
        <drainZoneShadow minCol="49943" maxCol="49947" />
        <drainZoneShadow minCol="100828" maxCol="100828" />
      </drainZonesShadow>
    </node>
    <node name="SCP160::850644" nid="8689" row="1207" minCol="7145" maxCol="56723" minColSha="11982" maxColSha="128921" color="EX-pale-blue-magenta">
      <drainZones>
        <drainZone minCol="11106" maxCol="11109" />
        <drainZone minCol="30887" maxCol="30887" />
        <drainZone minCol="56722" maxCol="56723" />
      </drainZones>
      <drainZonesShadow>
        <drainZoneShadow minCol="17819" maxCol="17828" />
        <drainZoneShadow minCol="49948" maxCol="49948" />
        <drainZoneShadow minCol="100829" maxCol="100830" />
      </drainZonesShadow>
    </node>
    <node name="NAB2::855599" nid="9037" row="1208" minCol="11110" maxCol="56741" minColSha="17829" maxColSha="154396" color="EX-pale-yellow orange">
      <drainZones>
        <drainZone minCol="11110" maxCol="11110" />
        <drainZone minCol="30888" maxCol="30946" />
        <drainZone minCol="56724" maxCol="56741" />
      </drainZones>
      <drainZonesShadow>
        <drainZoneShadow minCol="17829" maxCol="17829" />
        <drainZoneShadow minCol="49949" maxCol="50023" />
        <drainZoneShadow minCol="100831" maxCol="100848" />
      </drainZonesShadow>
    </node>
    <node name="NUP170::856758" nid="9456" row="1209" minCol="11111" maxCol="56754" minColSha="17830" maxColSha="158964" color="EX-medium-magenta">
      <drainZones>
        <drainZone minCol="11111" maxCol="11111" />
        <drainZone minCol="30947" maxCol="30992" />
        <drainZone minCol="56742" maxCol="56754" />
      </drainZones>
      <drainZonesShadow>
        <drainZoneShadow minCol="17830" maxCol="17830" />
        <drainZoneShadow minCol="50024" maxCol="50084" />
        <drainZoneShadow minCol="100849" maxCol="100861" />
      </drainZonesShadow>
    </node>
    <node name="AIM30::852212" nid="8362" row="1210" minCol="11112" maxCol="56765" minColSha="17831" maxColSha="148010" color="EX-pale-red">
      <drainZones>
        <drainZone minCol="11112" maxCol="11112" />
        <drainZone minCol="30993" maxCol="31028" />
        <drainZone minCol="56755" maxCol="56765" />
      </drainZones>
      <drainZonesShadow>
        <drainZoneShadow minCol="17831" maxCol="17831" />
        <drainZoneShadow minCol="50085" maxCol="50126" />
        <drainZoneShadow minCol="100862" maxCol="100872" />
      </drainZonesShadow>
    </node>
    <node name="CEG1::853682" nid="8933" row="1211" minCol="9259" maxCol="56778" minColSha="14493" maxColSha="159033" color="EX-pale-cyan">
      <drainZones>
        <drainZone minCol="11113" maxCol="11113" />
        <drainZone minCol="31029" maxCol="31090" />
        <drainZone minCol="56766" maxCol="56778" />
      </drainZones>
      <drainZonesShadow>
        <drainZoneShadow minCol="17832" maxCol="17833" />
        <drainZoneShadow minCol="50127" maxCol="50210" />
        <drainZoneShadow minCol="100873" maxCol="100885" />
      </drainZonesShadow>
    </node>
    <node name="APN1::852107" nid="10283" row="1212" minCol="10588" maxCol="56785" minColSha="16696" maxColSha="155816" color="EX-pale-yellow-green">
      <drainZones>
        <drainZone minCol="31091" maxCol="31160" />
        <drainZone minCol="56779" maxCol="56785" />
      </drainZones>
      <drainZonesShadow>
        <drainZoneShadow minCol="17834" maxCol="17834" />
        <drainZoneShadow minCol="50211" maxCol="50296" />
        <drainZoneShadow minCol="100886" maxCol="100892" />
      </drainZonesShadow>
    </node>
    <node name="NUM1::854029" nid="8305" row="1213" minCol="10093" maxCol="56793" minColSha="15782" maxColSha="150102" color="EX-pale-purple">
      <drainZones>
        <drainZone minCol="31161" maxCol="31219" />
        <drainZone minCol="56786" maxCol="56793" />
      </drainZones>
      <drainZonesShadow>
        <drainZoneShadow minCol="17835" maxCol="17835" />
        <drainZoneShadow minCol="50297" maxCol="50367" />
        <drainZoneShadow minCol="100893" maxCol="100900" />
      </drainZonesShadow>
    </node>
    <node name="ARB1::850712" nid="9939" row="1214" minCol="7532" maxCol="56819" minColSha="12445" maxColSha="158316" color="EX-pale-magenta">
      <drainZones>
        <drainZone minCol="11114" maxCol="11117" />
        <drainZone minCol="31220" maxCol="31250" />
        <drainZone minCol="56794" maxCol="56819" />
      </drainZones>
      <drainZonesShadow>
        <drainZoneShadow minCol="17836" maxCol="17841" />
        <drainZoneShadow minCol="50368" maxCol="50410" />
        <drainZoneShadow minCol="100901" maxCol="100926" />
      </drainZonesShadow>
    </node>
    <node name="PTC1::850688" nid="9404" row="1215" minCol="11118" maxCol="56828" minColSha="17842" maxColSha="154783" color="EX-pale-red-orange">
      <drainZones>
        <drainZone minCol="11118" maxCol="11118" />
        <drainZone minCol="31251" maxCol="31299" />
        <drainZone minCol="56820" maxCol="56828" />
      </drainZones>
      <drainZonesShadow>
        <drainZoneShadow minCol="17842" maxCol="17842" />
        <drainZoneShadow minCol="50411" maxCol="50474" />
        <drainZoneShadow minCol="100927" maxCol="100935" />
      </drainZonesShadow>
    </node>
    <node name="DYN3::854469" nid="8849" row="1216" minCol="10415" maxCol="56853" minColSha="16341" maxColSha="159040" color="EX-blue">
      <drainZones>
        <drainZone minCol="11119" maxCol="11119" />
        <drainZone minCol="31300" maxCol="31326" />
        <drainZone minCol="56829" maxCol="56853" />
      </drainZones>
      <drainZonesShadow>
        <drainZoneShadow minCol="17843" maxCol="17844" />
        <drainZoneShadow minCol="50475" maxCol="50516" />
        <drainZoneShadow minCol="100936" maxCol="100960" />
      </drainZonesShadow>
    </node>
    <node name="SWI6::850500" nid="8831" row="1217" minCol="9915" maxCol="56873" minColSha="15508" maxColSha="157766" color="EX-orange">
      <drainZones>
        <drainZone minCol="31327" maxCol="31355" />
        <drainZone minCol="56854" maxCol="56873" />
      </drainZones>
      <drainZonesShadow>
        <drainZoneShadow minCol="17845" maxCol="17846" />
        <drainZoneShadow minCol="50517" maxCol="50557" />
        <drainZoneShadow minCol="100961" maxCol="100980" />
      </drainZonesShadow>
    </node>
    <node name="SAC1::850529" nid="10207" row="1218" minCol="7533" maxCol="56876" minColSha="12446" maxColSha="137533" color="EX-dark-cyan">
      <drainZones>
        <drainZone minCol="31356" maxCol="31363" />
        <drainZone minCol="56874" maxCol="56876" />
      </drainZones>
      <drainZonesShadow>
        <drainZoneShadow minCol="17847" maxCol="17847" />
        <drainZoneShadow minCol="50558" maxCol="50566" />
        <drainZoneShadow minCol="100981" maxCol="100983" />
      </drainZonesShadow>
    </node>
    <node name="LEM3::852983" nid="8803" row="1219" minCol="11120" maxCol="56878" minColSha="17848" maxColSha="141783" color="EX-red">
      <drainZones>
        <drainZone minCol="11120" maxCol="11120" />
        <drainZone minCol="31364" maxCol="31403" />
        <drainZone minCol="56877" maxCol="56878" />
      </drainZones>
      <drainZonesShadow>
        <drainZoneShadow minCol="17848" maxCol="17848" />
        <drainZoneShadow minCol="50567" maxCol="50619" />
        <drainZoneShadow minCol="100984" maxCol="100985" />
      </drainZonesShadow>
    </node>
    <node name="YLL023C::9164945" nid="9618" row="1220" minCol="7773" maxCol="56879" minColSha="12714" maxColSha="140849" color="EX-dark-orange">
      <drainZones>
        <drainZone minCol="11121" maxCol="11124" />
        <drainZone minCol="56879" maxCol="56879" />
      </drainZones>
      <drainZonesShadow>
        <drainZoneShadow minCol="17849" maxCol="17854" />
        <drainZoneShadow minCol="50620" maxCol="50620" />
        <drainZoneShadow minCol="100986" maxCol="100986" />
      </drainZonesShadow>
    </node>
    <node name="HTA1::854458" nid="9254" row="1221" minCol="7834" maxCol="56887" minColSha="12784" maxColSha="158385" color="EX-dark-gray-purple">
      <drainZones>
        <drainZone minCol="11125" maxCol="11130" />
        <drainZone minCol="31404" maxCol="31412" />
        <drainZone minCol="56880" maxCol="56887" />
      </drainZones>
      <drainZonesShadow>
        <drainZoneShadow minCol="17855" maxCol="17861" />
        <drainZoneShadow minCol="50621" maxCol="50634" />
        <drainZoneShadow minCol="100987" maxCol="100994" />
      </drainZonesShadow>
    </node>
    <node name="KIN28::856577" nid="9033" row="1222" minCol="7835" maxCol="56891" minColSha="12785" maxColSha="145683" color="EX-cyan">
      <drainZones>
        <drainZone minCol="11131" maxCol="11134" />
        <drainZone minCol="31413" maxCol="31418" />
        <drainZone minCol="56888" maxCol="56891" />
      </drainZones>
      <drainZonesShadow>
        <drainZoneShadow minCol="17862" maxCol="17867" />
        <drainZoneShadow minCol="50635" maxCol="50643" />
        <drainZoneShadow minCol="100995" maxCol="100998" />
      </drainZonesShadow>
    </node>
    <node name="ADE57::856171" nid="8721" row="1223" minCol="7921" maxCol="56894" minColSha="12879" maxColSha="154517" color="EX-yellow-orange">
      <drainZones>
        <drainZone minCol="31419" maxCol="31424" />
        <drainZone minCol="56892" maxCol="56894" />
      </drainZones>
      <drainZonesShadow>
        <drainZoneShadow minCol="17868" maxCol="17868" />
        <drainZoneShadow minCol="50644" maxCol="50652" />
        <drainZoneShadow minCol="100999" maxCol="101001" />
      </drainZonesShadow>
    </node>
    <node name="FUN19::854909" nid="9138" row="1224" minCol="7922" maxCol="56902" minColSha="12880" maxColSha="157123" color="EX-pure-blue">
      <drainZones>
        <drainZone minCol="11135" maxCol="11135" />
        <drainZone minCol="31425" maxCol="31426" />
        <drainZone minCol="56895" maxCol="56902" />
      </drainZones>
      <drainZonesShadow>
        <drainZoneShadow minCol="17869" maxCol="17870" />
        <drainZoneShadow minCol="50653" maxCol="50655" />
        <drainZoneShadow minCol="101002" maxCol="101009" />
      </drainZonesShadow>
    </node>
    <node name="YME2::855090" nid="9432" row="1225" minCol="8077" maxCol="56911" minColSha="13050" maxColSha="156973" color="EX-dark-yellow-green">
      <drainZones>
        <drainZone minCol="31427" maxCol="31430" />
        <drainZone minCol="56903" maxCol="56911" />
      </drainZones>
      <drainZonesShadow>
        <drainZoneShadow minCol="17871" maxCol="17871" />
        <drainZoneShadow minCol="50656" maxCol="50661" />
        <drainZoneShadow minCol="101010" maxCol="101018" />
      </drainZonesShadow>
    </node>
    <node name="UBP3::851840" nid="10561" row="1226" minCol="8078" maxCol="56914" minColSha="13051" maxColSha="153588" color="EX-dark-magenta">
      <drainZones>
        <drainZone minCol="11136" maxCol="11136" />
        <drainZone minCol="31431" maxCol="31431" />
        <drainZone minCol="56912" maxCol="56914" />
      </drainZones>
      <drainZonesShadow>
        <drainZoneShadow minCol="17872" maxCol="17873" />
        <drainZoneShadow minCol="50662" maxCol="50663" />
        <drainZoneShadow minCol="101019" maxCol="101021" />
      </drainZonesShadow>
    </node>
    <node name="SKT5::855812" nid="8574" row="1227" minCol="8214" maxCol="56916" minColSha="13203" maxColSha="152768" color="EX-dark-green">
      <drainZones>
        <drainZone minCol="11137" maxCol="11137" />
        <drainZone minCol="31432" maxCol="31433" />
        <drainZone minCol="56915" maxCol="56916" />
      </drainZones>
      <drainZonesShadow>
        <drainZoneShadow minCol="17874" maxCol="17875" />
        <drainZoneShadow minCol="50664" maxCol="50667" />
        <drainZoneShadow minCol="101022" maxCol="101023" />
      </drainZonesShadow>
    </node>
    <node name="HSP26::852003" nid="8253" row="1228" minCol="9850" maxCol="56938" minColSha="15429" maxColSha="158463" color="EX-blue-magenta">
      <drainZones>
        <drainZone minCol="11138" maxCol="11139" />
        <drainZone minCol="31434" maxCol="31477" />
        <drainZone minCol="56917" maxCol="56938" />
      </drainZones>
      <drainZonesShadow>
        <drainZoneShadow minCol="17876" maxCol="17880" />
        <drainZoneShadow minCol="50668" maxCol="50726" />
        <drainZoneShadow minCol="101024" maxCol="101045" />
      </drainZonesShadow>
    </node>
    <node name="SAC6::854433" nid="9972" row="1229" minCol="8792" maxCol="56951" minColSha="13872" maxColSha="149762" color="EX-yellow-green">
      <drainZones>
        <drainZone minCol="11140" maxCol="11143" />
        <drainZone minCol="31478" maxCol="31525" />
        <drainZone minCol="56939" maxCol="56951" />
      </drainZones>
      <drainZonesShadow>
        <drainZoneShadow minCol="17881" maxCol="17886" />
        <drainZoneShadow minCol="50727" maxCol="50783" />
        <drainZoneShadow minCol="101046" maxCol="101058" />
      </drainZonesShadow>
    </node>
    <node name="LIN1::854831" nid="10052" row="1230" minCol="8252" maxCol="56952" minColSha="13251" maxColSha="145438" color="EX-magenta">
      <drainZones>
        <drainZone minCol="11144" maxCol="11157" />
        <drainZone minCol="56952" maxCol="56952" />
      </drainZones>
      <drainZonesShadow>
        <drainZoneShadow minCol="17887" maxCol="17902" />
        <drainZoneShadow minCol="50784" maxCol="50784" />
        <drainZoneShadow minCol="101059" maxCol="101059" />
      </drainZonesShadow>
    </node>
    <node name="YHC1::854914" nid="8598" row="1231" minCol="8274" maxCol="56954" minColSha="13283" maxColSha="144604" color="EX-green">
      <drainZones>
        <drainZone minCol="11158" maxCol="11176" />
        <drainZone minCol="31526" maxCol="31529" />
        <drainZone minCol="56953" maxCol="56954" />
      </drainZones>
      <drainZonesShadow>
        <drainZoneShadow minCol="17903" maxCol="17922" />
        <drainZoneShadow minCol="50785" maxCol="50789" />
        <drainZoneShadow minCol="101060" maxCol="101061" />
      </drainZonesShadow>
    </node>
    <node name="PAN2::851954" nid="8864" row="1232" minCol="8275" maxCol="56956" minColSha="13284" maxColSha="144807" color="EX-yellow">
      <drainZones>
        <drainZone minCol="11177" maxCol="11177" />
        <drainZone minCol="31530" maxCol="31533" />
        <drainZone minCol="56955" maxCol="56956" />
      </drainZones>
      <drainZonesShadow>
        <drainZoneShadow minCol="17923" maxCol="17924" />
        <drainZoneShadow minCol="50790" maxCol="50795" />
        <drainZoneShadow minCol="101062" maxCol="101063" />
      </drainZonesShadow>
    </node>
    <node name="MRN1::854804" nid="9402" row="1233" minCol="8276" maxCol="56957" minColSha="13285" maxColSha="148721" color="EX-purple">
      <drainZones>
        <drainZone minCol="11178" maxCol="11178" />
        <drainZone minCol="31534" maxCol="31534" />
        <drainZone minCol="56957" maxCol="56957" />
      </drainZones>
      <drainZonesShadow>
        <drainZoneShadow minCol="17925" maxCol="17927" />
        <drainZoneShadow minCol="50796" maxCol="50796" />
        <drainZoneShadow minCol="101064" maxCol="101064" />
      </drainZonesShadow>
    </node>
    <node name="SLF1::851491" nid="9925" row="1234" minCol="8277" maxCol="56959" minColSha="13286" maxColSha="153410" color="EX-dark-purple">
      <drainZones>
        <drainZone minCol="56958" maxCol="56959" />
      </drainZones>
      <drainZonesShadow>
        <drainZoneShadow minCol="17928" maxCol="17928" />
        <drainZoneShadow minCol="50797" maxCol="50797" />
        <drainZoneShadow minCol="101065" maxCol="101066" />
      </drainZonesShadow>
    </node>
    <node name="IOC4::853747" nid="9454" row="1235" minCol="8326" maxCol="56965" minColSha="13337" maxColSha="158210" color="EX-dark-red">
      <drainZones>
        <drainZone minCol="11179" maxCol="11179" />
        <drainZone minCol="31535" maxCol="31542" />
        <drainZone minCol="56960" maxCol="56965" />
      </drainZones>
      <drainZonesShadow>
        <drainZoneShadow minCol="17929" maxCol="17930" />
        <drainZoneShadow minCol="50798" maxCol="50807" />
        <drainZoneShadow minCol="101067" maxCol="101072" />
      </drainZonesShadow>
    </node>
    <node name="IOC2::855301" nid="9438" row="1236" minCol="8327" maxCol="56968" minColSha="13338" maxColSha="159050" color="EX-pale-green">
      <drainZones>
        <drainZone minCol="31543" maxCol="31548" />
        <drainZone minCol="56966" maxCol="56968" />
      </drainZones>
      <drainZonesShadow>
        <drainZoneShadow minCol="17931" maxCol="17932" />
        <drainZoneShadow minCol="50808" maxCol="50814" />
        <drainZoneShadow minCol="101073" maxCol="101075" />
      </drainZonesShadow>
    </node>
    <node name="APL5::851811" nid="8833" row="1237" minCol="11180" maxCol="57013" minColSha="17933" maxColSha="157721" color="EX-pale-blue">
      <drainZones>
        <drainZone minCol="11180" maxCol="11182" />
        <drainZone minCol="31549" maxCol="31621" />
        <drainZone minCol="56969" maxCol="57013" />
      </drainZones>
      <drainZonesShadow>
        <drainZoneShadow minCol="17933" maxCol="17935" />
        <drainZoneShadow minCol="50815" maxCol="50912" />
        <drainZoneShadow minCol="101076" maxCol="101120" />
      </drainZonesShadow>
    </node>
    <node name="MTQ2::853601" nid="9591" row="1238" minCol="11183" maxCol="57015" minColSha="17936" maxColSha="151824" color="EX-dark-tan">
      <drainZones>
        <drainZone minCol="11183" maxCol="11183" />
        <drainZone minCol="57014" maxCol="57015" />
      </drainZones>
      <drainZonesShadow>
        <drainZoneShadow minCol="17936" maxCol="17936" />
        <drainZoneShadow minCol="50913" maxCol="50913" />
        <drainZoneShadow minCol="101121" maxCol="101122" />
      </drainZonesShadow>
    </node>
    <node name="YKU70::855488" nid="10276" row="1239" minCol="8408" maxCol="57018" minColSha="13441" maxColSha="154940" color="EX-pale-blue-magenta">
      <drainZones>
        <drainZone minCol="11184" maxCol="11184" />
        <drainZone minCol="31622" maxCol="31626" />
        <drainZone minCol="57016" maxCol="57018" />
      </drainZones>
      <drainZonesShadow>
        <drainZoneShadow minCol="17937" maxCol="17938" />
        <drainZoneShadow minCol="50914" maxCol="50919" />
        <drainZoneShadow minCol="101123" maxCol="101125" />
      </drainZonesShadow>
    </node>
    <node name="MMT1::852451" nid="8788" row="1240" minCol="11185" maxCol="57039" minColSha="17939" maxColSha="157843" color="EX-pale-yellow orange">
      <drainZones>
        <drainZone minCol="11185" maxCol="11185" />
        <drainZone minCol="31627" maxCol="31671" />
        <drainZone minCol="57019" maxCol="57039" />
      </drainZones>
      <drainZonesShadow>
        <drainZoneShadow minCol="17939" maxCol="17939" />
        <drainZoneShadow minCol="50920" maxCol="50981" />
        <drainZoneShadow minCol="101126" maxCol="101146" />
      </drainZonesShadow>
    </node>
    <node name="DHR2::855158" nid="9406" row="1241" minCol="8426" maxCol="57050" minColSha="13461" maxColSha="155333" color="EX-medium-magenta">
      <drainZones>
        <drainZone minCol="11186" maxCol="11186" />
        <drainZone minCol="31672" maxCol="31718" />
        <drainZone minCol="57040" maxCol="57050" />
      </drainZones>
      <drainZonesShadow>
        <drainZoneShadow minCol="17940" maxCol="17941" />
        <drainZoneShadow minCol="50982" maxCol="51040" />
        <drainZoneShadow minCol="101147" maxCol="101157" />
      </drainZonesShadow>
    </node>
    <node name="ERO1::855609" nid="9422" row="1242" minCol="10490" maxCol="57070" minColSha="16500" maxColSha="159053" color="EX-pale-red">
      <drainZones>
        <drainZone minCol="11187" maxCol="11187" />
        <drainZone minCol="31719" maxCol="31751" />
        <drainZone minCol="57051" maxCol="57070" />
      </drainZones>
      <drainZonesShadow>
        <drainZoneShadow minCol="17942" maxCol="17944" />
        <drainZoneShadow minCol="51041" maxCol="51083" />
        <drainZoneShadow minCol="101158" maxCol="101177" />
      </drainZonesShadow>
    </node>
    <node name="TAF2::851686" nid="8850" row="1243" minCol="8430" maxCol="57083" minColSha="13468" maxColSha="159059" color="EX-pale-cyan">
      <drainZones>
        <drainZone minCol="11188" maxCol="11191" />
        <drainZone minCol="31752" maxCol="31758" />
        <drainZone minCol="57071" maxCol="57083" />
      </drainZones>
      <drainZonesShadow>
        <drainZoneShadow minCol="17945" maxCol="17949" />
        <drainZoneShadow minCol="51084" maxCol="51092" />
        <drainZoneShadow minCol="101178" maxCol="101190" />
      </drainZonesShadow>
    </node>
    <node name="TAF8::850406" nid="8848" row="1244" minCol="8431" maxCol="57086" minColSha="13469" maxColSha="159061" color="EX-pale-yellow-green">
      <drainZones>
        <drainZone minCol="11192" maxCol="11195" />
        <drainZone minCol="31759" maxCol="31760" />
        <drainZone minCol="57084" maxCol="57086" />
      </drainZones>
      <drainZonesShadow>
        <drainZoneShadow minCol="17950" maxCol="17955" />
        <drainZoneShadow minCol="51093" maxCol="51094" />
        <drainZoneShadow minCol="101191" maxCol="101193" />
      </drainZonesShadow>
    </node>
    <node name="UTP13::851841" nid="9208" row="1245" minCol="8506" maxCol="57103" minColSha="13560" maxColSha="158577" color="EX-pale-purple">
      <drainZones>
        <drainZone minCol="11196" maxCol="11221" />
        <drainZone minCol="31761" maxCol="31769" />
        <drainZone minCol="57087" maxCol="57103" />
      </drainZones>
      <drainZonesShadow>
        <drainZoneShadow minCol="17956" maxCol="17985" />
        <drainZoneShadow minCol="51095" maxCol="51106" />
        <drainZoneShadow minCol="101194" maxCol="101210" />
      </drainZonesShadow>
    </node>
    <node name="UTP18::854748" nid="8892" row="1246" minCol="8507" maxCol="57115" minColSha="13561" maxColSha="154578" color="EX-pale-magenta">
      <drainZones>
        <drainZone minCol="11222" maxCol="11230" />
        <drainZone minCol="31770" maxCol="31775" />
        <drainZone minCol="57104" maxCol="57115" />
      </drainZones>
      <drainZonesShadow>
        <drainZoneShadow minCol="17986" maxCol="17997" />
        <drainZoneShadow minCol="51107" maxCol="51117" />
        <drainZoneShadow minCol="101211" maxCol="101222" />
      </drainZonesShadow>
    </node>
    <node name="DCW1::856851" nid="10467" row="1247" minCol="8575" maxCol="57116" minColSha="13639" maxColSha="157243" color="EX-pale-red-orange">
      <drainZones>
        <drainZone minCol="11231" maxCol="11236" />
        <drainZone minCol="31776" maxCol="31778" />
        <drainZone minCol="57116" maxCol="57116" />
      </drainZones>
      <drainZonesShadow>
        <drainZoneShadow minCol="17998" maxCol="18004" />
        <drainZoneShadow minCol="51118" maxCol="51125" />
        <drainZoneShadow minCol="101223" maxCol="101223" />
      </drainZonesShadow>
    </node>
    <node name="RTT105::851752" nid="9923" row="1248" minCol="10581" maxCol="57139" minColSha="16686" maxColSha="159065" color="EX-blue">
      <drainZones>
        <drainZone minCol="31779" maxCol="31814" />
        <drainZone minCol="57117" maxCol="57139" />
      </drainZones>
      <drainZonesShadow>
        <drainZoneShadow minCol="18005" maxCol="18007" />
        <drainZoneShadow minCol="51126" maxCol="51178" />
        <drainZoneShadow minCol="101224" maxCol="101246" />
      </drainZonesShadow>
    </node>
    <node name="BEM2::850789" nid="9185" row="1249" minCol="8603" maxCol="57140" minColSha="13674" maxColSha="127466" color="EX-orange">
      <drainZones>
        <drainZone minCol="11237" maxCol="11243" />
        <drainZone minCol="31815" maxCol="31815" />
        <drainZone minCol="57140" maxCol="57140" />
      </drainZones>
      <drainZonesShadow>
        <drainZoneShadow minCol="18008" maxCol="18016" />
        <drainZoneShadow minCol="51179" maxCol="51180" />
        <drainZoneShadow minCol="101247" maxCol="101247" />
      </drainZonesShadow>
    </node>
    <node name="NFI1::853525" nid="9478" row="1250" minCol="8709" maxCol="57146" minColSha="13789" maxColSha="147432" color="EX-dark-cyan">
      <drainZones>
        <drainZone minCol="11244" maxCol="11253" />
        <drainZone minCol="31816" maxCol="31818" />
        <drainZone minCol="57141" maxCol="57146" />
      </drainZones>
      <drainZonesShadow>
        <drainZoneShadow minCol="18017" maxCol="18027" />
        <drainZoneShadow minCol="51181" maxCol="51187" />
        <drainZoneShadow minCol="101248" maxCol="101253" />
      </drainZonesShadow>
    </node>
    <node name="CYS3::856521" nid="8382" row="1251" minCol="10717" maxCol="57180" minColSha="16953" maxColSha="157597" color="EX-red">
      <drainZones>
        <drainZone minCol="31819" maxCol="31847" />
        <drainZone minCol="57147" maxCol="57180" />
      </drainZones>
      <drainZonesShadow>
        <drainZoneShadow minCol="18028" maxCol="18028" />
        <drainZoneShadow minCol="51188" maxCol="51231" />
        <drainZoneShadow minCol="101254" maxCol="101287" />
      </drainZonesShadow>
    </node>
    <node name="PUS7::853369" nid="9961" row="1252" minCol="8711" maxCol="57198" minColSha="13791" maxColSha="156639" color="EX-dark-orange">
      <drainZones>
        <drainZone minCol="11254" maxCol="11254" />
        <drainZone minCol="31848" maxCol="31877" />
        <drainZone minCol="57181" maxCol="57198" />
      </drainZones>
      <drainZonesShadow>
        <drainZoneShadow minCol="18029" maxCol="18030" />
        <drainZoneShadow minCol="51232" maxCol="51285" />
        <drainZoneShadow minCol="101288" maxCol="101305" />
      </drainZonesShadow>
    </node>
    <node name="YNR036C::850569" nid="8691" row="1253" minCol="8712" maxCol="57205" minColSha="13792" maxColSha="156954" color="EX-dark-gray-purple">
      <drainZones>
        <drainZone minCol="11255" maxCol="11263" />
        <drainZone minCol="31878" maxCol="31884" />
        <drainZone minCol="57199" maxCol="57205" />
      </drainZones>
      <drainZonesShadow>
        <drainZoneShadow minCol="18031" maxCol="18040" />
        <drainZoneShadow minCol="51286" maxCol="51298" />
        <drainZoneShadow minCol="101306" maxCol="101312" />
      </drainZonesShadow>
    </node>
    <node name="YLR132C::855596" nid="9123" row="1254" minCol="8732" maxCol="57218" minColSha="13812" maxColSha="158060" color="EX-cyan">
      <drainZones>
        <drainZone minCol="31885" maxCol="31891" />
        <drainZone minCol="57206" maxCol="57218" />
      </drainZones>
      <drainZonesShadow>
        <drainZoneShadow minCol="18041" maxCol="18042" />
        <drainZoneShadow minCol="51299" maxCol="51307" />
        <drainZoneShadow minCol="101313" maxCol="101325" />
      </drainZonesShadow>
    </node>
    <node name="ROT2::850501" nid="8422" row="1255" minCol="8748" maxCol="57219" minColSha="13828" maxColSha="144655" color="EX-yellow-orange">
      <drainZones>
        <drainZone minCol="11264" maxCol="11265" />
        <drainZone minCol="31892" maxCol="31895" />
        <drainZone minCol="57219" maxCol="57219" />
      </drainZones>
      <drainZonesShadow>
        <drainZoneShadow minCol="18043" maxCol="18045" />
        <drainZoneShadow minCol="51308" maxCol="51312" />
        <drainZoneShadow minCol="101326" maxCol="101326" />
      </drainZonesShadow>
    </node>
    <node name="SEC16::856927" nid="8817" row="1256" minCol="8788" maxCol="57221" minColSha="13868" maxColSha="132506" color="EX-pure-blue">
      <drainZones>
        <drainZone minCol="11266" maxCol="11268" />
        <drainZone minCol="31896" maxCol="31896" />
        <drainZone minCol="57220" maxCol="57221" />
      </drainZones>
      <drainZonesShadow>
        <drainZoneShadow minCol="18046" maxCol="18050" />
        <drainZoneShadow minCol="51313" maxCol="51314" />
        <drainZoneShadow minCol="101327" maxCol="101328" />
      </drainZonesShadow>
    </node>
    <node name="THI3::853930" nid="9738" row="1257" minCol="8839" maxCol="57222" minColSha="13933" maxColSha="138958" color="EX-dark-yellow-green">
      <drainZones>
        <drainZone minCol="31897" maxCol="31897" />
        <drainZone minCol="57222" maxCol="57222" />
      </drainZones>
      <drainZonesShadow>
        <drainZoneShadow minCol="18051" maxCol="18052" />
        <drainZoneShadow minCol="51315" maxCol="51315" />
        <drainZoneShadow minCol="101329" maxCol="101329" />
      </drainZonesShadow>
    </node>
    <node name="PSD1::852903" nid="10513" row="1258" minCol="8846" maxCol="57237" minColSha="13941" maxColSha="150305" color="EX-dark-magenta">
      <drainZones>
        <drainZone minCol="31898" maxCol="31901" />
        <drainZone minCol="57223" maxCol="57237" />
      </drainZones>
      <drainZonesShadow>
        <drainZoneShadow minCol="18053" maxCol="18054" />
        <drainZoneShadow minCol="51316" maxCol="51327" />
        <drainZoneShadow minCol="101330" maxCol="101344" />
      </drainZonesShadow>
    </node>
    <node name="RSR1::854598" nid="9728" row="1259" minCol="8898" maxCol="57256" minColSha="14020" maxColSha="158809" color="EX-dark-green">
      <drainZones>
        <drainZone minCol="31902" maxCol="31907" />
        <drainZone minCol="57238" maxCol="57256" />
      </drainZones>
      <drainZonesShadow>
        <drainZoneShadow minCol="18055" maxCol="18055" />
        <drainZoneShadow minCol="51328" maxCol="51336" />
        <drainZoneShadow minCol="101345" maxCol="101363" />
      </drainZonesShadow>
    </node>
    <node name="YDR186C::855634" nid="10525" row="1260" minCol="8899" maxCol="57260" minColSha="14021" maxColSha="158274" color="EX-blue-magenta">
      <drainZones>
        <drainZone minCol="31908" maxCol="31912" />
        <drainZone minCol="57257" maxCol="57260" />
      </drainZones>
      <drainZonesShadow>
        <drainZoneShadow minCol="18056" maxCol="18057" />
        <drainZoneShadow minCol="51337" maxCol="51345" />
        <drainZoneShadow minCol="101364" maxCol="101367" />
      </drainZonesShadow>
    </node>
    <node name="SSK1::852568" nid="8944" row="1261" minCol="8929" maxCol="57261" minColSha="14073" maxColSha="126863" color="EX-yellow-green">
      <drainZones>
        <drainZone minCol="31913" maxCol="31913" />
        <drainZone minCol="57261" maxCol="57261" />
      </drainZones>
      <drainZonesShadow>
        <drainZoneShadow minCol="18058" maxCol="18058" />
        <drainZoneShadow minCol="51346" maxCol="51348" />
        <drainZoneShadow minCol="101368" maxCol="101368" />
      </drainZonesShadow>
    </node>
    <node name="TLG1::856769" nid="10095" row="1262" minCol="8932" maxCol="57266" minColSha="14079" maxColSha="155939" color="EX-magenta">
      <drainZones>
        <drainZone minCol="31914" maxCol="31920" />
        <drainZone minCol="57262" maxCol="57266" />
      </drainZones>
      <drainZonesShadow>
        <drainZoneShadow minCol="18059" maxCol="18059" />
        <drainZoneShadow minCol="51349" maxCol="51357" />
        <drainZoneShadow minCol="101369" maxCol="101373" />
      </drainZonesShadow>
    </node>
    <node name="VTI1::850444" nid="9446" row="1263" minCol="8933" maxCol="57269" minColSha="14080" maxColSha="152300" color="EX-green">
      <drainZones>
        <drainZone minCol="11269" maxCol="11270" />
        <drainZone minCol="31921" maxCol="31925" />
        <drainZone minCol="57267" maxCol="57269" />
      </drainZones>
      <drainZonesShadow>
        <drainZoneShadow minCol="18060" maxCol="18063" />
        <drainZoneShadow minCol="51358" maxCol="51363" />
        <drainZoneShadow minCol="101374" maxCol="101376" />
      </drainZonesShadow>
    </node>
    <node name="CHS5::851170" nid="9464" row="1264" minCol="8981" maxCol="57272" minColSha="14134" maxColSha="158423" color="EX-yellow">
      <drainZones>
        <drainZone minCol="11271" maxCol="11273" />
        <drainZone minCol="31926" maxCol="31964" />
        <drainZone minCol="57270" maxCol="57272" />
      </drainZones>
      <drainZonesShadow>
        <drainZoneShadow minCol="18064" maxCol="18067" />
        <drainZoneShadow minCol="51364" maxCol="51418" />
        <drainZoneShadow minCol="101377" maxCol="101379" />
      </drainZonesShadow>
    </node>
    <node name="BUD7::855736" nid="8936" row="1265" minCol="8982" maxCol="57274" minColSha="14135" maxColSha="152662" color="EX-purple">
      <drainZones>
        <drainZone minCol="31965" maxCol="31966" />
        <drainZone minCol="57273" maxCol="57274" />
      </drainZones>
      <drainZonesShadow>
        <drainZoneShadow minCol="18068" maxCol="18070" />
        <drainZoneShadow minCol="51419" maxCol="51422" />
        <drainZoneShadow minCol="101380" maxCol="101381" />
      </drainZonesShadow>
    </node>
    <node name="BCH1::852733" nid="10575" row="1266" minCol="8983" maxCol="57276" minColSha="14136" maxColSha="137875" color="EX-dark-purple">
      <drainZones>
        <drainZone minCol="11274" maxCol="11274" />
        <drainZone minCol="31967" maxCol="31967" />
        <drainZone minCol="57275" maxCol="57276" />
      </drainZones>
      <drainZonesShadow>
        <drainZoneShadow minCol="18071" maxCol="18073" />
        <drainZoneShadow minCol="51423" maxCol="51424" />
        <drainZoneShadow minCol="101382" maxCol="101383" />
      </drainZonesShadow>
    </node>
    <node name="SSL1::850701" nid="8345" row="1267" minCol="8986" maxCol="57278" minColSha="14140" maxColSha="159067" color="EX-dark-red">
      <drainZones>
        <drainZone minCol="11275" maxCol="11279" />
        <drainZone minCol="31968" maxCol="31968" />
        <drainZone minCol="57277" maxCol="57278" />
      </drainZones>
      <drainZonesShadow>
        <drainZoneShadow minCol="18074" maxCol="18079" />
        <drainZoneShadow minCol="51425" maxCol="51425" />
        <drainZoneShadow minCol="101384" maxCol="101385" />
      </drainZonesShadow>
    </node>
    <node name="RPP1::856425" nid="9476" row="1268" minCol="9009" maxCol="57331" minColSha="14163" maxColSha="159068" color="EX-pale-green">
      <drainZones>
        <drainZone minCol="11280" maxCol="11285" />
        <drainZone minCol="31969" maxCol="31988" />
        <drainZone minCol="57279" maxCol="57331" />
      </drainZones>
      <drainZonesShadow>
        <drainZoneShadow minCol="18080" maxCol="18087" />
        <drainZoneShadow minCol="51426" maxCol="51459" />
        <drainZoneShadow minCol="101386" maxCol="101438" />
      </drainZonesShadow>
    </node>
    <node name="POP1::851238" nid="9466" row="1269" minCol="9010" maxCol="57332" minColSha="14164" maxColSha="151783" color="EX-pale-blue">
      <drainZones>
        <drainZone minCol="11286" maxCol="11290" />
        <drainZone minCol="31989" maxCol="31990" />
        <drainZone minCol="57332" maxCol="57332" />
      </drainZones>
      <drainZonesShadow>
        <drainZoneShadow minCol="18088" maxCol="18095" />
        <drainZoneShadow minCol="51460" maxCol="51462" />
        <drainZoneShadow minCol="101439" maxCol="101439" />
      </drainZonesShadow>
    </node>
    <node name="POP4::850738" nid="9747" row="1270" minCol="9011" maxCol="57333" minColSha="14165" maxColSha="154192" color="EX-dark-tan">
      <drainZones>
        <drainZone minCol="11291" maxCol="11294" />
        <drainZone minCol="57333" maxCol="57333" />
      </drainZones>
      <drainZonesShadow>
        <drainZoneShadow minCol="18096" maxCol="18103" />
        <drainZoneShadow minCol="51463" maxCol="51463" />
        <drainZoneShadow minCol="101440" maxCol="101440" />
      </drainZonesShadow>
    </node>
    <node name="GDH3::852117" nid="9758" row="1271" minCol="9023" maxCol="57335" minColSha="14177" maxColSha="157347" color="EX-pale-blue-magenta">
      <drainZones>
        <drainZone minCol="31991" maxCol="31993" />
        <drainZone minCol="57334" maxCol="57335" />
      </drainZones>
      <drainZonesShadow>
        <drainZoneShadow minCol="18104" maxCol="18104" />
        <drainZoneShadow minCol="51464" maxCol="51466" />
        <drainZoneShadow minCol="101441" maxCol="101442" />
      </drainZonesShadow>
    </node>
    <node name="GSY1::850974" nid="8920" row="1272" minCol="9026" maxCol="57339" minColSha="14180" maxColSha="144236" color="EX-pale-yellow orange">
      <drainZones>
        <drainZone minCol="11295" maxCol="11295" />
        <drainZone minCol="31994" maxCol="31995" />
        <drainZone minCol="57336" maxCol="57339" />
      </drainZones>
      <drainZonesShadow>
        <drainZoneShadow minCol="18105" maxCol="18106" />
        <drainZoneShadow minCol="51467" maxCol="51473" />
        <drainZoneShadow minCol="101443" maxCol="101446" />
      </drainZonesShadow>
    </node>
    <node name="GLG1::852390" nid="8922" row="1273" minCol="9027" maxCol="57345" minColSha="14181" maxColSha="159069" color="EX-medium-magenta">
      <drainZones>
        <drainZone minCol="31996" maxCol="31996" />
        <drainZone minCol="57340" maxCol="57345" />
      </drainZones>
      <drainZonesShadow>
        <drainZoneShadow minCol="18107" maxCol="18108" />
        <drainZoneShadow minCol="51474" maxCol="51474" />
        <drainZoneShadow minCol="101447" maxCol="101452" />
      </drainZonesShadow>
    </node>
    <node name="YPK1::855811" nid="8248" row="1274" minCol="9033" maxCol="57346" minColSha="14187" maxColSha="150273" color="EX-pale-red">
      <drainZones>
        <drainZone minCol="31997" maxCol="31997" />
        <drainZone minCol="57346" maxCol="57346" />
      </drainZones>
      <drainZonesShadow>
        <drainZoneShadow minCol="18109" maxCol="18109" />
        <drainZoneShadow minCol="51475" maxCol="51475" />
        <drainZoneShadow minCol="101453" maxCol="101453" />
      </drainZonesShadow>
    </node>
    <node name="YAT1::855801" nid="10518" row="1275" minCol="9034" maxCol="57348" minColSha="14188" maxColSha="143211" color="EX-pale-cyan">
      <drainZones>
        <drainZone minCol="11296" maxCol="11296" />
        <drainZone minCol="31998" maxCol="31999" />
        <drainZone minCol="57347" maxCol="57348" />
      </drainZones>
      <drainZonesShadow>
        <drainZoneShadow minCol="18110" maxCol="18111" />
        <drainZoneShadow minCol="51476" maxCol="51481" />
        <drainZoneShadow minCol="101454" maxCol="101455" />
      </drainZonesShadow>
    </node>
    <node name="STE4::851335" nid="8235" row="1276" minCol="9037" maxCol="57386" minColSha="14191" maxColSha="159006" color="EX-pale-yellow-green">
      <drainZones>
        <drainZone minCol="11297" maxCol="11297" />
        <drainZone minCol="32000" maxCol="32030" />
        <drainZone minCol="57349" maxCol="57386" />
      </drainZones>
      <drainZonesShadow>
        <drainZoneShadow minCol="18112" maxCol="18113" />
        <drainZoneShadow minCol="51482" maxCol="51529" />
        <drainZoneShadow minCol="101456" maxCol="101493" />
      </drainZonesShadow>
    </node>
    <node name="MSL5::852031" nid="8937" row="1277" minCol="9041" maxCol="57388" minColSha="14195" maxColSha="155283" color="EX-pale-purple">
      <drainZones>
        <drainZone minCol="32031" maxCol="32031" />
        <drainZone minCol="57387" maxCol="57388" />
      </drainZones>
      <drainZonesShadow>
        <drainZoneShadow minCol="18114" maxCol="18114" />
        <drainZoneShadow minCol="51530" maxCol="51531" />
        <drainZoneShadow minCol="101494" maxCol="101495" />
      </drainZonesShadow>
    </node>
    <node name="POP5::852482" nid="8406" row="1278" minCol="9044" maxCol="57389" minColSha="14198" maxColSha="134835" color="EX-pale-magenta">
      <drainZones>
        <drainZone minCol="11298" maxCol="11300" />
        <drainZone minCol="32032" maxCol="32032" />
        <drainZone minCol="57389" maxCol="57389" />
      </drainZones>
      <drainZonesShadow>
        <drainZoneShadow minCol="18115" maxCol="18122" />
        <drainZoneShadow minCol="51532" maxCol="51532" />
        <drainZoneShadow minCol="101496" maxCol="101496" />
      </drainZonesShadow>
    </node>
    <node name="TRM112::850793" nid="9532" row="1279" minCol="9046" maxCol="57401" minColSha="14200" maxColSha="158379" color="EX-pale-red-orange">
      <drainZones>
        <drainZone minCol="11301" maxCol="11301" />
        <drainZone minCol="32033" maxCol="32043" />
        <drainZone minCol="57390" maxCol="57401" />
      </drainZones>
      <drainZonesShadow>
        <drainZoneShadow minCol="18123" maxCol="18125" />
        <drainZoneShadow minCol="51533" maxCol="51547" />
        <drainZoneShadow minCol="101497" maxCol="101508" />
      </drainZonesShadow>
    </node>
    <node name="SNL1::856926" nid="8568" row="1280" minCol="9048" maxCol="57417" minColSha="14202" maxColSha="159025" color="EX-blue">
      <drainZones>
        <drainZone minCol="32044" maxCol="32047" />
        <drainZone minCol="57402" maxCol="57417" />
      </drainZones>
      <drainZonesShadow>
        <drainZoneShadow minCol="18126" maxCol="18126" />
        <drainZoneShadow minCol="51548" maxCol="51555" />
        <drainZoneShadow minCol="101509" maxCol="101524" />
      </drainZonesShadow>
    </node>
    <node name="NUP2::854446" nid="9473" row="1281" minCol="9486" maxCol="57425" minColSha="14812" maxColSha="158993" color="EX-orange">
      <drainZones>
        <drainZone minCol="11302" maxCol="11306" />
        <drainZone minCol="32048" maxCol="32092" />
        <drainZone minCol="57418" maxCol="57425" />
      </drainZones>
      <drainZonesShadow>
        <drainZoneShadow minCol="18127" maxCol="18132" />
        <drainZoneShadow minCol="51556" maxCol="51613" />
        <drainZoneShadow minCol="101525" maxCol="101532" />
      </drainZonesShadow>
    </node>
    <node name="ATG4::854948" nid="9415" row="1282" minCol="11307" maxCol="57446" minColSha="18133" maxColSha="158922" color="EX-dark-cyan">
      <drainZones>
        <drainZone minCol="11307" maxCol="11307" />
        <drainZone minCol="32093" maxCol="32122" />
        <drainZone minCol="57426" maxCol="57446" />
      </drainZones>
      <drainZonesShadow>
        <drainZoneShadow minCol="18133" maxCol="18133" />
        <drainZoneShadow minCol="51614" maxCol="51659" />
        <drainZoneShadow minCol="101533" maxCol="101553" />
      </drainZonesShadow>
    </node>
    <node name="TEL1::855547" nid="9416" row="1283" minCol="9961" maxCol="57452" minColSha="15579" maxColSha="146086" color="EX-red">
      <drainZones>
        <drainZone minCol="11308" maxCol="11308" />
        <drainZone minCol="32123" maxCol="32167" />
        <drainZone minCol="57447" maxCol="57452" />
      </drainZones>
      <drainZonesShadow>
        <drainZoneShadow minCol="18134" maxCol="18135" />
        <drainZoneShadow minCol="51660" maxCol="51717" />
        <drainZoneShadow minCol="101554" maxCol="101559" />
      </drainZonesShadow>
    </node>
    <node name="SRL3::851665" nid="10166" row="1284" minCol="9777" maxCol="57464" minColSha="15317" maxColSha="150690" color="EX-dark-orange">
      <drainZones>
        <drainZone minCol="11309" maxCol="11310" />
        <drainZone minCol="32168" maxCol="32204" />
        <drainZone minCol="57453" maxCol="57464" />
      </drainZones>
      <drainZonesShadow>
        <drainZoneShadow minCol="18136" maxCol="18138" />
        <drainZoneShadow minCol="51718" maxCol="51765" />
        <drainZoneShadow minCol="101560" maxCol="101571" />
      </drainZonesShadow>
    </node>
    <node name="SRV2::854227" nid="9393" row="1285" minCol="11311" maxCol="57510" minColSha="18139" maxColSha="159088" color="EX-dark-gray-purple">
      <drainZones>
        <drainZone minCol="11311" maxCol="11314" />
        <drainZone minCol="32205" maxCol="32254" />
        <drainZone minCol="57465" maxCol="57510" />
      </drainZones>
      <drainZonesShadow>
        <drainZoneShadow minCol="18139" maxCol="18142" />
        <drainZoneShadow minCol="51766" maxCol="51847" />
        <drainZoneShadow minCol="101572" maxCol="101617" />
      </drainZonesShadow>
    </node>
    <node name="CHS1::855950" nid="10191" row="1286" minCol="11315" maxCol="57580" minColSha="18143" maxColSha="159099" color="EX-cyan">
      <drainZones>
        <drainZone minCol="11315" maxCol="11316" />
        <drainZone minCol="32255" maxCol="32285" />
        <drainZone minCol="57511" maxCol="57580" />
      </drainZones>
      <drainZonesShadow>
        <drainZoneShadow minCol="18143" maxCol="18144" />
        <drainZoneShadow minCol="51848" maxCol="51901" />
        <drainZoneShadow minCol="101618" maxCol="101687" />
      </drainZonesShadow>
    </node>
    <node name="DSS4::856846" nid="10234" row="1287" minCol="10905" maxCol="57632" minColSha="17382" maxColSha="159041" color="EX-yellow-orange">
      <drainZones>
        <drainZone minCol="32286" maxCol="32338" />
        <drainZone minCol="57581" maxCol="57632" />
      </drainZones>
      <drainZonesShadow>
        <drainZoneShadow minCol="18145" maxCol="18145" />
        <drainZoneShadow minCol="51902" maxCol="51974" />
        <drainZoneShadow minCol="101688" maxCol="101739" />
      </drainZonesShadow>
    </node>
    <node name="LSB5::851754" nid="8789" row="1288" minCol="11317" maxCol="57670" minColSha="18146" maxColSha="158810" color="EX-pure-blue">
      <drainZones>
        <drainZone minCol="11317" maxCol="11317" />
        <drainZone minCol="32339" maxCol="32381" />
        <drainZone minCol="57633" maxCol="57670" />
      </drainZones>
      <drainZonesShadow>
        <drainZoneShadow minCol="18146" maxCol="18146" />
        <drainZoneShadow minCol="51975" maxCol="52036" />
        <drainZoneShadow minCol="101740" maxCol="101777" />
      </drainZonesShadow>
    </node>
    <node name="DEF1::853438" nid="10176" row="1289" minCol="11318" maxCol="57716" minColSha="18147" maxColSha="159104" color="EX-dark-yellow-green">
      <drainZones>
        <drainZone minCol="11318" maxCol="11318" />
        <drainZone minCol="32382" maxCol="32416" />
        <drainZone minCol="57671" maxCol="57716" />
      </drainZones>
      <drainZonesShadow>
        <drainZoneShadow minCol="18147" maxCol="18147" />
        <drainZoneShadow minCol="52037" maxCol="52089" />
        <drainZoneShadow minCol="101778" maxCol="101823" />
      </drainZonesShadow>
    </node>
    <node name="NUP1::854504" nid="9688" row="1290" minCol="11319" maxCol="57759" minColSha="18148" maxColSha="158459" color="EX-dark-magenta">
      <drainZones>
        <drainZone minCol="11319" maxCol="11320" />
        <drainZone minCol="32417" maxCol="32447" />
        <drainZone minCol="57717" maxCol="57759" />
      </drainZones>
      <drainZonesShadow>
        <drainZoneShadow minCol="18148" maxCol="18149" />
        <drainZoneShadow minCol="52090" maxCol="52138" />
        <drainZoneShadow minCol="101824" maxCol="101866" />
      </drainZonesShadow>
    </node>
    <node name="EST3::853855" nid="8284" row="1291" minCol="10081" maxCol="57768" minColSha="15753" maxColSha="155188" color="EX-dark-green">
      <drainZones>
        <drainZone minCol="32448" maxCol="32506" />
        <drainZone minCol="57760" maxCol="57768" />
      </drainZones>
      <drainZonesShadow>
        <drainZoneShadow minCol="18150" maxCol="18150" />
        <drainZoneShadow minCol="52139" maxCol="52213" />
        <drainZoneShadow minCol="101867" maxCol="101875" />
      </drainZonesShadow>
    </node>
    <node name="MON2::851532" nid="8246" row="1292" minCol="11321" maxCol="57798" minColSha="18151" maxColSha="157270" color="EX-blue-magenta">
      <drainZones>
        <drainZone minCol="11321" maxCol="11321" />
        <drainZone minCol="32507" maxCol="32534" />
        <drainZone minCol="57769" maxCol="57798" />
      </drainZones>
      <drainZonesShadow>
        <drainZoneShadow minCol="18151" maxCol="18151" />
        <drainZoneShadow minCol="52214" maxCol="52266" />
        <drainZoneShadow minCol="101876" maxCol="101905" />
      </drainZonesShadow>
    </node>
    <node name="ADE13::855616" nid="8710" row="1293" minCol="10505" maxCol="57837" minColSha="16536" maxColSha="154675" color="EX-yellow-green">
      <drainZones>
        <drainZone minCol="32535" maxCol="32559" />
        <drainZone minCol="57799" maxCol="57837" />
      </drainZones>
      <drainZonesShadow>
        <drainZoneShadow minCol="18152" maxCol="18152" />
        <drainZoneShadow minCol="52267" maxCol="52304" />
        <drainZoneShadow minCol="101906" maxCol="101944" />
      </drainZonesShadow>
    </node>
    <node name="MRM1::850803" nid="9931" row="1294" minCol="11322" maxCol="57874" minColSha="18153" maxColSha="159077" color="EX-magenta">
      <drainZones>
        <drainZone minCol="11322" maxCol="11322" />
        <drainZone minCol="32560" maxCol="32588" />
        <drainZone minCol="57838" maxCol="57874" />
      </drainZones>
      <drainZonesShadow>
        <drainZoneShadow minCol="18153" maxCol="18153" />
        <drainZoneShadow minCol="52305" maxCol="52343" />
        <drainZoneShadow minCol="101945" maxCol="101981" />
      </drainZonesShadow>
    </node>
    <node name="ENT3::856746" nid="10214" row="1295" minCol="11323" maxCol="57889" minColSha="18154" maxColSha="158923" color="EX-green">
      <drainZones>
        <drainZone minCol="11323" maxCol="11324" />
        <drainZone minCol="32589" maxCol="32632" />
        <drainZone minCol="57875" maxCol="57889" />
      </drainZones>
      <drainZonesShadow>
        <drainZoneShadow minCol="18154" maxCol="18155" />
        <drainZoneShadow minCol="52344" maxCol="52402" />
        <drainZoneShadow minCol="101982" maxCol="101996" />
      </drainZonesShadow>
    </node>
    <node name="KTR2::855611" nid="10003" row="1296" minCol="11325" maxCol="57898" minColSha="18156" maxColSha="157419" color="EX-yellow">
      <drainZones>
        <drainZone minCol="11325" maxCol="11325" />
        <drainZone minCol="32633" maxCol="32681" />
        <drainZone minCol="57890" maxCol="57898" />
      </drainZones>
      <drainZonesShadow>
        <drainZoneShadow minCol="18156" maxCol="18156" />
        <drainZoneShadow minCol="52403" maxCol="52466" />
        <drainZoneShadow minCol="101997" maxCol="102005" />
      </drainZonesShadow>
    </node>
    <node name="TFA1::850445" nid="8227" row="1297" minCol="10236" maxCol="57928" minColSha="16014" maxColSha="159109" color="EX-purple">
      <drainZones>
        <drainZone minCol="11326" maxCol="11327" />
        <drainZone minCol="32682" maxCol="32708" />
        <drainZone minCol="57899" maxCol="57928" />
      </drainZones>
      <drainZonesShadow>
        <drainZoneShadow minCol="18157" maxCol="18159" />
        <drainZoneShadow minCol="52467" maxCol="52506" />
        <drainZoneShadow minCol="102006" maxCol="102035" />
      </drainZonesShadow>
    </node>
    <node name="ELG1::851721" nid="9198" row="1298" minCol="10561" maxCol="57954" minColSha="16651" maxColSha="158965" color="EX-dark-purple">
      <drainZones>
        <drainZone minCol="32709" maxCol="32731" />
        <drainZone minCol="57929" maxCol="57954" />
      </drainZones>
      <drainZonesShadow>
        <drainZoneShadow minCol="18160" maxCol="18163" />
        <drainZoneShadow minCol="52507" maxCol="52543" />
        <drainZoneShadow minCol="102036" maxCol="102061" />
      </drainZonesShadow>
    </node>
    <node name="PEP1::853839" nid="10175" row="1299" minCol="11318" maxCol="57968" minColSha="18147" maxColSha="157833" color="EX-dark-red">
      <drainZones>
        <drainZone minCol="32732" maxCol="32762" />
        <drainZone minCol="57955" maxCol="57968" />
      </drainZones>
      <drainZonesShadow>
        <drainZoneShadow minCol="18164" maxCol="18164" />
        <drainZoneShadow minCol="52544" maxCol="52594" />
        <drainZoneShadow minCol="102062" maxCol="102075" />
      </drainZonesShadow>
    </node>
    <node name="HMS1::852773" nid="9741" row="1300" minCol="11328" maxCol="57988" minColSha="18165" maxColSha="158944" color="EX-pale-green">
      <drainZones>
        <drainZone minCol="11328" maxCol="11328" />
        <drainZone minCol="32763" maxCol="32780" />
        <drainZone minCol="57969" maxCol="57988" />
      </drainZones>
      <drainZonesShadow>
        <drainZoneShadow minCol="18165" maxCol="18165" />
        <drainZoneShadow minCol="52595" maxCol="52638" />
        <drainZoneShadow minCol="102076" maxCol="102095" />
      </drainZonesShadow>
    </node>
    <node name="MCD1::850455" nid="9870" row="1301" minCol="9687" maxCol="58008" minColSha="15142" maxColSha="156357" color="EX-pale-blue">
      <drainZones>
        <drainZone minCol="11329" maxCol="11330" />
        <drainZone minCol="32781" maxCol="32808" />
        <drainZone minCol="57989" maxCol="58008" />
      </drainZones>
      <drainZonesShadow>
        <drainZoneShadow minCol="18166" maxCol="18168" />
        <drainZoneShadow minCol="52639" maxCol="52680" />
        <drainZoneShadow minCol="102096" maxCol="102115" />
      </drainZonesShadow>
    </node>
    <node name="IDP1::852547" nid="10053" row="1302" minCol="10506" maxCol="58021" minColSha="16537" maxColSha="158451" color="EX-dark-tan">
      <drainZones>
        <drainZone minCol="32809" maxCol="32844" />
        <drainZone minCol="58009" maxCol="58021" />
      </drainZones>
      <drainZonesShadow>
        <drainZoneShadow minCol="18169" maxCol="18169" />
        <drainZoneShadow minCol="52681" maxCol="52729" />
        <drainZoneShadow minCol="102116" maxCol="102128" />
      </drainZonesShadow>
    </node>
    <node name="CLN1::856575" nid="9920" row="1303" minCol="11331" maxCol="58033" minColSha="18170" maxColSha="159110" color="EX-pale-blue-magenta">
      <drainZones>
        <drainZone minCol="11331" maxCol="11333" />
        <drainZone minCol="32845" maxCol="32879" />
        <drainZone minCol="58022" maxCol="58033" />
      </drainZones>
      <drainZonesShadow>
        <drainZoneShadow minCol="18170" maxCol="18172" />
        <drainZoneShadow minCol="52730" maxCol="52775" />
        <drainZoneShadow minCol="102129" maxCol="102140" />
      </drainZonesShadow>
    </node>
    <node name="SLM5::855275" nid="8351" row="1304" minCol="11334" maxCol="58052" minColSha="18173" maxColSha="155884" color="EX-pale-yellow orange">
      <drainZones>
        <drainZone minCol="11334" maxCol="11335" />
        <drainZone minCol="32880" maxCol="32900" />
        <drainZone minCol="58034" maxCol="58052" />
      </drainZones>
      <drainZonesShadow>
        <drainZoneShadow minCol="18173" maxCol="18174" />
        <drainZoneShadow minCol="52776" maxCol="52813" />
        <drainZoneShadow minCol="102141" maxCol="102159" />
      </drainZonesShadow>
    </node>
    <node name="PXR1::852386" nid="9023" row="1305" minCol="11336" maxCol="58070" minColSha="18175" maxColSha="153590" color="EX-medium-magenta">
      <drainZones>
        <drainZone minCol="11336" maxCol="11336" />
        <drainZone minCol="32901" maxCol="32923" />
        <drainZone minCol="58053" maxCol="58070" />
      </drainZones>
      <drainZonesShadow>
        <drainZoneShadow minCol="18175" maxCol="18175" />
        <drainZoneShadow minCol="52814" maxCol="52851" />
        <drainZoneShadow minCol="102160" maxCol="102177" />
      </drainZonesShadow>
    </node>
    <node name="SLS1::853638" nid="9487" row="1306" minCol="10274" maxCol="58094" minColSha="16082" maxColSha="156788" color="EX-pale-red">
      <drainZones>
        <drainZone minCol="32924" maxCol="32940" />
        <drainZone minCol="58071" maxCol="58094" />
      </drainZones>
      <drainZonesShadow>
        <drainZoneShadow minCol="18176" maxCol="18176" />
        <drainZoneShadow minCol="52852" maxCol="52883" />
        <drainZoneShadow minCol="102178" maxCol="102201" />
      </drainZonesShadow>
    </node>
    <node name="SMC1::855539" nid="9630" row="1307" minCol="9688" maxCol="58110" minColSha="15143" maxColSha="157196" color="EX-pale-cyan">
      <drainZones>
        <drainZone minCol="32941" maxCol="32970" />
        <drainZone minCol="58095" maxCol="58110" />
      </drainZones>
      <drainZonesShadow>
        <drainZoneShadow minCol="18177" maxCol="18178" />
        <drainZoneShadow minCol="52884" maxCol="52922" />
        <drainZoneShadow minCol="102202" maxCol="102217" />
      </drainZonesShadow>
    </node>
    <node name="CRP1::853048" nid="8586" row="1308" minCol="10914" maxCol="58117" minColSha="17400" maxColSha="154471" color="EX-pale-yellow-green">
      <drainZones>
        <drainZone minCol="32971" maxCol="33004" />
        <drainZone minCol="58111" maxCol="58117" />
      </drainZones>
      <drainZonesShadow>
        <drainZoneShadow minCol="18179" maxCol="18180" />
        <drainZoneShadow minCol="52923" maxCol="52969" />
        <drainZoneShadow minCol="102218" maxCol="102224" />
      </drainZonesShadow>
    </node>
    <node name="HRT1::851751" nid="10174" row="1309" minCol="11337" maxCol="58136" minColSha="18181" maxColSha="155854" color="EX-pale-purple">
      <drainZones>
        <drainZone minCol="11337" maxCol="11337" />
        <drainZone minCol="33005" maxCol="33025" />
        <drainZone minCol="58118" maxCol="58136" />
      </drainZones>
      <drainZonesShadow>
        <drainZoneShadow minCol="18181" maxCol="18181" />
        <drainZoneShadow minCol="52970" maxCol="53005" />
        <drainZoneShadow minCol="102225" maxCol="102243" />
      </drainZonesShadow>
    </node>
    <node name="DOM34::852673" nid="10393" row="1310" minCol="11338" maxCol="58156" minColSha="18182" maxColSha="158381" color="EX-pale-magenta">
      <drainZones>
        <drainZone minCol="11338" maxCol="11338" />
        <drainZone minCol="33026" maxCol="33045" />
        <drainZone minCol="58137" maxCol="58156" />
      </drainZones>
      <drainZonesShadow>
        <drainZoneShadow minCol="18182" maxCol="18182" />
        <drainZoneShadow minCol="53006" maxCol="53039" />
        <drainZoneShadow minCol="102244" maxCol="102263" />
      </drainZonesShadow>
    </node>
    <node name="HFM1::852372" nid="10570" row="1311" minCol="10405" maxCol="58167" minColSha="16327" maxColSha="147692" color="EX-pale-red-orange">
      <drainZones>
        <drainZone minCol="11339" maxCol="11339" />
        <drainZone minCol="33046" maxCol="33074" />
        <drainZone minCol="58157" maxCol="58167" />
      </drainZones>
      <drainZonesShadow>
        <drainZoneShadow minCol="18183" maxCol="18184" />
        <drainZoneShadow minCol="53040" maxCol="53080" />
        <drainZoneShadow minCol="102264" maxCol="102274" />
      </drainZonesShadow>
    </node>
    <node name="SUP35::855636" nid="10237" row="1312" minCol="11340" maxCol="58182" minColSha="18185" maxColSha="156989" color="EX-blue">
      <drainZones>
        <drainZone minCol="11340" maxCol="11340" />
        <drainZone minCol="33075" maxCol="33099" />
        <drainZone minCol="58168" maxCol="58182" />
      </drainZones>
      <drainZonesShadow>
        <drainZoneShadow minCol="18185" maxCol="18185" />
        <drainZoneShadow minCol="53081" maxCol="53118" />
        <drainZoneShadow minCol="102275" maxCol="102289" />
      </drainZonesShadow>
    </node>
    <node name="DBP7::853364" nid="9560" row="1313" minCol="11341" maxCol="58209" minColSha="18186" maxColSha="153244" color="EX-orange">
      <drainZones>
        <drainZone minCol="11341" maxCol="11341" />
        <drainZone minCol="33100" maxCol="33116" />
        <drainZone minCol="58183" maxCol="58209" />
      </drainZones>
      <drainZonesShadow>
        <drainZoneShadow minCol="18186" maxCol="18186" />
        <drainZoneShadow minCol="53119" maxCol="53143" />
        <drainZoneShadow minCol="102290" maxCol="102316" />
      </drainZonesShadow>
    </node>
    <node name="SYN8::853327" nid="10564" row="1314" minCol="11342" maxCol="58228" minColSha="18187" maxColSha="159042" color="EX-dark-cyan">
      <drainZones>
        <drainZone minCol="11342" maxCol="11342" />
        <drainZone minCol="33117" maxCol="33132" />
        <drainZone minCol="58210" maxCol="58228" />
      </drainZones>
      <drainZonesShadow>
        <drainZoneShadow minCol="18187" maxCol="18187" />
        <drainZoneShadow minCol="53144" maxCol="53175" />
        <drainZoneShadow minCol="102317" maxCol="102335" />
      </drainZonesShadow>
    </node>
    <node name="REB1::851500" nid="8800" row="1315" minCol="11343" maxCol="58249" minColSha="18188" maxColSha="158966" color="EX-red">
      <drainZones>
        <drainZone minCol="11343" maxCol="11344" />
        <drainZone minCol="33133" maxCol="33141" />
        <drainZone minCol="58229" maxCol="58249" />
      </drainZones>
      <drainZonesShadow>
        <drainZoneShadow minCol="18188" maxCol="18189" />
        <drainZoneShadow minCol="53176" maxCol="53191" />
        <drainZoneShadow minCol="102336" maxCol="102356" />
      </drainZonesShadow>
    </node>
    <node name="YKR017C::851327" nid="10192" row="1316" minCol="10992" maxCol="58261" minColSha="17645" maxColSha="155388" color="EX-dark-orange">
      <drainZones>
        <drainZone minCol="33142" maxCol="33144" />
        <drainZone minCol="58250" maxCol="58261" />
      </drainZones>
      <drainZonesShadow>
        <drainZoneShadow minCol="18190" maxCol="18190" />
        <drainZoneShadow minCol="53192" maxCol="53199" />
        <drainZoneShadow minCol="102357" maxCol="102368" />
      </drainZonesShadow>
    </node>
    <node name="LST8::853319" nid="10010" row="1317" minCol="11345" maxCol="58263" minColSha="18191" maxColSha="149005" color="EX-dark-gray-purple">
      <drainZones>
        <drainZone minCol="11345" maxCol="11346" />
        <drainZone minCol="33145" maxCol="33151" />
        <drainZone minCol="58262" maxCol="58263" />
      </drainZones>
      <drainZonesShadow>
        <drainZoneShadow minCol="18191" maxCol="18192" />
        <drainZoneShadow minCol="53200" maxCol="53213" />
        <drainZoneShadow minCol="102369" maxCol="102370" />
      </drainZonesShadow>
    </node>
    <node name="PRI2::852080" nid="10567" row="1318" minCol="11347" maxCol="58271" minColSha="18193" maxColSha="159118" color="EX-cyan">
      <drainZones>
        <drainZone minCol="11347" maxCol="11349" />
        <drainZone minCol="33152" maxCol="33154" />
        <drainZone minCol="58264" maxCol="58271" />
      </drainZones>
      <drainZonesShadow>
        <drainZoneShadow minCol="18193" maxCol="18195" />
        <drainZoneShadow minCol="53214" maxCol="53219" />
        <drainZoneShadow minCol="102371" maxCol="102378" />
      </drainZonesShadow>
    </node>
    <node name="VHS3::855363" nid="9226" row="1319" minCol="11350" maxCol="58272" minColSha="18196" maxColSha="132856" color="EX-yellow-orange">
      <drainZones>
        <drainZone minCol="11350" maxCol="11351" />
        <drainZone minCol="33155" maxCol="33159" />
        <drainZone minCol="58272" maxCol="58272" />
      </drainZones>
      <drainZonesShadow>
        <drainZoneShadow minCol="18196" maxCol="18197" />
        <drainZoneShadow minCol="53220" maxCol="53233" />
        <drainZoneShadow minCol="102379" maxCol="102379" />
      </drainZonesShadow>
    </node>
    <node name="VPS75::852228" nid="9609" row="1320" minCol="11352" maxCol="58277" minColSha="18198" maxColSha="136251" color="EX-pure-blue">
      <drainZones>
        <drainZone minCol="11352" maxCol="11352" />
        <drainZone minCol="33160" maxCol="33167" />
        <drainZone minCol="58273" maxCol="58277" />
      </drainZones>
      <drainZonesShadow>
        <drainZoneShadow minCol="18198" maxCol="18198" />
        <drainZoneShadow minCol="53234" maxCol="53243" />
        <drainZoneShadow minCol="102380" maxCol="102384" />
      </drainZonesShadow>
    </node>
    <node name="BIR1::856002" nid="8243" row="1321" minCol="10906" maxCol="58281" minColSha="17383" maxColSha="139300" color="EX-dark-yellow-green">
      <drainZones>
        <drainZone minCol="33168" maxCol="33172" />
        <drainZone minCol="58278" maxCol="58281" />
      </drainZones>
      <drainZonesShadow>
        <drainZoneShadow minCol="18199" maxCol="18199" />
        <drainZoneShadow minCol="53244" maxCol="53252" />
        <drainZoneShadow minCol="102385" maxCol="102388" />
      </drainZonesShadow>
    </node>
    <node name="FMP41::852454" nid="9998" row="1322" minCol="11353" maxCol="58284" minColSha="18200" maxColSha="141998" color="EX-dark-magenta">
      <drainZones>
        <drainZone minCol="11353" maxCol="11353" />
        <drainZone minCol="33173" maxCol="33176" />
        <drainZone minCol="58282" maxCol="58284" />
      </drainZones>
      <drainZonesShadow>
        <drainZoneShadow minCol="18200" maxCol="18200" />
        <drainZoneShadow minCol="53253" maxCol="53262" />
        <drainZoneShadow minCol="102389" maxCol="102391" />
      </drainZonesShadow>
    </node>
    <node name="TMA16::856143" nid="9725" row="1323" minCol="11354" maxCol="58286" minColSha="18201" maxColSha="136252" color="EX-dark-green">
      <drainZones>
        <drainZone minCol="11354" maxCol="11354" />
        <drainZone minCol="33177" maxCol="33181" />
        <drainZone minCol="58285" maxCol="58286" />
      </drainZones>
      <drainZonesShadow>
        <drainZoneShadow minCol="18201" maxCol="18201" />
        <drainZoneShadow minCol="53263" maxCol="53271" />
        <drainZoneShadow minCol="102392" maxCol="102393" />
      </drainZonesShadow>
    </node>
    <node name="PCL7::852746" nid="8604" row="1324" minCol="9889" maxCol="58289" minColSha="15477" maxColSha="153054" color="EX-blue-magenta">
      <drainZones>
        <drainZone minCol="33182" maxCol="33182" />
        <drainZone minCol="58287" maxCol="58289" />
      </drainZones>
      <drainZonesShadow>
        <drainZoneShadow minCol="18202" maxCol="18202" />
        <drainZoneShadow minCol="53272" maxCol="53278" />
        <drainZoneShadow minCol="102394" maxCol="102396" />
      </drainZonesShadow>
    </node>
    <node name="SEC18::855895" nid="9351" row="1325" minCol="11355" maxCol="58290" minColSha="18203" maxColSha="128263" color="EX-yellow-green">
      <drainZones>
        <drainZone minCol="11355" maxCol="11361" />
        <drainZone minCol="33183" maxCol="33183" />
        <drainZone minCol="58290" maxCol="58290" />
      </drainZones>
      <drainZonesShadow>
        <drainZoneShadow minCol="18203" maxCol="18209" />
        <drainZoneShadow minCol="53279" maxCol="53281" />
        <drainZoneShadow minCol="102397" maxCol="102397" />
      </drainZonesShadow>
    </node>
    <node name="SET7::855984" nid="9475" row="1326" minCol="11362" maxCol="58292" minColSha="18210" maxColSha="132002" color="EX-magenta">
      <drainZones>
        <drainZone minCol="11362" maxCol="11362" />
        <drainZone minCol="33184" maxCol="33188" />
        <drainZone minCol="58291" maxCol="58292" />
      </drainZones>
      <drainZonesShadow>
        <drainZoneShadow minCol="18210" maxCol="18210" />
        <drainZoneShadow minCol="53282" maxCol="53289" />
        <drainZoneShadow minCol="102398" maxCol="102399" />
      </drainZonesShadow>
    </node>
    <node name="OXR1::855673" nid="8276" row="1327" minCol="9514" maxCol="58295" minColSha="14851" maxColSha="154563" color="EX-green">
      <drainZones>
        <drainZone minCol="33189" maxCol="33190" />
        <drainZone minCol="58293" maxCol="58295" />
      </drainZones>
      <drainZonesShadow>
        <drainZoneShadow minCol="18211" maxCol="18211" />
        <drainZoneShadow minCol="53290" maxCol="53295" />
        <drainZoneShadow minCol="102400" maxCol="102402" />
      </drainZonesShadow>
    </node>
    <node name="NAT3::851456" nid="9860" row="1328" minCol="10901" maxCol="58299" minColSha="17369" maxColSha="158330" color="EX-yellow">
      <drainZones>
        <drainZone minCol="33191" maxCol="33191" />
        <drainZone minCol="58296" maxCol="58299" />
      </drainZones>
      <drainZonesShadow>
        <drainZoneShadow minCol="18212" maxCol="18212" />
        <drainZoneShadow minCol="53296" maxCol="53299" />
        <drainZoneShadow minCol="102403" maxCol="102406" />
      </drainZonesShadow>
    </node>
    <node name="YDR306C::855348" nid="8217" row="1329" minCol="11363" maxCol="58300" minColSha="18213" maxColSha="156720" color="EX-purple">
      <drainZones>
        <drainZone minCol="11363" maxCol="11363" />
        <drainZone minCol="33192" maxCol="33194" />
        <drainZone minCol="58300" maxCol="58300" />
      </drainZones>
      <drainZonesShadow>
        <drainZoneShadow minCol="18213" maxCol="18213" />
        <drainZoneShadow minCol="53300" maxCol="53305" />
        <drainZoneShadow minCol="102407" maxCol="102407" />
      </drainZonesShadow>
    </node>
    <node name="ZPR1::854808" nid="8324" row="1330" minCol="11364" maxCol="58301" minColSha="18214" maxColSha="146070" color="EX-dark-purple">
      <drainZones>
        <drainZone minCol="11364" maxCol="11364" />
        <drainZone minCol="33195" maxCol="33196" />
        <drainZone minCol="58301" maxCol="58301" />
      </drainZones>
      <drainZonesShadow>
        <drainZoneShadow minCol="18214" maxCol="18214" />
        <drainZoneShadow minCol="53306" maxCol="53311" />
        <drainZoneShadow minCol="102408" maxCol="102408" />
      </drainZonesShadow>
    </node>
    <node name="LYS5::852768" nid="8368" row="1331" minCol="10667" maxCol="58302" minColSha="16861" maxColSha="158805" color="EX-dark-red">
      <drainZones>
        <drainZone minCol="33197" maxCol="33197" />
        <drainZone minCol="58302" maxCol="58302" />
      </drainZones>
      <drainZonesShadow>
        <drainZoneShadow minCol="18215" maxCol="18215" />
        <drainZoneShadow minCol="53312" maxCol="53314" />
        <drainZoneShadow minCol="102409" maxCol="102409" />
      </drainZonesShadow>
    </node>
    <node name="RPS29B::856092" nid="8711" row="1332" minCol="10507" maxCol="58303" minColSha="16538" maxColSha="132151" color="EX-pale-green">
      <drainZones>
        <drainZone minCol="33198" maxCol="33198" />
        <drainZone minCol="58303" maxCol="58303" />
      </drainZones>
      <drainZonesShadow>
        <drainZoneShadow minCol="18216" maxCol="18216" />
        <drainZoneShadow minCol="53315" maxCol="53317" />
        <drainZoneShadow minCol="102410" maxCol="102410" />
      </drainZonesShadow>
    </node>
    <node name="FTH1::852865" nid="9553" row="1333" minCol="11365" maxCol="58335" minColSha="18217" maxColSha="159078" color="EX-pale-blue">
      <drainZones>
        <drainZone minCol="11365" maxCol="11365" />
        <drainZone minCol="33199" maxCol="33229" />
        <drainZone minCol="58304" maxCol="58335" />
      </drainZones>
      <drainZonesShadow>
        <drainZoneShadow minCol="18217" maxCol="18217" />
        <drainZoneShadow minCol="53318" maxCol="53367" />
        <drainZoneShadow minCol="102411" maxCol="102442" />
      </drainZonesShadow>
    </node>
    <node name="RAD14::851416" nid="9512" row="1334" minCol="10873" maxCol="58340" minColSha="17282" maxColSha="155495" color="EX-dark-tan">
      <drainZones>
        <drainZone minCol="33230" maxCol="33238" />
        <drainZone minCol="58336" maxCol="58340" />
      </drainZones>
      <drainZonesShadow>
        <drainZoneShadow minCol="18218" maxCol="18218" />
        <drainZoneShadow minCol="53368" maxCol="53382" />
        <drainZoneShadow minCol="102443" maxCol="102447" />
      </drainZonesShadow>
    </node>
    <node name="FIT1::853887" nid="9581" row="1335" minCol="11231" maxCol="58342" minColSha="17999" maxColSha="154432" color="EX-pale-blue-magenta">
      <drainZones>
        <drainZone minCol="11366" maxCol="11369" />
        <drainZone minCol="58341" maxCol="58342" />
      </drainZones>
      <drainZonesShadow>
        <drainZoneShadow minCol="18219" maxCol="18223" />
        <drainZoneShadow minCol="53383" maxCol="53386" />
        <drainZoneShadow minCol="102448" maxCol="102449" />
      </drainZonesShadow>
    </node>
    <node name="AMS1::852042" nid="9322" row="1336" minCol="11370" maxCol="58379" minColSha="18224" maxColSha="159138" color="EX-pale-yellow orange">
      <drainZones>
        <drainZone minCol="11370" maxCol="11370" />
        <drainZone minCol="33239" maxCol="33297" />
        <drainZone minCol="58343" maxCol="58379" />
      </drainZones>
      <drainZonesShadow>
        <drainZoneShadow minCol="18224" maxCol="18224" />
        <drainZoneShadow minCol="53387" maxCol="53476" />
        <drainZoneShadow minCol="102450" maxCol="102486" />
      </drainZonesShadow>
    </node>
    <node name="SAF1::853467" nid="8300" row="1337" minCol="11371" maxCol="58411" minColSha="18225" maxColSha="159146" color="EX-medium-magenta">
      <drainZones>
        <drainZone minCol="11371" maxCol="11371" />
        <drainZone minCol="33298" maxCol="33328" />
        <drainZone minCol="58380" maxCol="58411" />
      </drainZones>
      <drainZonesShadow>
        <drainZoneShadow minCol="18225" maxCol="18225" />
        <drainZoneShadow minCol="53477" maxCol="53520" />
        <drainZoneShadow minCol="102487" maxCol="102518" />
      </drainZonesShadow>
    </node>
    <node name="SFB3::854066" nid="10043" row="1338" minCol="10508" maxCol="58419" minColSha="16539" maxColSha="156375" color="EX-pale-red">
      <drainZones>
        <drainZone minCol="11372" maxCol="11372" />
        <drainZone minCol="33329" maxCol="33335" />
        <drainZone minCol="58412" maxCol="58419" />
      </drainZones>
      <drainZonesShadow>
        <drainZoneShadow minCol="18226" maxCol="18227" />
        <drainZoneShadow minCol="53521" maxCol="53532" />
        <drainZoneShadow minCol="102519" maxCol="102526" />
      </drainZonesShadow>
    </node>
    <node name="ATP16::851150" nid="9580" row="1339" minCol="11232" maxCol="58440" minColSha="18000" maxColSha="159150" color="EX-pale-cyan">
      <drainZones>
        <drainZone minCol="11373" maxCol="11375" />
        <drainZone minCol="33336" maxCol="33358" />
        <drainZone minCol="58420" maxCol="58440" />
      </drainZones>
      <drainZonesShadow>
        <drainZoneShadow minCol="18228" maxCol="18232" />
        <drainZoneShadow minCol="53533" maxCol="53566" />
        <drainZoneShadow minCol="102527" maxCol="102547" />
      </drainZonesShadow>
    </node>
    <node name="KRS1::855661" nid="9764" row="1340" minCol="11376" maxCol="58461" minColSha="18233" maxColSha="158115" color="EX-pale-yellow-green">
      <drainZones>
        <drainZone minCol="11376" maxCol="11376" />
        <drainZone minCol="33359" maxCol="33383" />
        <drainZone minCol="58441" maxCol="58461" />
      </drainZones>
      <drainZonesShadow>
        <drainZoneShadow minCol="18233" maxCol="18233" />
        <drainZoneShadow minCol="53567" maxCol="53604" />
        <drainZoneShadow minCol="102548" maxCol="102568" />
      </drainZonesShadow>
    </node>
    <node name="ERG7::856024" nid="10125" row="1341" minCol="10955" maxCol="58471" minColSha="17522" maxColSha="134000" color="EX-pale-purple">
      <drainZones>
        <drainZone minCol="33384" maxCol="33420" />
        <drainZone minCol="58462" maxCol="58471" />
      </drainZones>
      <drainZonesShadow>
        <drainZoneShadow minCol="18234" maxCol="18234" />
        <drainZoneShadow minCol="53605" maxCol="53649" />
        <drainZoneShadow minCol="102569" maxCol="102578" />
      </drainZonesShadow>
    </node>
    <node name="RPP1B::852833" nid="9490" row="1342" minCol="11377" maxCol="58486" minColSha="18235" maxColSha="158541" color="EX-pale-magenta">
      <drainZones>
        <drainZone minCol="11377" maxCol="11377" />
        <drainZone minCol="33421" maxCol="33444" />
        <drainZone minCol="58472" maxCol="58486" />
      </drainZones>
      <drainZonesShadow>
        <drainZoneShadow minCol="18235" maxCol="18235" />
        <drainZoneShadow minCol="53650" maxCol="53689" />
        <drainZoneShadow minCol="102579" maxCol="102593" />
      </drainZonesShadow>
    </node>
    <node name="PRP2::850875" nid="9871" row="1343" minCol="11378" maxCol="58499" minColSha="18236" maxColSha="159151" color="EX-pale-red-orange">
      <drainZones>
        <drainZone minCol="11378" maxCol="11380" />
        <drainZone minCol="33445" maxCol="33448" />
        <drainZone minCol="58487" maxCol="58499" />
      </drainZones>
      <drainZonesShadow>
        <drainZoneShadow minCol="18236" maxCol="18238" />
        <drainZoneShadow minCol="53690" maxCol="53697" />
        <drainZoneShadow minCol="102594" maxCol="102606" />
      </drainZonesShadow>
    </node>
    <node name="MRE11::851743" nid="8228" row="1344" minCol="11381" maxCol="58500" minColSha="18239" maxColSha="124941" color="EX-blue">
      <drainZones>
        <drainZone minCol="11381" maxCol="11381" />
        <drainZone minCol="33449" maxCol="33452" />
        <drainZone minCol="58500" maxCol="58500" />
      </drainZones>
      <drainZonesShadow>
        <drainZoneShadow minCol="18239" maxCol="18239" />
        <drainZoneShadow minCol="53698" maxCol="53704" />
        <drainZoneShadow minCol="102607" maxCol="102607" />
      </drainZonesShadow>
    </node>
    <node name="UBA2::9164871" nid="10256" row="1345" minCol="11382" maxCol="58502" minColSha="18240" maxColSha="143755" color="EX-orange">
      <drainZones>
        <drainZone minCol="11382" maxCol="11382" />
        <drainZone minCol="33453" maxCol="33453" />
        <drainZone minCol="58501" maxCol="58502" />
      </drainZones>
      <drainZonesShadow>
        <drainZoneShadow minCol="18240" maxCol="18240" />
        <drainZoneShadow minCol="53705" maxCol="53708" />
        <drainZoneShadow minCol="102608" maxCol="102609" />
      </drainZonesShadow>
    </node>
    <node name="YJL070C::853280" nid="9661" row="1346" minCol="11383" maxCol="58503" minColSha="18241" maxColSha="142383" color="EX-dark-cyan">
      <drainZones>
        <drainZone minCol="11383" maxCol="11383" />
        <drainZone minCol="58503" maxCol="58503" />
      </drainZones>
      <drainZonesShadow>
        <drainZoneShadow minCol="18241" maxCol="18241" />
        <drainZoneShadow minCol="53709" maxCol="53711" />
        <drainZoneShadow minCol="102610" maxCol="102610" />
      </drainZonesShadow>
    </node>
    <node name="NVJ1::855357" nid="9463" row="1347" minCol="11384" maxCol="58524" minColSha="18242" maxColSha="156955" color="EX-red">
      <drainZones>
        <drainZone minCol="11384" maxCol="11385" />
        <drainZone minCol="33454" maxCol="33490" />
        <drainZone minCol="58504" maxCol="58524" />
      </drainZones>
      <drainZonesShadow>
        <drainZoneShadow minCol="18242" maxCol="18243" />
        <drainZoneShadow minCol="53712" maxCol="53767" />
        <drainZoneShadow minCol="102611" maxCol="102631" />
      </drainZonesShadow>
    </node>
    <node name="SWC7::855994" nid="8210" row="1348" minCol="11386" maxCol="58531" minColSha="18244" maxColSha="156721" color="EX-dark-orange">
      <drainZones>
        <drainZone minCol="11386" maxCol="11395" />
        <drainZone minCol="33491" maxCol="33501" />
        <drainZone minCol="58525" maxCol="58531" />
      </drainZones>
      <drainZonesShadow>
        <drainZoneShadow minCol="18244" maxCol="18253" />
        <drainZoneShadow minCol="53768" maxCol="53784" />
        <drainZoneShadow minCol="102632" maxCol="102638" />
      </drainZonesShadow>
    </node>
    <node name="CRZ1::855353" nid="9589" row="1349" minCol="11396" maxCol="58533" minColSha="18254" maxColSha="138979" color="EX-dark-gray-purple">
      <drainZones>
        <drainZone minCol="11396" maxCol="11396" />
        <drainZone minCol="33502" maxCol="33506" />
        <drainZone minCol="58532" maxCol="58533" />
      </drainZones>
      <drainZonesShadow>
        <drainZoneShadow minCol="18254" maxCol="18254" />
        <drainZoneShadow minCol="53785" maxCol="53790" />
        <drainZoneShadow minCol="102639" maxCol="102640" />
      </drainZonesShadow>
    </node>
    <node name="ELM1::855013" nid="10489" row="1350" minCol="11397" maxCol="58583" minColSha="18255" maxColSha="158660" color="EX-cyan">
      <drainZones>
        <drainZone minCol="11397" maxCol="11397" />
        <drainZone minCol="33507" maxCol="33528" />
        <drainZone minCol="58534" maxCol="58583" />
      </drainZones>
      <drainZonesShadow>
        <drainZoneShadow minCol="18255" maxCol="18255" />
        <drainZoneShadow minCol="53791" maxCol="53841" />
        <drainZoneShadow minCol="102641" maxCol="102690" />
      </drainZonesShadow>
    </node>
    <node name="CMK1::853928" nid="10503" row="1351" minCol="11398" maxCol="58623" minColSha="18256" maxColSha="158405" color="EX-yellow-orange">
      <drainZones>
        <drainZone minCol="11398" maxCol="11398" />
        <drainZone minCol="33529" maxCol="33560" />
        <drainZone minCol="58584" maxCol="58623" />
      </drainZones>
      <drainZonesShadow>
        <drainZoneShadow minCol="18256" maxCol="18256" />
        <drainZoneShadow minCol="53842" maxCol="53899" />
        <drainZoneShadow minCol="102691" maxCol="102730" />
      </drainZonesShadow>
    </node>
    <node name="RCK2::852371" nid="9894" row="1352" minCol="10898" maxCol="58647" minColSha="17357" maxColSha="157282" color="EX-pure-blue">
      <drainZones>
        <drainZone minCol="33561" maxCol="33600" />
        <drainZone minCol="58624" maxCol="58647" />
      </drainZones>
      <drainZonesShadow>
        <drainZoneShadow minCol="18257" maxCol="18257" />
        <drainZoneShadow minCol="53900" maxCol="53967" />
        <drainZoneShadow minCol="102731" maxCol="102754" />
      </drainZonesShadow>
    </node>
    <node name="ERP2::850877" nid="9423" row="1353" minCol="11399" maxCol="58681" minColSha="18258" maxColSha="157844" color="EX-dark-yellow-green">
      <drainZones>
        <drainZone minCol="11399" maxCol="11401" />
        <drainZone minCol="33601" maxCol="33632" />
        <drainZone minCol="58648" maxCol="58681" />
      </drainZones>
      <drainZonesShadow>
        <drainZoneShadow minCol="18258" maxCol="18260" />
        <drainZoneShadow minCol="53968" maxCol="54015" />
        <drainZoneShadow minCol="102755" maxCol="102788" />
      </drainZonesShadow>
    </node>
    <node name="CDC24::855449" nid="9987" row="1354" minCol="11402" maxCol="58708" minColSha="18261" maxColSha="156974" color="EX-dark-magenta">
      <drainZones>
        <drainZone minCol="11402" maxCol="11404" />
        <drainZone minCol="33633" maxCol="33655" />
        <drainZone minCol="58682" maxCol="58708" />
      </drainZones>
      <drainZonesShadow>
        <drainZoneShadow minCol="18261" maxCol="18263" />
        <drainZoneShadow minCol="54016" maxCol="54067" />
        <drainZoneShadow minCol="102789" maxCol="102815" />
      </drainZonesShadow>
    </node>
    <node name="NUP159::850328" nid="9481" row="1355" minCol="10921" maxCol="58743" minColSha="17415" maxColSha="159160" color="EX-dark-green">
      <drainZones>
        <drainZone minCol="33656" maxCol="33670" />
        <drainZone minCol="58709" maxCol="58743" />
      </drainZones>
      <drainZonesShadow>
        <drainZoneShadow minCol="18264" maxCol="18266" />
        <drainZoneShadow minCol="54068" maxCol="54095" />
        <drainZoneShadow minCol="102816" maxCol="102850" />
      </drainZonesShadow>
    </node>
    <node name="ATP3::854068" nid="8761" row="1356" minCol="9467" maxCol="58780" minColSha="14782" maxColSha="159008" color="EX-blue-magenta">
      <drainZones>
        <drainZone minCol="11405" maxCol="11405" />
        <drainZone minCol="33671" maxCol="33702" />
        <drainZone minCol="58744" maxCol="58780" />
      </drainZones>
      <drainZonesShadow>
        <drainZoneShadow minCol="18267" maxCol="18268" />
        <drainZoneShadow minCol="54096" maxCol="54145" />
        <drainZoneShadow minCol="102851" maxCol="102887" />
      </drainZonesShadow>
    </node>
    <node name="AHC2::851737" nid="8264" row="1357" minCol="11406" maxCol="58818" minColSha="18269" maxColSha="158939" color="EX-yellow-green">
      <drainZones>
        <drainZone minCol="11406" maxCol="11408" />
        <drainZone minCol="33703" maxCol="33725" />
        <drainZone minCol="58781" maxCol="58818" />
      </drainZones>
      <drainZonesShadow>
        <drainZoneShadow minCol="18269" maxCol="18271" />
        <drainZoneShadow minCol="54146" maxCol="54183" />
        <drainZoneShadow minCol="102888" maxCol="102925" />
      </drainZonesShadow>
    </node>
    <node name="LYS20::856656" nid="9068" row="1358" minCol="11409" maxCol="58826" minColSha="18272" maxColSha="158699" color="EX-magenta">
      <drainZones>
        <drainZone minCol="11409" maxCol="11409" />
        <drainZone minCol="33726" maxCol="33776" />
        <drainZone minCol="58819" maxCol="58826" />
      </drainZones>
      <drainZonesShadow>
        <drainZoneShadow minCol="18272" maxCol="18272" />
        <drainZoneShadow minCol="54184" maxCol="54249" />
        <drainZoneShadow minCol="102926" maxCol="102933" />
      </drainZonesShadow>
    </node>
    <node name="PPT1::851410" nid="8230" row="1359" minCol="10987" maxCol="58848" minColSha="17636" maxColSha="159164" color="EX-green">
      <drainZones>
        <drainZone minCol="33777" maxCol="33799" />
        <drainZone minCol="58827" maxCol="58848" />
      </drainZones>
      <drainZonesShadow>
        <drainZoneShadow minCol="18273" maxCol="18273" />
        <drainZoneShadow minCol="54250" maxCol="54289" />
        <drainZoneShadow minCol="102934" maxCol="102955" />
      </drainZonesShadow>
    </node>
    <node name="SRP101::856709" nid="10026" row="1360" minCol="11410" maxCol="58860" minColSha="18274" maxColSha="153662" color="EX-yellow">
      <drainZones>
        <drainZone minCol="11410" maxCol="11410" />
        <drainZone minCol="33800" maxCol="33838" />
        <drainZone minCol="58849" maxCol="58860" />
      </drainZones>
      <drainZonesShadow>
        <drainZoneShadow minCol="18274" maxCol="18274" />
        <drainZoneShadow minCol="54290" maxCol="54337" />
        <drainZoneShadow minCol="102956" maxCol="102967" />
      </drainZonesShadow>
    </node>
    <node name="DAD3::856687" nid="8734" row="1361" minCol="10815" maxCol="58871" minColSha="17195" maxColSha="158570" color="EX-purple">
      <drainZones>
        <drainZone minCol="11411" maxCol="11411" />
        <drainZone minCol="33839" maxCol="33868" />
        <drainZone minCol="58861" maxCol="58871" />
      </drainZones>
      <drainZonesShadow>
        <drainZoneShadow minCol="18275" maxCol="18276" />
        <drainZoneShadow minCol="54338" maxCol="54379" />
        <drainZoneShadow minCol="102968" maxCol="102978" />
      </drainZonesShadow>
    </node>
    <node name="YIL096C::856906" nid="10060" row="1362" minCol="11412" maxCol="58873" minColSha="18277" maxColSha="140409" color="EX-dark-purple">
      <drainZones>
        <drainZone minCol="11412" maxCol="11413" />
        <drainZone minCol="33869" maxCol="33873" />
        <drainZone minCol="58872" maxCol="58873" />
      </drainZones>
      <drainZonesShadow>
        <drainZoneShadow minCol="18277" maxCol="18278" />
        <drainZoneShadow minCol="54380" maxCol="54386" />
        <drainZoneShadow minCol="102979" maxCol="102980" />
      </drainZonesShadow>
    </node>
    <node name="YNL134C::855303" nid="9253" row="1363" minCol="11414" maxCol="58876" minColSha="18279" maxColSha="158887" color="EX-dark-red">
      <drainZones>
        <drainZone minCol="11414" maxCol="11414" />
        <drainZone minCol="33874" maxCol="33877" />
        <drainZone minCol="58874" maxCol="58876" />
      </drainZones>
      <drainZonesShadow>
        <drainZoneShadow minCol="18279" maxCol="18279" />
        <drainZoneShadow minCol="54387" maxCol="54392" />
        <drainZoneShadow minCol="102981" maxCol="102983" />
      </drainZonesShadow>
    </node>
    <node name="APS3::854525" nid="8834" row="1364" minCol="11180" maxCol="58931" minColSha="17933" maxColSha="158302" color="EX-pale-green">
      <drainZones>
        <drainZone minCol="11415" maxCol="11416" />
        <drainZone minCol="33878" maxCol="33914" />
        <drainZone minCol="58877" maxCol="58931" />
      </drainZones>
      <drainZonesShadow>
        <drainZoneShadow minCol="18280" maxCol="18282" />
        <drainZoneShadow minCol="54393" maxCol="54456" />
        <drainZoneShadow minCol="102984" maxCol="103038" />
      </drainZonesShadow>
    </node>
    <node name="ECM30::851889" nid="8439" row="1365" minCol="11417" maxCol="58977" minColSha="18283" maxColSha="157170" color="EX-pale-blue">
      <drainZones>
        <drainZone minCol="11417" maxCol="11417" />
        <drainZone minCol="33915" maxCol="33951" />
        <drainZone minCol="58932" maxCol="58977" />
      </drainZones>
      <drainZonesShadow>
        <drainZoneShadow minCol="18283" maxCol="18283" />
        <drainZoneShadow minCol="54457" maxCol="54523" />
        <drainZoneShadow minCol="103039" maxCol="103084" />
      </drainZonesShadow>
    </node>
    <node name="ELP6::852772" nid="10144" row="1366" minCol="11418" maxCol="59010" minColSha="18284" maxColSha="158811" color="EX-dark-tan">
      <drainZones>
        <drainZone minCol="11418" maxCol="11422" />
        <drainZone minCol="33952" maxCol="33970" />
        <drainZone minCol="58978" maxCol="59010" />
      </drainZones>
      <drainZonesShadow>
        <drainZoneShadow minCol="18284" maxCol="18288" />
        <drainZoneShadow minCol="54524" maxCol="54561" />
        <drainZoneShadow minCol="103085" maxCol="103117" />
      </drainZonesShadow>
    </node>
    <node name="NOP16::851815" nid="9088" row="1367" minCol="11423" maxCol="59026" minColSha="18289" maxColSha="154722" color="EX-pale-blue-magenta">
      <drainZones>
        <drainZone minCol="11423" maxCol="11423" />
        <drainZone minCol="33971" maxCol="33994" />
        <drainZone minCol="59011" maxCol="59026" />
      </drainZones>
      <drainZonesShadow>
        <drainZoneShadow minCol="18289" maxCol="18289" />
        <drainZoneShadow minCol="54562" maxCol="54606" />
        <drainZoneShadow minCol="103118" maxCol="103133" />
      </drainZonesShadow>
    </node>
    <node name="HKR1::852950" nid="10160" row="1368" minCol="11022" maxCol="59056" minColSha="17710" maxColSha="155885" color="EX-pale-yellow orange">
      <drainZones>
        <drainZone minCol="11424" maxCol="11424" />
        <drainZone minCol="33995" maxCol="34002" />
        <drainZone minCol="59027" maxCol="59056" />
      </drainZones>
      <drainZonesShadow>
        <drainZoneShadow minCol="18290" maxCol="18291" />
        <drainZoneShadow minCol="54607" maxCol="54630" />
        <drainZoneShadow minCol="103134" maxCol="103163" />
      </drainZonesShadow>
    </node>
    <node name="TRM9::856403" nid="9704" row="1369" minCol="11301" maxCol="59062" minColSha="18125" maxColSha="149587" color="EX-medium-magenta">
      <drainZones>
        <drainZone minCol="34003" maxCol="34008" />
        <drainZone minCol="59057" maxCol="59062" />
      </drainZones>
      <drainZonesShadow>
        <drainZoneShadow minCol="18292" maxCol="18292" />
        <drainZoneShadow minCol="54631" maxCol="54640" />
        <drainZoneShadow minCol="103164" maxCol="103169" />
      </drainZonesShadow>
    </node>
    <node name="YMR178W::856588" nid="9163" row="1370" minCol="10496" maxCol="59065" minColSha="16516" maxColSha="146854" color="EX-pale-red">
      <drainZones>
        <drainZone minCol="34009" maxCol="34013" />
        <drainZone minCol="59063" maxCol="59065" />
      </drainZones>
      <drainZonesShadow>
        <drainZoneShadow minCol="18293" maxCol="18293" />
        <drainZoneShadow minCol="54641" maxCol="54651" />
        <drainZoneShadow minCol="103170" maxCol="103172" />
      </drainZonesShadow>
    </node>
    <node name="YDR061W::852900" nid="8271" row="1371" minCol="11425" maxCol="59070" minColSha="18294" maxColSha="156643" color="EX-pale-cyan">
      <drainZones>
        <drainZone minCol="11425" maxCol="11425" />
        <drainZone minCol="34014" maxCol="34016" />
        <drainZone minCol="59066" maxCol="59070" />
      </drainZones>
      <drainZonesShadow>
        <drainZoneShadow minCol="18294" maxCol="18294" />
        <drainZoneShadow minCol="54652" maxCol="54659" />
        <drainZoneShadow minCol="103173" maxCol="103177" />
      </drainZonesShadow>
    </node>
    <node name="YHR202W::850912" nid="8719" row="1372" minCol="11426" maxCol="59075" minColSha="18295" maxColSha="155176" color="EX-pale-yellow-green">
      <drainZones>
        <drainZone minCol="11426" maxCol="11426" />
        <drainZone minCol="34017" maxCol="34019" />
        <drainZone minCol="59071" maxCol="59075" />
      </drainZones>
      <drainZonesShadow>
        <drainZoneShadow minCol="18295" maxCol="18295" />
        <drainZoneShadow minCol="54660" maxCol="54665" />
        <drainZoneShadow minCol="103178" maxCol="103182" />
      </drainZonesShadow>
    </node>
    <node name="YBP1::856084" nid="8727" row="1373" minCol="11427" maxCol="59076" minColSha="18296" maxColSha="125208" color="EX-pale-purple">
      <drainZones>
        <drainZone minCol="11427" maxCol="11427" />
        <drainZone minCol="34020" maxCol="34023" />
        <drainZone minCol="59076" maxCol="59076" />
      </drainZones>
      <drainZonesShadow>
        <drainZoneShadow minCol="18296" maxCol="18296" />
        <drainZoneShadow minCol="54666" maxCol="54673" />
        <drainZoneShadow minCol="103183" maxCol="103183" />
      </drainZonesShadow>
    </node>
    <node name="MET6::850325" nid="8266" row="1374" minCol="11428" maxCol="59126" minColSha="18297" maxColSha="159170" color="EX-pale-magenta">
      <drainZones>
        <drainZone minCol="11428" maxCol="11428" />
        <drainZone minCol="34024" maxCol="34043" />
        <drainZone minCol="59077" maxCol="59126" />
      </drainZones>
      <drainZonesShadow>
        <drainZoneShadow minCol="18297" maxCol="18297" />
        <drainZoneShadow minCol="54674" maxCol="54717" />
        <drainZoneShadow minCol="103184" maxCol="103233" />
      </drainZonesShadow>
    </node>
    <node name="CCP1::856052" nid="10555" row="1375" minCol="9729" maxCol="59151" minColSha="15246" maxColSha="158521" color="EX-pale-red-orange">
      <drainZones>
        <drainZone minCol="34044" maxCol="34062" />
        <drainZone minCol="59127" maxCol="59151" />
      </drainZones>
      <drainZonesShadow>
        <drainZoneShadow minCol="18298" maxCol="18298" />
        <drainZoneShadow minCol="54718" maxCol="54760" />
        <drainZoneShadow minCol="103234" maxCol="103258" />
      </drainZonesShadow>
    </node>
    <node name="DRS2::853365" nid="10512" row="1376" minCol="9696" maxCol="59168" minColSha="15167" maxColSha="155818" color="EX-blue">
      <drainZones>
        <drainZone minCol="34063" maxCol="34095" />
        <drainZone minCol="59152" maxCol="59168" />
      </drainZones>
      <drainZonesShadow>
        <drainZoneShadow minCol="18299" maxCol="18300" />
        <drainZoneShadow minCol="54761" maxCol="54802" />
        <drainZoneShadow minCol="103259" maxCol="103275" />
      </drainZonesShadow>
    </node>
    <node name="SUR7::855143" nid="9765" row="1377" minCol="11429" maxCol="59186" minColSha="18301" maxColSha="150819" color="EX-orange">
      <drainZones>
        <drainZone minCol="11429" maxCol="11429" />
        <drainZone minCol="34096" maxCol="34137" />
        <drainZone minCol="59169" maxCol="59186" />
      </drainZones>
      <drainZonesShadow>
        <drainZoneShadow minCol="18301" maxCol="18301" />
        <drainZoneShadow minCol="54803" maxCol="54866" />
        <drainZoneShadow minCol="103276" maxCol="103293" />
      </drainZonesShadow>
    </node>
    <node name="MOB1::852258" nid="8332" row="1378" minCol="11430" maxCol="59212" minColSha="18302" maxColSha="158452" color="EX-dark-cyan">
      <drainZones>
        <drainZone minCol="11430" maxCol="11430" />
        <drainZone minCol="34138" maxCol="34156" />
        <drainZone minCol="59187" maxCol="59212" />
      </drainZones>
      <drainZonesShadow>
        <drainZoneShadow minCol="18302" maxCol="18302" />
        <drainZoneShadow minCol="54867" maxCol="54899" />
        <drainZoneShadow minCol="103294" maxCol="103319" />
      </drainZonesShadow>
    </node>
    <node name="URA3::851979" nid="9671" row="1379" minCol="11431" maxCol="59214" minColSha="18303" maxColSha="137183" color="EX-red">
      <drainZones>
        <drainZone minCol="11431" maxCol="11437" />
        <drainZone minCol="34157" maxCol="34157" />
        <drainZone minCol="59213" maxCol="59214" />
      </drainZones>
      <drainZonesShadow>
        <drainZoneShadow minCol="18303" maxCol="18309" />
        <drainZoneShadow minCol="54900" maxCol="54903" />
        <drainZoneShadow minCol="103320" maxCol="103321" />
      </drainZonesShadow>
    </node>
    <node name="SIS1::856142" nid="8724" row="1380" minCol="11402" maxCol="59215" minColSha="18261" maxColSha="146754" color="EX-dark-orange">
      <drainZones>
        <drainZone minCol="11438" maxCol="11438" />
        <drainZone minCol="34158" maxCol="34161" />
        <drainZone minCol="59215" maxCol="59215" />
      </drainZones>
      <drainZonesShadow>
        <drainZoneShadow minCol="18310" maxCol="18311" />
        <drainZoneShadow minCol="54904" maxCol="54911" />
        <drainZoneShadow minCol="103322" maxCol="103322" />
      </drainZonesShadow>
    </node>
    <node name="SFB2::855748" nid="8999" row="1381" minCol="10492" maxCol="59216" minColSha="16502" maxColSha="139150" color="EX-dark-gray-purple">
      <drainZones>
        <drainZone minCol="11439" maxCol="11440" />
        <drainZone minCol="34162" maxCol="34162" />
        <drainZone minCol="59216" maxCol="59216" />
      </drainZones>
      <drainZonesShadow>
        <drainZoneShadow minCol="18312" maxCol="18315" />
        <drainZoneShadow minCol="54912" maxCol="54914" />
        <drainZoneShadow minCol="103323" maxCol="103323" />
      </drainZonesShadow>
    </node>
    <node name="PEP12::851159" nid="10476" row="1382" minCol="10533" maxCol="59235" minColSha="16574" maxColSha="158275" color="EX-cyan">
      <drainZones>
        <drainZone minCol="11441" maxCol="11441" />
        <drainZone minCol="34163" maxCol="34193" />
        <drainZone minCol="59217" maxCol="59235" />
      </drainZones>
      <drainZonesShadow>
        <drainZoneShadow minCol="18316" maxCol="18318" />
        <drainZoneShadow minCol="54915" maxCol="54962" />
        <drainZoneShadow minCol="103324" maxCol="103342" />
      </drainZonesShadow>
    </node>
    <node name="BDF2::851518" nid="9854" row="1383" minCol="11442" maxCol="59251" minColSha="18319" maxColSha="152198" color="EX-yellow-orange">
      <drainZones>
        <drainZone minCol="11442" maxCol="11442" />
        <drainZone minCol="34194" maxCol="34226" />
        <drainZone minCol="59236" maxCol="59251" />
      </drainZones>
      <drainZonesShadow>
        <drainZoneShadow minCol="18319" maxCol="18319" />
        <drainZoneShadow minCol="54963" maxCol="55014" />
        <drainZoneShadow minCol="103343" maxCol="103358" />
      </drainZonesShadow>
    </node>
    <node name="NUP133::855253" nid="8713" row="1384" minCol="10861" maxCol="59268" minColSha="17264" maxColSha="138441" color="EX-pure-blue">
      <drainZones>
        <drainZone minCol="34227" maxCol="34252" />
        <drainZone minCol="59252" maxCol="59268" />
      </drainZones>
      <drainZonesShadow>
        <drainZoneShadow minCol="18320" maxCol="18320" />
        <drainZoneShadow minCol="55015" maxCol="55053" />
        <drainZoneShadow minCol="103359" maxCol="103375" />
      </drainZonesShadow>
    </node>
    <node name="CLB2::855725" nid="9945" row="1385" minCol="11443" maxCol="59277" minColSha="18321" maxColSha="149790" color="EX-dark-yellow-green">
      <drainZones>
        <drainZone minCol="11443" maxCol="11444" />
        <drainZone minCol="34253" maxCol="34274" />
        <drainZone minCol="59269" maxCol="59277" />
      </drainZones>
      <drainZonesShadow>
        <drainZoneShadow minCol="18321" maxCol="18322" />
        <drainZoneShadow minCol="55054" maxCol="55096" />
        <drainZoneShadow minCol="103376" maxCol="103384" />
      </drainZonesShadow>
    </node>
    <node name="TAO3::850427" nid="10423" row="1386" minCol="11445" maxCol="59283" minColSha="18323" maxColSha="147090" color="EX-dark-magenta">
      <drainZones>
        <drainZone minCol="11445" maxCol="11446" />
        <drainZone minCol="34275" maxCol="34293" />
        <drainZone minCol="59278" maxCol="59283" />
      </drainZones>
      <drainZonesShadow>
        <drainZoneShadow minCol="18323" maxCol="18324" />
        <drainZoneShadow minCol="55097" maxCol="55125" />
        <drainZoneShadow minCol="103385" maxCol="103390" />
      </drainZonesShadow>
    </node>
    <node name="YGL039W::9164888" nid="9686" row="1387" minCol="9458" maxCol="59285" minColSha="14769" maxColSha="143757" color="EX-dark-green">
      <drainZones>
        <drainZone minCol="59284" maxCol="59285" />
      </drainZones>
      <drainZonesShadow>
        <drainZoneShadow minCol="18325" maxCol="18326" />
        <drainZoneShadow minCol="55126" maxCol="55128" />
        <drainZoneShadow minCol="103391" maxCol="103392" />
      </drainZonesShadow>
    </node>
    <node name="VPS21::852038" nid="9204" row="1388" minCol="11447" maxCol="59286" minColSha="18327" maxColSha="158735" color="EX-blue-magenta">
      <drainZones>
        <drainZone minCol="11447" maxCol="11447" />
        <drainZone minCol="34294" maxCol="34294" />
        <drainZone minCol="59286" maxCol="59286" />
      </drainZones>
      <drainZonesShadow>
        <drainZoneShadow minCol="18327" maxCol="18327" />
        <drainZoneShadow minCol="55129" maxCol="55132" />
        <drainZoneShadow minCol="103393" maxCol="103393" />
      </drainZonesShadow>
    </node>
    <node name="PRP28::850521" nid="9853" row="1389" minCol="11448" maxCol="59332" minColSha="18328" maxColSha="159177" color="EX-yellow-green">
      <drainZones>
        <drainZone minCol="11448" maxCol="11449" />
        <drainZone minCol="34295" maxCol="34320" />
        <drainZone minCol="59287" maxCol="59332" />
      </drainZones>
      <drainZonesShadow>
        <drainZoneShadow minCol="18328" maxCol="18329" />
        <drainZoneShadow minCol="55133" maxCol="55181" />
        <drainZoneShadow minCol="103394" maxCol="103439" />
      </drainZonesShadow>
    </node>
    <node name="BEM1::855228" nid="9395" row="1390" minCol="11403" maxCol="59345" minColSha="18262" maxColSha="159190" color="EX-magenta">
      <drainZones>
        <drainZone minCol="11450" maxCol="11450" />
        <drainZone minCol="34321" maxCol="34328" />
        <drainZone minCol="59333" maxCol="59345" />
      </drainZones>
      <drainZonesShadow>
        <drainZoneShadow minCol="18330" maxCol="18331" />
        <drainZoneShadow minCol="55182" maxCol="55194" />
        <drainZoneShadow minCol="103440" maxCol="103452" />
      </drainZonesShadow>
    </node>
    <node name="GLN1::856377" nid="10517" row="1391" minCol="11451" maxCol="59348" minColSha="18332" maxColSha="156100" color="EX-green">
      <drainZones>
        <drainZone minCol="11451" maxCol="11452" />
        <drainZone minCol="34329" maxCol="34334" />
        <drainZone minCol="59346" maxCol="59348" />
      </drainZones>
      <drainZonesShadow>
        <drainZoneShadow minCol="18332" maxCol="18333" />
        <drainZoneShadow minCol="55195" maxCol="55209" />
        <drainZoneShadow minCol="103453" maxCol="103455" />
      </drainZonesShadow>
    </node>
    <node name="UBP10::851730" nid="9405" row="1392" minCol="11186" maxCol="59354" minColSha="17941" maxColSha="155805" color="EX-yellow">
      <drainZones>
        <drainZone minCol="34335" maxCol="34337" />
        <drainZone minCol="59349" maxCol="59354" />
      </drainZones>
      <drainZonesShadow>
        <drainZoneShadow minCol="18334" maxCol="18334" />
        <drainZoneShadow minCol="55210" maxCol="55217" />
        <drainZoneShadow minCol="103456" maxCol="103461" />
      </drainZonesShadow>
    </node>
    <node name="YGR149W::852796" nid="8925" row="1393" minCol="10381" maxCol="59360" minColSha="16298" maxColSha="159193" color="EX-purple">
      <drainZones>
        <drainZone minCol="11453" maxCol="11454" />
        <drainZone minCol="34338" maxCol="34340" />
        <drainZone minCol="59355" maxCol="59360" />
      </drainZones>
      <drainZonesShadow>
        <drainZoneShadow minCol="18335" maxCol="18337" />
        <drainZoneShadow minCol="55218" maxCol="55222" />
        <drainZoneShadow minCol="103462" maxCol="103467" />
      </drainZonesShadow>
    </node>
    <node name="YBT1::853606" nid="8626" row="1394" minCol="11455" maxCol="59364" minColSha="18338" maxColSha="158149" color="EX-dark-purple">
      <drainZones>
        <drainZone minCol="11455" maxCol="11455" />
        <drainZone minCol="34341" maxCol="34343" />
        <drainZone minCol="59361" maxCol="59364" />
      </drainZones>
      <drainZonesShadow>
        <drainZoneShadow minCol="18338" maxCol="18338" />
        <drainZoneShadow minCol="55223" maxCol="55229" />
        <drainZoneShadow minCol="103468" maxCol="103471" />
      </drainZonesShadow>
    </node>
    <node name="GCD14::850464" nid="8885" row="1395" minCol="9249" maxCol="59365" minColSha="14478" maxColSha="127303" color="EX-dark-red">
      <drainZones>
        <drainZone minCol="34344" maxCol="34346" />
        <drainZone minCol="59365" maxCol="59365" />
      </drainZones>
      <drainZonesShadow>
        <drainZoneShadow minCol="18339" maxCol="18339" />
        <drainZoneShadow minCol="55230" maxCol="55234" />
        <drainZoneShadow minCol="103472" maxCol="103472" />
      </drainZonesShadow>
    </node>
    <node name="ATP7::854349" nid="10163" row="1396" minCol="11456" maxCol="59372" minColSha="18340" maxColSha="158303" color="EX-pale-green">
      <drainZones>
        <drainZone minCol="11456" maxCol="11456" />
        <drainZone minCol="34347" maxCol="34352" />
        <drainZone minCol="59366" maxCol="59372" />
      </drainZones>
      <drainZonesShadow>
        <drainZoneShadow minCol="18340" maxCol="18340" />
        <drainZoneShadow minCol="55235" maxCol="55247" />
        <drainZoneShadow minCol="103473" maxCol="103479" />
      </drainZonesShadow>
    </node>
    <node name="RAD50::856915" nid="9579" row="1397" minCol="10275" maxCol="59374" minColSha="16084" maxColSha="153580" color="EX-pale-blue">
      <drainZones>
        <drainZone minCol="11457" maxCol="11457" />
        <drainZone minCol="34353" maxCol="34354" />
        <drainZone minCol="59373" maxCol="59374" />
      </drainZones>
      <drainZonesShadow>
        <drainZoneShadow minCol="18341" maxCol="18342" />
        <drainZoneShadow minCol="55248" maxCol="55250" />
        <drainZoneShadow minCol="103480" maxCol="103481" />
      </drainZonesShadow>
    </node>
    <node name="IST2::856148" nid="8661" row="1398" minCol="10862" maxCol="59390" minColSha="17265" maxColSha="159197" color="EX-dark-tan">
      <drainZones>
        <drainZone minCol="34355" maxCol="34361" />
        <drainZone minCol="59375" maxCol="59390" />
      </drainZones>
      <drainZonesShadow>
        <drainZoneShadow minCol="18343" maxCol="18343" />
        <drainZoneShadow minCol="55251" maxCol="55270" />
        <drainZoneShadow minCol="103482" maxCol="103497" />
      </drainZonesShadow>
    </node>
    <node name="KIN1::853782" nid="9318" row="1399" minCol="11458" maxCol="59402" minColSha="18344" maxColSha="155212" color="EX-pale-blue-magenta">
      <drainZones>
        <drainZone minCol="11458" maxCol="11458" />
        <drainZone minCol="34362" maxCol="34372" />
        <drainZone minCol="59391" maxCol="59402" />
      </drainZones>
      <drainZonesShadow>
        <drainZoneShadow minCol="18344" maxCol="18344" />
        <drainZoneShadow minCol="55271" maxCol="55294" />
        <drainZoneShadow minCol="103498" maxCol="103509" />
      </drainZonesShadow>
    </node>
    <node name="TCB1::852624" nid="8939" row="1400" minCol="11459" maxCol="59416" minColSha="18345" maxColSha="154611" color="EX-pale-yellow orange">
      <drainZones>
        <drainZone minCol="11459" maxCol="11460" />
        <drainZone minCol="34373" maxCol="34378" />
        <drainZone minCol="59403" maxCol="59416" />
      </drainZones>
      <drainZonesShadow>
        <drainZoneShadow minCol="18345" maxCol="18346" />
        <drainZoneShadow minCol="55295" maxCol="55303" />
        <drainZoneShadow minCol="103510" maxCol="103523" />
      </drainZonesShadow>
    </node>
    <node name="APL3::851898" nid="10226" row="1401" minCol="10948" maxCol="59426" minColSha="17498" maxColSha="156739" color="EX-medium-magenta">
      <drainZones>
        <drainZone minCol="11461" maxCol="11462" />
        <drainZone minCol="34379" maxCol="34381" />
        <drainZone minCol="59417" maxCol="59426" />
      </drainZones>
      <drainZonesShadow>
        <drainZoneShadow minCol="18347" maxCol="18349" />
        <drainZoneShadow minCol="55304" maxCol="55309" />
        <drainZoneShadow minCol="103524" maxCol="103533" />
      </drainZonesShadow>
    </node>
    <node name="TKL2::856856" nid="9005" row="1402" minCol="11463" maxCol="59449" minColSha="18350" maxColSha="157486" color="EX-pale-red">
      <drainZones>
        <drainZone minCol="11463" maxCol="11463" />
        <drainZone minCol="34382" maxCol="34399" />
        <drainZone minCol="59427" maxCol="59449" />
      </drainZones>
      <drainZonesShadow>
        <drainZoneShadow minCol="18350" maxCol="18350" />
        <drainZoneShadow minCol="55310" maxCol="55342" />
        <drainZoneShadow minCol="103534" maxCol="103556" />
      </drainZonesShadow>
    </node>
    <node name="ENO1::853729" nid="10562" row="1403" minCol="10509" maxCol="59468" minColSha="16540" maxColSha="153095" color="EX-pale-cyan">
      <drainZones>
        <drainZone minCol="11464" maxCol="11464" />
        <drainZone minCol="34400" maxCol="34418" />
        <drainZone minCol="59450" maxCol="59468" />
      </drainZones>
      <drainZonesShadow>
        <drainZoneShadow minCol="18351" maxCol="18353" />
        <drainZoneShadow minCol="55343" maxCol="55373" />
        <drainZoneShadow minCol="103557" maxCol="103575" />
      </drainZonesShadow>
    </node>
    <node name="GCD6::852715" nid="9331" row="1404" minCol="9269" maxCol="59476" minColSha="14505" maxColSha="157795" color="EX-pale-yellow-green">
      <drainZones>
        <drainZone minCol="11465" maxCol="11469" />
        <drainZone minCol="34419" maxCol="34423" />
        <drainZone minCol="59469" maxCol="59476" />
      </drainZones>
      <drainZonesShadow>
        <drainZoneShadow minCol="18354" maxCol="18361" />
        <drainZoneShadow minCol="55374" maxCol="55381" />
        <drainZoneShadow minCol="103576" maxCol="103583" />
      </drainZonesShadow>
    </node>
    <node name="TRX1::852667" nid="10308" row="1405" minCol="10791" maxCol="59477" minColSha="17134" maxColSha="147264" color="EX-pale-purple">
      <drainZones>
        <drainZone minCol="11470" maxCol="11472" />
        <drainZone minCol="34424" maxCol="34427" />
        <drainZone minCol="59477" maxCol="59477" />
      </drainZones>
      <drainZonesShadow>
        <drainZoneShadow minCol="18362" maxCol="18365" />
        <drainZoneShadow minCol="55382" maxCol="55390" />
        <drainZoneShadow minCol="103584" maxCol="103584" />
      </drainZonesShadow>
    </node>
    <node name="KKQ8::853221" nid="9866" row="1406" minCol="9341" maxCol="59478" minColSha="14604" maxColSha="137035" color="EX-pale-magenta">
      <drainZones>
        <drainZone minCol="34428" maxCol="34429" />
        <drainZone minCol="59478" maxCol="59478" />
      </drainZones>
      <drainZonesShadow>
        <drainZoneShadow minCol="18366" maxCol="18367" />
        <drainZoneShadow minCol="55391" maxCol="55394" />
        <drainZoneShadow minCol="103585" maxCol="103585" />
      </drainZonesShadow>
    </node>
    <node name="YEF1::856400" nid="10083" row="1407" minCol="11473" maxCol="59482" minColSha="18368" maxColSha="142260" color="EX-pale-red-orange">
      <drainZones>
        <drainZone minCol="11473" maxCol="11473" />
        <drainZone minCol="34430" maxCol="34433" />
        <drainZone minCol="59479" maxCol="59482" />
      </drainZones>
      <drainZonesShadow>
        <drainZoneShadow minCol="18368" maxCol="18368" />
        <drainZoneShadow minCol="55395" maxCol="55405" />
        <drainZoneShadow minCol="103586" maxCol="103589" />
      </drainZonesShadow>
    </node>
    <node name="ISN1::854441" nid="10009" row="1408" minCol="11353" maxCol="59501" minColSha="18200" maxColSha="156597" color="EX-blue">
      <drainZones>
        <drainZone minCol="34434" maxCol="34465" />
        <drainZone minCol="59483" maxCol="59501" />
      </drainZones>
      <drainZonesShadow>
        <drainZoneShadow minCol="18369" maxCol="18369" />
        <drainZoneShadow minCol="55406" maxCol="55455" />
        <drainZoneShadow minCol="103590" maxCol="103608" />
      </drainZonesShadow>
    </node>
    <node name="TOA2::856201" nid="9455" row="1409" minCol="9248" maxCol="59524" minColSha="14477" maxColSha="158912" color="EX-orange">
      <drainZones>
        <drainZone minCol="34466" maxCol="34484" />
        <drainZone minCol="59502" maxCol="59524" />
      </drainZones>
      <drainZonesShadow>
        <drainZoneShadow minCol="18370" maxCol="18370" />
        <drainZoneShadow minCol="55456" maxCol="55487" />
        <drainZoneShadow minCol="103609" maxCol="103631" />
      </drainZonesShadow>
    </node>
    <node name="APM3::851450" nid="9414" row="1410" minCol="11181" maxCol="59552" minColSha="17934" maxColSha="158820" color="EX-dark-cyan">
      <drainZones>
        <drainZone minCol="11474" maxCol="11474" />
        <drainZone minCol="34485" maxCol="34498" />
        <drainZone minCol="59525" maxCol="59552" />
      </drainZones>
      <drainZonesShadow>
        <drainZoneShadow minCol="18371" maxCol="18373" />
        <drainZoneShadow minCol="55488" maxCol="55511" />
        <drainZoneShadow minCol="103632" maxCol="103659" />
      </drainZonesShadow>
    </node>
    <node name="DGA1::853937" nid="9419" row="1411" minCol="9609" maxCol="59569" minColSha="15012" maxColSha="158888" color="EX-red">
      <drainZones>
        <drainZone minCol="34499" maxCol="34529" />
        <drainZone minCol="59553" maxCol="59569" />
      </drainZones>
      <drainZonesShadow>
        <drainZoneShadow minCol="18374" maxCol="18374" />
        <drainZoneShadow minCol="55512" maxCol="55562" />
        <drainZoneShadow minCol="103660" maxCol="103676" />
      </drainZonesShadow>
    </node>
    <node name="SLP1::854301" nid="9115" row="1412" minCol="11475" maxCol="59593" minColSha="18375" maxColSha="158876" color="EX-dark-orange">
      <drainZones>
        <drainZone minCol="11475" maxCol="11475" />
        <drainZone minCol="34530" maxCol="34557" />
        <drainZone minCol="59570" maxCol="59593" />
      </drainZones>
      <drainZonesShadow>
        <drainZoneShadow minCol="18375" maxCol="18375" />
        <drainZoneShadow minCol="55563" maxCol="55608" />
        <drainZoneShadow minCol="103677" maxCol="103700" />
      </drainZonesShadow>
    </node>
    <node name="PSD2::850326" nid="9675" row="1413" minCol="11476" maxCol="59599" minColSha="18376" maxColSha="146886" color="EX-dark-gray-purple">
      <drainZones>
        <drainZone minCol="11476" maxCol="11476" />
        <drainZone minCol="34558" maxCol="34590" />
        <drainZone minCol="59594" maxCol="59599" />
      </drainZones>
      <drainZonesShadow>
        <drainZoneShadow minCol="18376" maxCol="18376" />
        <drainZoneShadow minCol="55609" maxCol="55653" />
        <drainZoneShadow minCol="103701" maxCol="103706" />
      </drainZonesShadow>
    </node>
    <node name="LSC1::852641" nid="8663" row="1414" minCol="11477" maxCol="59601" minColSha="18377" maxColSha="158061" color="EX-cyan">
      <drainZones>
        <drainZone minCol="11477" maxCol="11477" />
        <drainZone minCol="34591" maxCol="34593" />
        <drainZone minCol="59600" maxCol="59601" />
      </drainZones>
      <drainZonesShadow>
        <drainZoneShadow minCol="18377" maxCol="18377" />
        <drainZoneShadow minCol="55654" maxCol="55658" />
        <drainZoneShadow minCol="103707" maxCol="103708" />
      </drainZonesShadow>
    </node>
    <node name="GPI10::855144" nid="9042" row="1415" minCol="11478" maxCol="59656" minColSha="18378" maxColSha="159201" color="EX-yellow-orange">
      <drainZones>
        <drainZone minCol="11478" maxCol="11478" />
        <drainZone minCol="34594" maxCol="34613" />
        <drainZone minCol="59602" maxCol="59656" />
      </drainZones>
      <drainZonesShadow>
        <drainZoneShadow minCol="18378" maxCol="18378" />
        <drainZoneShadow minCol="55659" maxCol="55699" />
        <drainZoneShadow minCol="103709" maxCol="103763" />
      </drainZonesShadow>
    </node>
    <node name="DIG2::856159" nid="9749" row="1416" minCol="9964" maxCol="59688" minColSha="15583" maxColSha="158578" color="EX-pure-blue">
      <drainZones>
        <drainZone minCol="34614" maxCol="34622" />
        <drainZone minCol="59657" maxCol="59688" />
      </drainZones>
      <drainZonesShadow>
        <drainZoneShadow minCol="18379" maxCol="18379" />
        <drainZoneShadow minCol="55700" maxCol="55722" />
        <drainZoneShadow minCol="103764" maxCol="103795" />
      </drainZonesShadow>
    </node>
    <node name="SWH1::851596" nid="10250" row="1417" minCol="11384" maxCol="59712" minColSha="18242" maxColSha="159206" color="EX-dark-yellow-green">
      <drainZones>
        <drainZone minCol="11479" maxCol="11479" />
        <drainZone minCol="34623" maxCol="34639" />
        <drainZone minCol="59689" maxCol="59712" />
      </drainZones>
      <drainZonesShadow>
        <drainZoneShadow minCol="18380" maxCol="18381" />
        <drainZoneShadow minCol="55723" maxCol="55750" />
        <drainZoneShadow minCol="103796" maxCol="103819" />
      </drainZonesShadow>
    </node>
    <node name="HMG2::850349" nid="8599" row="1418" minCol="9556" maxCol="59733" minColSha="14928" maxColSha="158310" color="EX-dark-magenta">
      <drainZones>
        <drainZone minCol="34640" maxCol="34659" />
        <drainZone minCol="59713" maxCol="59733" />
      </drainZones>
      <drainZonesShadow>
        <drainZoneShadow minCol="18382" maxCol="18382" />
        <drainZoneShadow minCol="55751" maxCol="55780" />
        <drainZoneShadow minCol="103820" maxCol="103840" />
      </drainZonesShadow>
    </node>
    <node name="TMA7::853783" nid="8328" row="1419" minCol="9706" maxCol="59786" minColSha="15190" maxColSha="157944" color="EX-dark-green">
      <drainZones>
        <drainZone minCol="34660" maxCol="34683" />
        <drainZone minCol="59734" maxCol="59786" />
      </drainZones>
      <drainZonesShadow>
        <drainZoneShadow minCol="18383" maxCol="18383" />
        <drainZoneShadow minCol="55781" maxCol="55839" />
        <drainZoneShadow minCol="103841" maxCol="103893" />
      </drainZonesShadow>
    </node>
    <node name="SWM1::853045" nid="9155" row="1420" minCol="11480" maxCol="59788" minColSha="18384" maxColSha="157563" color="EX-blue-magenta">
      <drainZones>
        <drainZone minCol="11480" maxCol="11480" />
        <drainZone minCol="34684" maxCol="34688" />
        <drainZone minCol="59787" maxCol="59788" />
      </drainZones>
      <drainZonesShadow>
        <drainZoneShadow minCol="18384" maxCol="18384" />
        <drainZoneShadow minCol="55840" maxCol="55846" />
        <drainZoneShadow minCol="103894" maxCol="103895" />
      </drainZonesShadow>
    </node>
    <node name="CDC43::856154" nid="9666" row="1421" minCol="11481" maxCol="59798" minColSha="18385" maxColSha="159027" color="EX-yellow-green">
      <drainZones>
        <drainZone minCol="11481" maxCol="11481" />
        <drainZone minCol="34689" maxCol="34718" />
        <drainZone minCol="59789" maxCol="59798" />
      </drainZones>
      <drainZonesShadow>
        <drainZoneShadow minCol="18385" maxCol="18385" />
        <drainZoneShadow minCol="55847" maxCol="55888" />
        <drainZoneShadow minCol="103896" maxCol="103905" />
      </drainZonesShadow>
    </node>
    <node name="CDC11::856603" nid="9258" row="1422" minCol="11482" maxCol="59806" minColSha="18386" maxColSha="159209" color="EX-magenta">
      <drainZones>
        <drainZone minCol="11482" maxCol="11486" />
        <drainZone minCol="34719" maxCol="34769" />
        <drainZone minCol="59799" maxCol="59806" />
      </drainZones>
      <drainZonesShadow>
        <drainZoneShadow minCol="18386" maxCol="18390" />
        <drainZoneShadow minCol="55889" maxCol="55952" />
        <drainZoneShadow minCol="103906" maxCol="103913" />
      </drainZonesShadow>
    </node>
    <node name="CYR1::854533" nid="9394" row="1423" minCol="11311" maxCol="59847" minColSha="18139" maxColSha="159225" color="EX-green">
      <drainZones>
        <drainZone minCol="11487" maxCol="11488" />
        <drainZone minCol="34770" maxCol="34779" />
        <drainZone minCol="59807" maxCol="59847" />
      </drainZones>
      <drainZonesShadow>
        <drainZoneShadow minCol="18391" maxCol="18393" />
        <drainZoneShadow minCol="55953" maxCol="55975" />
        <drainZoneShadow minCol="103914" maxCol="103954" />
      </drainZonesShadow>
    </node>
    <node name="YTA6::851594" nid="10038" row="1424" minCol="11489" maxCol="59848" minColSha="18394" maxColSha="127675" color="EX-yellow">
      <drainZones>
        <drainZone minCol="11489" maxCol="11489" />
        <drainZone minCol="59848" maxCol="59848" />
      </drainZones>
      <drainZonesShadow>
        <drainZoneShadow minCol="18394" maxCol="18394" />
        <drainZoneShadow minCol="55976" maxCol="55979" />
        <drainZoneShadow minCol="103955" maxCol="103955" />
      </drainZonesShadow>
    </node>
    <node name="CLB4::853334" nid="9570" row="1425" minCol="11490" maxCol="59887" minColSha="18395" maxColSha="157171" color="EX-purple">
      <drainZones>
        <drainZone minCol="11490" maxCol="11490" />
        <drainZone minCol="34780" maxCol="34803" />
        <drainZone minCol="59849" maxCol="59887" />
      </drainZones>
      <drainZonesShadow>
        <drainZoneShadow minCol="18395" maxCol="18395" />
        <drainZoneShadow minCol="55980" maxCol="56020" />
        <drainZoneShadow minCol="103956" maxCol="103994" />
      </drainZonesShadow>
    </node>
    <node name="CAM1::851655" nid="8336" row="1426" minCol="9652" maxCol="59890" minColSha="15078" maxColSha="159230" color="EX-dark-purple">
      <drainZones>
        <drainZone minCol="11491" maxCol="11494" />
        <drainZone minCol="34804" maxCol="34806" />
        <drainZone minCol="59888" maxCol="59890" />
      </drainZones>
      <drainZonesShadow>
        <drainZoneShadow minCol="18396" maxCol="18403" />
        <drainZoneShadow minCol="56021" maxCol="56024" />
        <drainZoneShadow minCol="103995" maxCol="103997" />
      </drainZonesShadow>
    </node>
    <node name="CUS2::853630" nid="8316" row="1427" minCol="11495" maxCol="59893" minColSha="18404" maxColSha="147329" color="EX-dark-red">
      <drainZones>
        <drainZone minCol="11495" maxCol="11496" />
        <drainZone minCol="34807" maxCol="34812" />
        <drainZone minCol="59891" maxCol="59893" />
      </drainZones>
      <drainZonesShadow>
        <drainZoneShadow minCol="18404" maxCol="18405" />
        <drainZoneShadow minCol="56025" maxCol="56034" />
        <drainZoneShadow minCol="103998" maxCol="104000" />
      </drainZonesShadow>
    </node>
    <node name="CUL3::852331" nid="9937" row="1428" minCol="11497" maxCol="59894" minColSha="18406" maxColSha="125826" color="EX-pale-green">
      <drainZones>
        <drainZone minCol="11497" maxCol="11497" />
        <drainZone minCol="34813" maxCol="34815" />
        <drainZone minCol="59894" maxCol="59894" />
      </drainZones>
      <drainZonesShadow>
        <drainZoneShadow minCol="18406" maxCol="18406" />
        <drainZoneShadow minCol="56035" maxCol="56040" />
        <drainZoneShadow minCol="104001" maxCol="104001" />
      </drainZonesShadow>
    </node>
    <node name="ERV41::850713" nid="9421" row="1429" minCol="9585" maxCol="59949" minColSha="14980" maxColSha="158754" color="EX-pale-blue">
      <drainZones>
        <drainZone minCol="34816" maxCol="34825" />
        <drainZone minCol="59895" maxCol="59949" />
      </drainZones>
      <drainZonesShadow>
        <drainZoneShadow minCol="18407" maxCol="18410" />
        <drainZoneShadow minCol="56041" maxCol="56067" />
        <drainZoneShadow minCol="104002" maxCol="104056" />
      </drainZonesShadow>
    </node>
    <node name="MET12::851025" nid="10404" row="1430" minCol="11498" maxCol="59973" minColSha="18411" maxColSha="158579" color="EX-dark-tan">
      <drainZones>
        <drainZone minCol="11498" maxCol="11498" />
        <drainZone minCol="34826" maxCol="34845" />
        <drainZone minCol="59950" maxCol="59973" />
      </drainZones>
      <drainZonesShadow>
        <drainZoneShadow minCol="18411" maxCol="18411" />
        <drainZoneShadow minCol="56068" maxCol="56103" />
        <drainZoneShadow minCol="104057" maxCol="104080" />
      </drainZonesShadow>
    </node>
    <node name="MSB2::852230" nid="8746" row="1431" minCol="11453" maxCol="59985" minColSha="18336" maxColSha="156790" color="EX-pale-blue-magenta">
      <drainZones>
        <drainZone minCol="34846" maxCol="34854" />
        <drainZone minCol="59974" maxCol="59985" />
      </drainZones>
      <drainZonesShadow>
        <drainZoneShadow minCol="18412" maxCol="18412" />
        <drainZoneShadow minCol="56104" maxCol="56122" />
        <drainZoneShadow minCol="104081" maxCol="104092" />
      </drainZonesShadow>
    </node>
    <node name="SRP102::854773" nid="10024" row="1432" minCol="11410" maxCol="60017" minColSha="18274" maxColSha="157946" color="EX-pale-yellow orange">
      <drainZones>
        <drainZone minCol="34855" maxCol="34869" />
        <drainZone minCol="59986" maxCol="60017" />
      </drainZones>
      <drainZonesShadow>
        <drainZoneShadow minCol="18413" maxCol="18413" />
        <drainZoneShadow minCol="56123" maxCol="56164" />
        <drainZoneShadow minCol="104093" maxCol="104124" />
      </drainZonesShadow>
    </node>
    <node name="DTD1::855075" nid="8769" row="1433" minCol="10479" maxCol="60051" minColSha="16479" maxColSha="156799" color="EX-medium-magenta">
      <drainZones>
        <drainZone minCol="34870" maxCol="34883" />
        <drainZone minCol="60018" maxCol="60051" />
      </drainZones>
      <drainZonesShadow>
        <drainZoneShadow minCol="18414" maxCol="18414" />
        <drainZoneShadow minCol="56165" maxCol="56201" />
        <drainZoneShadow minCol="104125" maxCol="104158" />
      </drainZonesShadow>
    </node>
    <node name="VID22::855834" nid="10431" row="1434" minCol="11499" maxCol="60057" minColSha="18415" maxColSha="154964" color="EX-pale-red">
      <drainZones>
        <drainZone minCol="11499" maxCol="11500" />
        <drainZone minCol="34884" maxCol="34888" />
        <drainZone minCol="60052" maxCol="60057" />
      </drainZones>
      <drainZonesShadow>
        <drainZoneShadow minCol="18415" maxCol="18416" />
        <drainZoneShadow minCol="56202" maxCol="56214" />
        <drainZoneShadow minCol="104159" maxCol="104164" />
      </drainZonesShadow>
    </node>
    <node name="MMS1::852622" nid="8930" row="1435" minCol="9828" maxCol="60067" minColSha="15395" maxColSha="156878" color="EX-pale-cyan">
      <drainZones>
        <drainZone minCol="34889" maxCol="34889" />
        <drainZone minCol="60058" maxCol="60067" />
      </drainZones>
      <drainZonesShadow>
        <drainZoneShadow minCol="18417" maxCol="18417" />
        <drainZoneShadow minCol="56215" maxCol="56218" />
        <drainZoneShadow minCol="104165" maxCol="104174" />
      </drainZonesShadow>
    </node>
    <node name="INP2::853741" nid="10247" row="1436" minCol="11501" maxCol="60072" minColSha="18418" maxColSha="153512" color="EX-pale-yellow-green">
      <drainZones>
        <drainZone minCol="11501" maxCol="11501" />
        <drainZone minCol="34890" maxCol="34891" />
        <drainZone minCol="60068" maxCol="60072" />
      </drainZones>
      <drainZonesShadow>
        <drainZoneShadow minCol="18418" maxCol="18418" />
        <drainZoneShadow minCol="56219" maxCol="56223" />
        <drainZoneShadow minCol="104175" maxCol="104179" />
      </drainZonesShadow>
    </node>
    <node name="ATS1::855934" nid="9173" row="1437" minCol="11502" maxCol="60099" minColSha="18419" maxColSha="157907" color="EX-pale-purple">
      <drainZones>
        <drainZone minCol="11502" maxCol="11502" />
        <drainZone minCol="34892" maxCol="34912" />
        <drainZone minCol="60073" maxCol="60099" />
      </drainZones>
      <drainZonesShadow>
        <drainZoneShadow minCol="18419" maxCol="18419" />
        <drainZoneShadow minCol="56224" maxCol="56256" />
        <drainZoneShadow minCol="104180" maxCol="104206" />
      </drainZonesShadow>
    </node>
    <node name="SCS3::851470" nid="8388" row="1438" minCol="11503" maxCol="60110" minColSha="18420" maxColSha="146263" color="EX-pale-magenta">
      <drainZones>
        <drainZone minCol="11503" maxCol="11503" />
        <drainZone minCol="34913" maxCol="34921" />
        <drainZone minCol="60100" maxCol="60110" />
      </drainZones>
      <drainZonesShadow>
        <drainZoneShadow minCol="18420" maxCol="18420" />
        <drainZoneShadow minCol="56257" maxCol="56272" />
        <drainZoneShadow minCol="104207" maxCol="104217" />
      </drainZonesShadow>
    </node>
    <node name="MAP2::855429" nid="9555" row="1439" minCol="11424" maxCol="60127" minColSha="18291" maxColSha="158530" color="EX-pale-red-orange">
      <drainZones>
        <drainZone minCol="34922" maxCol="34940" />
        <drainZone minCol="60111" maxCol="60127" />
      </drainZones>
      <drainZonesShadow>
        <drainZoneShadow minCol="18421" maxCol="18421" />
        <drainZoneShadow minCol="56273" maxCol="56308" />
        <drainZoneShadow minCol="104218" maxCol="104234" />
      </drainZonesShadow>
    </node>
    <node name="SAS5::851770" nid="8865" row="1440" minCol="11504" maxCol="60139" minColSha="18422" maxColSha="156791" color="EX-blue">
      <drainZones>
        <drainZone minCol="11504" maxCol="11504" />
        <drainZone minCol="34941" maxCol="34945" />
        <drainZone minCol="60128" maxCol="60139" />
      </drainZones>
      <drainZonesShadow>
        <drainZoneShadow minCol="18422" maxCol="18422" />
        <drainZoneShadow minCol="56309" maxCol="56323" />
        <drainZoneShadow minCol="104235" maxCol="104246" />
      </drainZonesShadow>
    </node>
    <node name="AEP1::855183" nid="8980" row="1441" minCol="11020" maxCol="60141" minColSha="17705" maxColSha="144774" color="EX-orange">
      <drainZones>
        <drainZone minCol="60140" maxCol="60141" />
      </drainZones>
      <drainZonesShadow>
        <drainZoneShadow minCol="18423" maxCol="18423" />
        <drainZoneShadow minCol="56324" maxCol="56325" />
        <drainZoneShadow minCol="104247" maxCol="104248" />
      </drainZonesShadow>
    </node>
    <node name="MDM10::856398" nid="9075" row="1442" minCol="10726" maxCol="60191" minColSha="16968" maxColSha="159237" color="EX-dark-cyan">
      <drainZones>
        <drainZone minCol="34946" maxCol="34966" />
        <drainZone minCol="60142" maxCol="60191" />
      </drainZones>
      <drainZonesShadow>
        <drainZoneShadow minCol="18424" maxCol="18425" />
        <drainZoneShadow minCol="56326" maxCol="56359" />
        <drainZoneShadow minCol="104249" maxCol="104298" />
      </drainZonesShadow>
    </node>
    <node name="SVF1::851314" nid="9000" row="1443" minCol="11505" maxCol="60222" minColSha="18426" maxColSha="157338" color="EX-red">
      <drainZones>
        <drainZone minCol="11505" maxCol="11505" />
        <drainZone minCol="34967" maxCol="35002" />
        <drainZone minCol="60192" maxCol="60222" />
      </drainZones>
      <drainZonesShadow>
        <drainZoneShadow minCol="18426" maxCol="18426" />
        <drainZoneShadow minCol="56360" maxCol="56407" />
        <drainZoneShadow minCol="104299" maxCol="104329" />
      </drainZonesShadow>
    </node>
    <node name="DAK1::854992" nid="8612" row="1444" minCol="11455" maxCol="60247" minColSha="18338" maxColSha="159226" color="EX-dark-orange">
      <drainZones>
        <drainZone minCol="35003" maxCol="35022" />
        <drainZone minCol="60223" maxCol="60247" />
      </drainZones>
      <drainZonesShadow>
        <drainZoneShadow minCol="18427" maxCol="18427" />
        <drainZoneShadow minCol="56408" maxCol="56444" />
        <drainZoneShadow minCol="104330" maxCol="104354" />
      </drainZonesShadow>
    </node>
    <node name="PRO1::855345" nid="10392" row="1445" minCol="11338" maxCol="60253" minColSha="18182" maxColSha="156888" color="EX-dark-gray-purple">
      <drainZones>
        <drainZone minCol="35023" maxCol="35024" />
        <drainZone minCol="60248" maxCol="60253" />
      </drainZones>
      <drainZonesShadow>
        <drainZoneShadow minCol="18428" maxCol="18428" />
        <drainZoneShadow minCol="56445" maxCol="56450" />
        <drainZoneShadow minCol="104355" maxCol="104360" />
      </drainZonesShadow>
    </node>
    <node name="SPS22::853849" nid="8349" row="1446" minCol="11334" maxCol="60254" minColSha="18173" maxColSha="154146" color="EX-cyan">
      <drainZones>
        <drainZone minCol="11506" maxCol="11506" />
        <drainZone minCol="35025" maxCol="35026" />
        <drainZone minCol="60254" maxCol="60254" />
      </drainZones>
      <drainZonesShadow>
        <drainZoneShadow minCol="18429" maxCol="18430" />
        <drainZoneShadow minCol="56451" maxCol="56455" />
        <drainZoneShadow minCol="104361" maxCol="104361" />
      </drainZonesShadow>
    </node>
    <node name="PKC1::853974" nid="8703" row="1447" minCol="11464" maxCol="60259" minColSha="18353" maxColSha="151006" color="EX-yellow-orange">
      <drainZones>
        <drainZone minCol="35027" maxCol="35027" />
        <drainZone minCol="60255" maxCol="60259" />
      </drainZones>
      <drainZonesShadow>
        <drainZoneShadow minCol="18431" maxCol="18431" />
        <drainZoneShadow minCol="56456" maxCol="56460" />
        <drainZoneShadow minCol="104362" maxCol="104366" />
      </drainZonesShadow>
    </node>
    <node name="PET9::852683" nid="8988" row="1448" minCol="9221" maxCol="60261" minColSha="14445" maxColSha="151949" color="EX-pure-blue">
      <drainZones>
        <drainZone minCol="11507" maxCol="11507" />
        <drainZone minCol="35028" maxCol="35031" />
        <drainZone minCol="60260" maxCol="60261" />
      </drainZones>
      <drainZonesShadow>
        <drainZoneShadow minCol="18432" maxCol="18434" />
        <drainZoneShadow minCol="56461" maxCol="56465" />
        <drainZoneShadow minCol="104367" maxCol="104368" />
      </drainZonesShadow>
    </node>
    <node name="PIH1::852980" nid="9626" row="1449" minCol="11508" maxCol="60297" minColSha="18435" maxColSha="154866" color="EX-dark-yellow-green">
      <drainZones>
        <drainZone minCol="11508" maxCol="11510" />
        <drainZone minCol="35032" maxCol="35048" />
        <drainZone minCol="60262" maxCol="60297" />
      </drainZones>
      <drainZonesShadow>
        <drainZoneShadow minCol="18435" maxCol="18437" />
        <drainZoneShadow minCol="56466" maxCol="56506" />
        <drainZoneShadow minCol="104369" maxCol="104404" />
      </drainZonesShadow>
    </node>
    <node name="ABZ2::850796" nid="8343" row="1450" minCol="11511" maxCol="60309" minColSha="18438" maxColSha="148636" color="EX-dark-magenta">
      <drainZones>
        <drainZone minCol="11511" maxCol="11511" />
        <drainZone minCol="35049" maxCol="35077" />
        <drainZone minCol="60298" maxCol="60309" />
      </drainZones>
      <drainZonesShadow>
        <drainZoneShadow minCol="18438" maxCol="18438" />
        <drainZoneShadow minCol="56507" maxCol="56555" />
        <drainZoneShadow minCol="104405" maxCol="104416" />
      </drainZonesShadow>
    </node>
    <node name="BAT1::852199" nid="10544" row="1451" minCol="11512" maxCol="60325" minColSha="18439" maxColSha="159242" color="EX-dark-green">
      <drainZones>
        <drainZone minCol="11512" maxCol="11513" />
        <drainZone minCol="35078" maxCol="35087" />
        <drainZone minCol="60310" maxCol="60325" />
      </drainZones>
      <drainZonesShadow>
        <drainZoneShadow minCol="18439" maxCol="18440" />
        <drainZoneShadow minCol="56556" maxCol="56573" />
        <drainZoneShadow minCol="104417" maxCol="104432" />
      </drainZonesShadow>
    </node>
    <node name="NEM1::852433" nid="9014" row="1452" minCol="11514" maxCol="60342" minColSha="18441" maxColSha="153140" color="EX-blue-magenta">
      <drainZones>
        <drainZone minCol="11514" maxCol="11514" />
        <drainZone minCol="35088" maxCol="35093" />
        <drainZone minCol="60326" maxCol="60342" />
      </drainZones>
      <drainZonesShadow>
        <drainZoneShadow minCol="18441" maxCol="18441" />
        <drainZoneShadow minCol="56574" maxCol="56591" />
        <drainZoneShadow minCol="104433" maxCol="104449" />
      </drainZonesShadow>
    </node>
    <node name="CRT10::853992" nid="9921" row="1453" minCol="9829" maxCol="60360" minColSha="15396" maxColSha="157820" color="EX-yellow-green">
      <drainZones>
        <drainZone minCol="11515" maxCol="11515" />
        <drainZone minCol="35094" maxCol="35096" />
        <drainZone minCol="60343" maxCol="60360" />
      </drainZones>
      <drainZonesShadow>
        <drainZoneShadow minCol="18442" maxCol="18443" />
        <drainZoneShadow minCol="56592" maxCol="56603" />
        <drainZoneShadow minCol="104450" maxCol="104467" />
      </drainZonesShadow>
    </node>
    <node name="OGG1::853109" nid="10101" row="1454" minCol="11516" maxCol="60376" minColSha="18444" maxColSha="154092" color="EX-magenta">
      <drainZones>
        <drainZone minCol="11516" maxCol="11516" />
        <drainZone minCol="35097" maxCol="35101" />
        <drainZone minCol="60361" maxCol="60376" />
      </drainZones>
      <drainZonesShadow>
        <drainZoneShadow minCol="18444" maxCol="18444" />
        <drainZoneShadow minCol="56604" maxCol="56615" />
        <drainZoneShadow minCol="104468" maxCol="104483" />
      </drainZonesShadow>
    </node>
    <node name="PDC5::855339" nid="9398" row="1455" minCol="9610" maxCol="60391" minColSha="15013" maxColSha="155025" color="EX-green">
      <drainZones>
        <drainZone minCol="35102" maxCol="35105" />
        <drainZone minCol="60377" maxCol="60391" />
      </drainZones>
      <drainZonesShadow>
        <drainZoneShadow minCol="18445" maxCol="18445" />
        <drainZoneShadow minCol="56616" maxCol="56628" />
        <drainZoneShadow minCol="104484" maxCol="104498" />
      </drainZonesShadow>
    </node>
    <node name="IKI1::850584" nid="9841" row="1456" minCol="11418" maxCol="60404" minColSha="18284" maxColSha="156619" color="EX-yellow">
      <drainZones>
        <drainZone minCol="11517" maxCol="11520" />
        <drainZone minCol="35106" maxCol="35106" />
        <drainZone minCol="60392" maxCol="60404" />
      </drainZones>
      <drainZonesShadow>
        <drainZoneShadow minCol="18446" maxCol="18450" />
        <drainZoneShadow minCol="56629" maxCol="56638" />
        <drainZoneShadow minCol="104499" maxCol="104511" />
      </drainZonesShadow>
    </node>
    <node name="YCR015C::850840" nid="8681" row="1457" minCol="11521" maxCol="60422" minColSha="18451" maxColSha="159249" color="EX-purple">
      <drainZones>
        <drainZone minCol="11521" maxCol="11521" />
        <drainZone minCol="35107" maxCol="35109" />
        <drainZone minCol="60405" maxCol="60422" />
      </drainZones>
      <drainZonesShadow>
        <drainZoneShadow minCol="18451" maxCol="18451" />
        <drainZoneShadow minCol="56639" maxCol="56643" />
        <drainZoneShadow minCol="104512" maxCol="104529" />
      </drainZonesShadow>
    </node>
    <node name="CSN12::855031" nid="8427" row="1458" minCol="11522" maxCol="60426" minColSha="18452" maxColSha="146742" color="EX-dark-purple">
      <drainZones>
        <drainZone minCol="11522" maxCol="11537" />
        <drainZone minCol="35110" maxCol="35111" />
        <drainZone minCol="60423" maxCol="60426" />
      </drainZones>
      <drainZonesShadow>
        <drainZoneShadow minCol="18452" maxCol="18467" />
        <drainZoneShadow minCol="56644" maxCol="56646" />
        <drainZoneShadow minCol="104530" maxCol="104533" />
      </drainZonesShadow>
    </node>
    <node name="HSH49::855741" nid="9008" row="1459" minCol="11538" maxCol="60430" minColSha="18468" maxColSha="158289" color="EX-dark-red">
      <drainZones>
        <drainZone minCol="11538" maxCol="11545" />
        <drainZone minCol="35112" maxCol="35117" />
        <drainZone minCol="60427" maxCol="60430" />
      </drainZones>
      <drainZonesShadow>
        <drainZoneShadow minCol="18468" maxCol="18475" />
        <drainZoneShadow minCol="56647" maxCol="56656" />
        <drainZoneShadow minCol="104534" maxCol="104537" />
      </drainZonesShadow>
    </node>
    <node name="YET1::856876" nid="10007" row="1460" minCol="10404" maxCol="60442" minColSha="16324" maxColSha="156841" color="EX-pale-green">
      <drainZones>
        <drainZone minCol="35118" maxCol="35121" />
        <drainZone minCol="60431" maxCol="60442" />
      </drainZones>
      <drainZonesShadow>
        <drainZoneShadow minCol="18476" maxCol="18477" />
        <drainZoneShadow minCol="56657" maxCol="56664" />
        <drainZoneShadow minCol="104538" maxCol="104549" />
      </drainZonesShadow>
    </node>
    <node name="YCG1::854113" nid="10433" row="1461" minCol="10962" maxCol="60455" minColSha="17543" maxColSha="159252" color="EX-pale-blue">
      <drainZones>
        <drainZone minCol="35122" maxCol="35125" />
        <drainZone minCol="60443" maxCol="60455" />
      </drainZones>
      <drainZonesShadow>
        <drainZoneShadow minCol="18478" maxCol="18478" />
        <drainZoneShadow minCol="56665" maxCol="56671" />
        <drainZoneShadow minCol="104550" maxCol="104562" />
      </drainZonesShadow>
    </node>
    <node name="AIM42::851869" nid="9022" row="1462" minCol="9548" maxCol="60462" minColSha="14915" maxColSha="157023" color="EX-dark-tan">
      <drainZones>
        <drainZone minCol="35126" maxCol="35130" />
        <drainZone minCol="60456" maxCol="60462" />
      </drainZones>
      <drainZonesShadow>
        <drainZoneShadow minCol="18479" maxCol="18479" />
        <drainZoneShadow minCol="56672" maxCol="56683" />
        <drainZoneShadow minCol="104563" maxCol="104569" />
      </drainZonesShadow>
    </node>
    <node name="CPR4::853373" nid="9598" row="1463" minCol="9611" maxCol="60471" minColSha="15014" maxColSha="158370" color="EX-pale-blue-magenta">
      <drainZones>
        <drainZone minCol="11546" maxCol="11546" />
        <drainZone minCol="35131" maxCol="35132" />
        <drainZone minCol="60463" maxCol="60471" />
      </drainZones>
      <drainZonesShadow>
        <drainZoneShadow minCol="18480" maxCol="18481" />
        <drainZoneShadow minCol="56684" maxCol="56692" />
        <drainZoneShadow minCol="104570" maxCol="104578" />
      </drainZonesShadow>
    </node>
    <node name="YDR415C::856395" nid="10353" row="1464" minCol="11547" maxCol="60484" minColSha="18482" maxColSha="158793" color="EX-pale-yellow orange">
      <drainZones>
        <drainZone minCol="11547" maxCol="11547" />
        <drainZone minCol="35133" maxCol="35137" />
        <drainZone minCol="60472" maxCol="60484" />
      </drainZones>
      <drainZonesShadow>
        <drainZoneShadow minCol="18482" maxCol="18482" />
        <drainZoneShadow minCol="56693" maxCol="56698" />
        <drainZoneShadow minCol="104579" maxCol="104591" />
      </drainZonesShadow>
    </node>
    <node name="YKU80::850614" nid="10277" row="1465" minCol="11184" maxCol="60493" minColSha="17938" maxColSha="153129" color="EX-medium-magenta">
      <drainZones>
        <drainZone minCol="35138" maxCol="35143" />
        <drainZone minCol="60485" maxCol="60493" />
      </drainZones>
      <drainZonesShadow>
        <drainZoneShadow minCol="18483" maxCol="18483" />
        <drainZoneShadow minCol="56699" maxCol="56708" />
        <drainZoneShadow minCol="104592" maxCol="104600" />
      </drainZonesShadow>
    </node>
    <node name="TOS4::855675" nid="9852" row="1466" minCol="11385" maxCol="60502" minColSha="18243" maxColSha="155401" color="EX-pale-red">
      <drainZones>
        <drainZone minCol="35144" maxCol="35146" />
        <drainZone minCol="60494" maxCol="60502" />
      </drainZones>
      <drainZonesShadow>
        <drainZoneShadow minCol="18484" maxCol="18485" />
        <drainZoneShadow minCol="56709" maxCol="56716" />
        <drainZoneShadow minCol="104601" maxCol="104609" />
      </drainZonesShadow>
    </node>
    <node name="MAP1::851944" nid="10035" row="1467" minCol="11548" maxCol="60507" minColSha="18486" maxColSha="158953" color="EX-pale-cyan">
      <drainZones>
        <drainZone minCol="11548" maxCol="11548" />
        <drainZone minCol="35147" maxCol="35152" />
        <drainZone minCol="60503" maxCol="60507" />
      </drainZones>
      <drainZonesShadow>
        <drainZoneShadow minCol="18486" maxCol="18486" />
        <drainZoneShadow minCol="56717" maxCol="56728" />
        <drainZoneShadow minCol="104610" maxCol="104614" />
      </drainZonesShadow>
    </node>
    <node name="MRP8::850322" nid="10568" row="1468" minCol="9730" maxCol="60510" minColSha="15247" maxColSha="158102" color="EX-pale-yellow-green">
      <drainZones>
        <drainZone minCol="35153" maxCol="35158" />
        <drainZone minCol="60508" maxCol="60510" />
      </drainZones>
      <drainZonesShadow>
        <drainZoneShadow minCol="18487" maxCol="18490" />
        <drainZoneShadow minCol="56729" maxCol="56738" />
        <drainZoneShadow minCol="104615" maxCol="104617" />
      </drainZonesShadow>
    </node>
    <node name="NTR2::851096" nid="9665" row="1469" minCol="11549" maxCol="60514" minColSha="18491" maxColSha="142703" color="EX-pale-purple">
      <drainZones>
        <drainZone minCol="11549" maxCol="11554" />
        <drainZone minCol="35159" maxCol="35162" />
        <drainZone minCol="60511" maxCol="60514" />
      </drainZones>
      <drainZonesShadow>
        <drainZoneShadow minCol="18491" maxCol="18496" />
        <drainZoneShadow minCol="56739" maxCol="56745" />
        <drainZoneShadow minCol="104618" maxCol="104621" />
      </drainZonesShadow>
    </node>
    <node name="FMT1::855956" nid="8759" row="1470" minCol="11555" maxCol="60522" minColSha="18497" maxColSha="156812" color="EX-pale-magenta">
      <drainZones>
        <drainZone minCol="11555" maxCol="11555" />
        <drainZone minCol="35163" maxCol="35167" />
        <drainZone minCol="60515" maxCol="60522" />
      </drainZones>
      <drainZonesShadow>
        <drainZoneShadow minCol="18497" maxCol="18497" />
        <drainZoneShadow minCol="56746" maxCol="56752" />
        <drainZoneShadow minCol="104622" maxCol="104629" />
      </drainZonesShadow>
    </node>
    <node name="FZO1::855036" nid="10560" row="1471" minCol="11556" maxCol="60529" minColSha="18498" maxColSha="149043" color="EX-pale-red-orange">
      <drainZones>
        <drainZone minCol="11556" maxCol="11556" />
        <drainZone minCol="35168" maxCol="35173" />
        <drainZone minCol="60523" maxCol="60529" />
      </drainZones>
      <drainZonesShadow>
        <drainZoneShadow minCol="18498" maxCol="18498" />
        <drainZoneShadow minCol="56753" maxCol="56760" />
        <drainZoneShadow minCol="104630" maxCol="104636" />
      </drainZonesShadow>
    </node>
    <node name="MCK1::855503" nid="10559" row="1472" minCol="11556" maxCol="60535" minColSha="18498" maxColSha="158331" color="EX-blue">
      <drainZones>
        <drainZone minCol="35174" maxCol="35178" />
        <drainZone minCol="60530" maxCol="60535" />
      </drainZones>
      <drainZonesShadow>
        <drainZoneShadow minCol="18499" maxCol="18499" />
        <drainZoneShadow minCol="56761" maxCol="56768" />
        <drainZoneShadow minCol="104637" maxCol="104642" />
      </drainZonesShadow>
    </node>
    <node name="PRI1::856272" nid="10545" row="1473" minCol="11347" maxCol="60538" minColSha="18193" maxColSha="140057" color="EX-orange">
      <drainZones>
        <drainZone minCol="11557" maxCol="11558" />
        <drainZone minCol="35179" maxCol="35185" />
        <drainZone minCol="60536" maxCol="60538" />
      </drainZones>
      <drainZonesShadow>
        <drainZoneShadow minCol="18500" maxCol="18502" />
        <drainZoneShadow minCol="56769" maxCol="56777" />
        <drainZoneShadow minCol="104643" maxCol="104645" />
      </drainZonesShadow>
    </node>
    <node name="SSN8::851658" nid="8877" row="1474" minCol="11559" maxCol="60540" minColSha="18503" maxColSha="143512" color="EX-dark-cyan">
      <drainZones>
        <drainZone minCol="11559" maxCol="11561" />
        <drainZone minCol="35186" maxCol="35188" />
        <drainZone minCol="60539" maxCol="60540" />
      </drainZones>
      <drainZonesShadow>
        <drainZoneShadow minCol="18503" maxCol="18505" />
        <drainZoneShadow minCol="56778" maxCol="56787" />
        <drainZoneShadow minCol="104646" maxCol="104647" />
      </drainZonesShadow>
    </node>
    <node name="YPR174C::855041" nid="10543" row="1475" minCol="11562" maxCol="60549" minColSha="18506" maxColSha="158960" color="EX-red">
      <drainZones>
        <drainZone minCol="11562" maxCol="11562" />
        <drainZone minCol="60541" maxCol="60549" />
      </drainZones>
      <drainZonesShadow>
        <drainZoneShadow minCol="18506" maxCol="18506" />
        <drainZoneShadow minCol="56788" maxCol="56792" />
        <drainZoneShadow minCol="104648" maxCol="104656" />
      </drainZonesShadow>
    </node>
    <node name="GCD1::854897" nid="8782" row="1476" minCol="9270" maxCol="60550" minColSha="14506" maxColSha="150031" color="EX-dark-orange">
      <drainZones>
        <drainZone minCol="11563" maxCol="11566" />
        <drainZone minCol="35189" maxCol="35190" />
        <drainZone minCol="60550" maxCol="60550" />
      </drainZones>
      <drainZonesShadow>
        <drainZoneShadow minCol="18507" maxCol="18514" />
        <drainZoneShadow minCol="56793" maxCol="56797" />
        <drainZoneShadow minCol="104657" maxCol="104657" />
      </drainZonesShadow>
    </node>
    <node name="GCD2::853494" nid="8463" row="1477" minCol="9271" maxCol="60551" minColSha="14507" maxColSha="133685" color="EX-dark-gray-purple">
      <drainZones>
        <drainZone minCol="11567" maxCol="11571" />
        <drainZone minCol="35191" maxCol="35192" />
        <drainZone minCol="60551" maxCol="60551" />
      </drainZones>
      <drainZonesShadow>
        <drainZoneShadow minCol="18515" maxCol="18524" />
        <drainZoneShadow minCol="56798" maxCol="56800" />
        <drainZoneShadow minCol="104658" maxCol="104658" />
      </drainZonesShadow>
    </node>
    <node name="IRR1::852124" nid="9563" row="1478" minCol="11572" maxCol="60554" minColSha="18525" maxColSha="145106" color="EX-cyan">
      <drainZones>
        <drainZone minCol="11572" maxCol="11572" />
        <drainZone minCol="35193" maxCol="35198" />
        <drainZone minCol="60552" maxCol="60554" />
      </drainZones>
      <drainZonesShadow>
        <drainZoneShadow minCol="18525" maxCol="18525" />
        <drainZoneShadow minCol="56801" maxCol="56810" />
        <drainZoneShadow minCol="104659" maxCol="104661" />
      </drainZonesShadow>
    </node>
    <node name="OCA2::851842" nid="10140" row="1479" minCol="11573" maxCol="60559" minColSha="18526" maxColSha="154612" color="EX-yellow-orange">
      <drainZones>
        <drainZone minCol="11573" maxCol="11576" />
        <drainZone minCol="35199" maxCol="35199" />
        <drainZone minCol="60555" maxCol="60559" />
      </drainZones>
      <drainZonesShadow>
        <drainZoneShadow minCol="18526" maxCol="18529" />
        <drainZoneShadow minCol="56811" maxCol="56815" />
        <drainZoneShadow minCol="104662" maxCol="104666" />
      </drainZonesShadow>
    </node>
    <node name="RAM2::855504" nid="9366" row="1480" minCol="11481" maxCol="60565" minColSha="18385" maxColSha="145033" color="EX-pure-blue">
      <drainZones>
        <drainZone minCol="11577" maxCol="11577" />
        <drainZone minCol="35200" maxCol="35203" />
        <drainZone minCol="60560" maxCol="60565" />
      </drainZones>
      <drainZonesShadow>
        <drainZoneShadow minCol="18530" maxCol="18531" />
        <drainZoneShadow minCol="56816" maxCol="56821" />
        <drainZoneShadow minCol="104667" maxCol="104672" />
      </drainZonesShadow>
    </node>
    <node name="SEC65::852953" nid="8286" row="1481" minCol="11578" maxCol="60569" minColSha="18532" maxColSha="158221" color="EX-dark-yellow-green">
      <drainZones>
        <drainZone minCol="11578" maxCol="11583" />
        <drainZone minCol="35204" maxCol="35204" />
        <drainZone minCol="60566" maxCol="60569" />
      </drainZones>
      <drainZonesShadow>
        <drainZoneShadow minCol="18532" maxCol="18537" />
        <drainZoneShadow minCol="56822" maxCol="56825" />
        <drainZoneShadow minCol="104673" maxCol="104676" />
      </drainZonesShadow>
    </node>
    <node name="YNL086W::851432" nid="10576" row="1482" minCol="11584" maxCol="60571" minColSha="18538" maxColSha="146872" color="EX-dark-magenta">
      <drainZones>
        <drainZone minCol="11584" maxCol="11584" />
        <drainZone minCol="35205" maxCol="35211" />
        <drainZone minCol="60570" maxCol="60571" />
      </drainZones>
      <drainZonesShadow>
        <drainZoneShadow minCol="18538" maxCol="18538" />
        <drainZoneShadow minCol="56826" maxCol="56836" />
        <drainZoneShadow minCol="104677" maxCol="104678" />
      </drainZonesShadow>
    </node>
    <node name="AOS1::850532" nid="10257" row="1483" minCol="11382" maxCol="60572" minColSha="18240" maxColSha="128951" color="EX-dark-green">
      <drainZones>
        <drainZone minCol="35212" maxCol="35217" />
        <drainZone minCol="60572" maxCol="60572" />
      </drainZones>
      <drainZonesShadow>
        <drainZoneShadow minCol="18539" maxCol="18539" />
        <drainZoneShadow minCol="56837" maxCol="56847" />
        <drainZoneShadow minCol="104679" maxCol="104679" />
      </drainZonesShadow>
    </node>
    <node name="ASN1::850786" nid="9443" row="1484" minCol="11585" maxCol="60575" minColSha="18540" maxColSha="158467" color="EX-blue-magenta">
      <drainZones>
        <drainZone minCol="11585" maxCol="11585" />
        <drainZone minCol="35218" maxCol="35221" />
        <drainZone minCol="60573" maxCol="60575" />
      </drainZones>
      <drainZonesShadow>
        <drainZoneShadow minCol="18540" maxCol="18540" />
        <drainZoneShadow minCol="56848" maxCol="56856" />
        <drainZoneShadow minCol="104680" maxCol="104682" />
      </drainZonesShadow>
    </node>
    <node name="BUD14::854292" nid="10558" row="1485" minCol="11237" maxCol="60580" minColSha="18010" maxColSha="159255" color="EX-yellow-green">
      <drainZones>
        <drainZone minCol="11586" maxCol="11586" />
        <drainZone minCol="35222" maxCol="35223" />
        <drainZone minCol="60576" maxCol="60580" />
      </drainZones>
      <drainZonesShadow>
        <drainZoneShadow minCol="18541" maxCol="18542" />
        <drainZoneShadow minCol="56857" maxCol="56862" />
        <drainZoneShadow minCol="104683" maxCol="104687" />
      </drainZonesShadow>
    </node>
    <node name="CNB1::855474" nid="8757" row="1486" minCol="9806" maxCol="60586" minColSha="15358" maxColSha="159210" color="EX-magenta">
      <drainZones>
        <drainZone minCol="11587" maxCol="11587" />
        <drainZone minCol="35224" maxCol="35226" />
        <drainZone minCol="60581" maxCol="60586" />
      </drainZones>
      <drainZonesShadow>
        <drainZoneShadow minCol="18543" maxCol="18544" />
        <drainZoneShadow minCol="56863" maxCol="56867" />
        <drainZoneShadow minCol="104688" maxCol="104693" />
      </drainZonesShadow>
    </node>
    <node name="ILV2::856315" nid="10209" row="1487" minCol="11588" maxCol="60589" minColSha="18545" maxColSha="157174" color="EX-green">
      <drainZones>
        <drainZone minCol="11588" maxCol="11588" />
        <drainZone minCol="35227" maxCol="35233" />
        <drainZone minCol="60587" maxCol="60589" />
      </drainZones>
      <drainZonesShadow>
        <drainZoneShadow minCol="18545" maxCol="18545" />
        <drainZoneShadow minCol="56868" maxCol="56876" />
        <drainZoneShadow minCol="104694" maxCol="104696" />
      </drainZonesShadow>
    </node>
    <node name="POP7::852460" nid="8500" row="1488" minCol="11011" maxCol="60591" minColSha="17687" maxColSha="145107" color="EX-yellow">
      <drainZones>
        <drainZone minCol="11589" maxCol="11590" />
        <drainZone minCol="35234" maxCol="35236" />
        <drainZone minCol="60590" maxCol="60591" />
      </drainZones>
      <drainZonesShadow>
        <drainZoneShadow minCol="18546" maxCol="18552" />
        <drainZoneShadow minCol="56877" maxCol="56880" />
        <drainZoneShadow minCol="104697" maxCol="104698" />
      </drainZonesShadow>
    </node>
    <node name="PRO2::852142" nid="8992" row="1489" minCol="9811" maxCol="60595" minColSha="15364" maxColSha="155381" color="EX-purple">
      <drainZones>
        <drainZone minCol="35237" maxCol="35240" />
        <drainZone minCol="60592" maxCol="60595" />
      </drainZones>
      <drainZonesShadow>
        <drainZoneShadow minCol="18553" maxCol="18553" />
        <drainZoneShadow minCol="56881" maxCol="56888" />
        <drainZoneShadow minCol="104699" maxCol="104702" />
      </drainZonesShadow>
    </node>
    <node name="RAM1::853750" nid="9357" row="1490" minCol="11577" maxCol="60599" minColSha="18531" maxColSha="139301" color="EX-dark-purple">
      <drainZones>
        <drainZone minCol="35241" maxCol="35245" />
        <drainZone minCol="60596" maxCol="60599" />
      </drainZones>
      <drainZonesShadow>
        <drainZoneShadow minCol="18554" maxCol="18554" />
        <drainZoneShadow minCol="56889" maxCol="56896" />
        <drainZoneShadow minCol="104703" maxCol="104706" />
      </drainZonesShadow>
    </node>
    <node name="RBG2::854037" nid="9507" row="1491" minCol="11591" maxCol="60606" minColSha="18555" maxColSha="154965" color="EX-dark-red">
      <drainZones>
        <drainZone minCol="11591" maxCol="11591" />
        <drainZone minCol="35246" maxCol="35246" />
        <drainZone minCol="60600" maxCol="60606" />
      </drainZones>
      <drainZonesShadow>
        <drainZoneShadow minCol="18555" maxCol="18555" />
        <drainZoneShadow minCol="56897" maxCol="56901" />
        <drainZoneShadow minCol="104707" maxCol="104713" />
      </drainZonesShadow>
    </node>
    <node name="SIC1::850685" nid="8221" row="1492" minCol="11490" maxCol="60609" minColSha="18395" maxColSha="158295" color="EX-pale-green">
      <drainZones>
        <drainZone minCol="11592" maxCol="11594" />
        <drainZone minCol="35247" maxCol="35248" />
        <drainZone minCol="60607" maxCol="60609" />
      </drainZones>
      <drainZonesShadow>
        <drainZoneShadow minCol="18556" maxCol="18559" />
        <drainZoneShadow minCol="56902" maxCol="56907" />
        <drainZoneShadow minCol="104714" maxCol="104716" />
      </drainZonesShadow>
    </node>
    <node name="URA5::855298" nid="8231" row="1493" minCol="11595" maxCol="60611" minColSha="18560" maxColSha="154206" color="EX-pale-blue">
      <drainZones>
        <drainZone minCol="11595" maxCol="11595" />
        <drainZone minCol="35249" maxCol="35252" />
        <drainZone minCol="60610" maxCol="60611" />
      </drainZones>
      <drainZonesShadow>
        <drainZoneShadow minCol="18560" maxCol="18560" />
        <drainZoneShadow minCol="56908" maxCol="56917" />
        <drainZoneShadow minCol="104717" maxCol="104718" />
      </drainZonesShadow>
    </node>
    <node name="ASF1::855558" nid="10315" row="1494" minCol="9738" maxCol="60613" minColSha="15266" maxColSha="147750" color="EX-dark-tan">
      <drainZones>
        <drainZone minCol="11596" maxCol="11596" />
        <drainZone minCol="35253" maxCol="35256" />
        <drainZone minCol="60612" maxCol="60613" />
      </drainZones>
      <drainZonesShadow>
        <drainZoneShadow minCol="18561" maxCol="18564" />
        <drainZoneShadow minCol="56918" maxCol="56923" />
        <drainZoneShadow minCol="104719" maxCol="104720" />
      </drainZonesShadow>
    </node>
    <node name="COX20::851892" nid="10194" row="1495" minCol="11315" maxCol="60618" minColSha="18143" maxColSha="150649" color="EX-pale-blue-magenta">
      <drainZones>
        <drainZone minCol="35257" maxCol="35259" />
        <drainZone minCol="60614" maxCol="60618" />
      </drainZones>
      <drainZonesShadow>
        <drainZoneShadow minCol="18565" maxCol="18565" />
        <drainZoneShadow minCol="56924" maxCol="56929" />
        <drainZoneShadow minCol="104721" maxCol="104725" />
      </drainZonesShadow>
    </node>
    <node name="OST1::856802" nid="9450" row="1496" minCol="10994" maxCol="60624" minColSha="17648" maxColSha="151674" color="EX-pale-yellow orange">
      <drainZones>
        <drainZone minCol="11597" maxCol="11597" />
        <drainZone minCol="35260" maxCol="35261" />
        <drainZone minCol="60619" maxCol="60624" />
      </drainZones>
      <drainZonesShadow>
        <drainZoneShadow minCol="18566" maxCol="18568" />
        <drainZoneShadow minCol="56930" maxCol="56932" />
        <drainZoneShadow minCol="104726" maxCol="104731" />
      </drainZonesShadow>
    </node>
    <node name="SPC2::852417" nid="10566" row="1497" minCol="10382" maxCol="60627" minColSha="16299" maxColSha="155382" color="EX-medium-magenta">
      <drainZones>
        <drainZone minCol="35262" maxCol="35264" />
        <drainZone minCol="60625" maxCol="60627" />
      </drainZones>
      <drainZonesShadow>
        <drainZoneShadow minCol="18569" maxCol="18571" />
        <drainZoneShadow minCol="56933" maxCol="56938" />
        <drainZoneShadow minCol="104732" maxCol="104734" />
      </drainZonesShadow>
    </node>
    <node name="YJR142W::854472" nid="8605" row="1498" minCol="11598" maxCol="60634" minColSha="18572" maxColSha="158794" color="EX-pale-red">
      <drainZones>
        <drainZone minCol="11598" maxCol="11598" />
        <drainZone minCol="35265" maxCol="35266" />
        <drainZone minCol="60628" maxCol="60634" />
      </drainZones>
      <drainZonesShadow>
        <drainZoneShadow minCol="18572" maxCol="18572" />
        <drainZoneShadow minCol="56939" maxCol="56942" />
        <drainZoneShadow minCol="104735" maxCol="104741" />
      </drainZonesShadow>
    </node>
    <node name="BAT2::854586" nid="10542" row="1499" minCol="11512" maxCol="60635" minColSha="18439" maxColSha="148046" color="EX-pale-cyan">
      <drainZones>
        <drainZone minCol="11599" maxCol="11599" />
        <drainZone minCol="35267" maxCol="35270" />
        <drainZone minCol="60635" maxCol="60635" />
      </drainZones>
      <drainZonesShadow>
        <drainZoneShadow minCol="18573" maxCol="18574" />
        <drainZoneShadow minCol="56943" maxCol="56950" />
        <drainZoneShadow minCol="104742" maxCol="104742" />
      </drainZonesShadow>
    </node>
    <node name="DOA1::854459" nid="9168" row="1500" minCol="10566" maxCol="60637" minColSha="16663" maxColSha="157078" color="EX-pale-yellow-green">
      <drainZones>
        <drainZone minCol="11600" maxCol="11600" />
        <drainZone minCol="35271" maxCol="35274" />
        <drainZone minCol="60636" maxCol="60637" />
      </drainZones>
      <drainZonesShadow>
        <drainZoneShadow minCol="18575" maxCol="18576" />
        <drainZoneShadow minCol="56951" maxCol="56957" />
        <drainZoneShadow minCol="104743" maxCol="104744" />
      </drainZonesShadow>
    </node>
    <node name="MCM16::853387" nid="8929" row="1501" minCol="10702" maxCol="60639" minColSha="16927" maxColSha="147751" color="EX-pale-purple">
      <drainZones>
        <drainZone minCol="11601" maxCol="11604" />
        <drainZone minCol="35275" maxCol="35275" />
        <drainZone minCol="60638" maxCol="60639" />
      </drainZones>
      <drainZonesShadow>
        <drainZoneShadow minCol="18577" maxCol="18583" />
        <drainZoneShadow minCol="56958" maxCol="56959" />
        <drainZoneShadow minCol="104745" maxCol="104746" />
      </drainZonesShadow>
    </node>
    <node name="NBP35::855186" nid="10425" row="1502" minCol="11445" maxCol="60640" minColSha="18323" maxColSha="148369" color="EX-pale-magenta">
      <drainZones>
        <drainZone minCol="35276" maxCol="35281" />
        <drainZone minCol="60640" maxCol="60640" />
      </drainZones>
      <drainZonesShadow>
        <drainZoneShadow minCol="18584" maxCol="18584" />
        <drainZoneShadow minCol="56960" maxCol="56968" />
        <drainZoneShadow minCol="104747" maxCol="104747" />
      </drainZonesShadow>
    </node>
    <node name="PCS60::854427" nid="8786" row="1503" minCol="9356" maxCol="60642" minColSha="14630" maxColSha="151364" color="EX-pale-red-orange">
      <drainZones>
        <drainZone minCol="11605" maxCol="11605" />
        <drainZone minCol="35282" maxCol="35287" />
        <drainZone minCol="60641" maxCol="60642" />
      </drainZones>
      <drainZonesShadow>
        <drainZoneShadow minCol="18585" maxCol="18586" />
        <drainZoneShadow minCol="56969" maxCol="56975" />
        <drainZoneShadow minCol="104748" maxCol="104749" />
      </drainZonesShadow>
    </node>
    <node name="POP6::855527" nid="8407" row="1504" minCol="11284" maxCol="60644" minColSha="18086" maxColSha="156338" color="EX-blue">
      <drainZones>
        <drainZone minCol="11606" maxCol="11606" />
        <drainZone minCol="35288" maxCol="35289" />
        <drainZone minCol="60643" maxCol="60644" />
      </drainZones>
      <drainZonesShadow>
        <drainZoneShadow minCol="18587" maxCol="18592" />
        <drainZoneShadow minCol="56976" maxCol="56978" />
        <drainZoneShadow minCol="104750" maxCol="104751" />
      </drainZonesShadow>
    </node>
    <node name="SCW11::854395" nid="9389" row="1505" minCol="10510" maxCol="60647" minColSha="16541" maxColSha="151071" color="EX-orange">
      <drainZones>
        <drainZone minCol="35290" maxCol="35294" />
        <drainZone minCol="60645" maxCol="60647" />
      </drainZones>
      <drainZonesShadow>
        <drainZoneShadow minCol="18593" maxCol="18593" />
        <drainZoneShadow minCol="56979" maxCol="56985" />
        <drainZoneShadow minCol="104752" maxCol="104754" />
      </drainZonesShadow>
    </node>
    <node name="SKG3::851922" nid="8291" row="1506" minCol="11607" maxCol="60651" minColSha="18594" maxColSha="155548" color="EX-dark-cyan">
      <drainZones>
        <drainZone minCol="11607" maxCol="11607" />
        <drainZone minCol="35295" maxCol="35299" />
        <drainZone minCol="60648" maxCol="60651" />
      </drainZones>
      <drainZonesShadow>
        <drainZoneShadow minCol="18594" maxCol="18594" />
        <drainZoneShadow minCol="56986" maxCol="56991" />
        <drainZoneShadow minCol="104755" maxCol="104758" />
      </drainZonesShadow>
    </node>
    <node name="SPN1::850755" nid="10470" row="1507" minCol="11608" maxCol="60655" minColSha="18595" maxColSha="159260" color="EX-red">
      <drainZones>
        <drainZone minCol="11608" maxCol="11608" />
        <drainZone minCol="35300" maxCol="35303" />
        <drainZone minCol="60652" maxCol="60655" />
      </drainZones>
      <drainZonesShadow>
        <drainZoneShadow minCol="18595" maxCol="18595" />
        <drainZoneShadow minCol="56992" maxCol="56997" />
        <drainZoneShadow minCol="104759" maxCol="104762" />
      </drainZonesShadow>
    </node>
    <node name="SYP1::855717" nid="9533" row="1508" minCol="9244" maxCol="60656" minColSha="14473" maxColSha="127027" color="EX-dark-orange">
      <drainZones>
        <drainZone minCol="11609" maxCol="11610" />
        <drainZone minCol="35304" maxCol="35306" />
        <drainZone minCol="60656" maxCol="60656" />
      </drainZones>
      <drainZonesShadow>
        <drainZoneShadow minCol="18596" maxCol="18599" />
        <drainZoneShadow minCol="56998" maxCol="57003" />
        <drainZoneShadow minCol="104763" maxCol="104763" />
      </drainZonesShadow>
    </node>
    <node name="TRM7::851567" nid="9724" row="1509" minCol="11611" maxCol="60662" minColSha="18600" maxColSha="158775" color="EX-dark-gray-purple">
      <drainZones>
        <drainZone minCol="11611" maxCol="11612" />
        <drainZone minCol="35307" maxCol="35308" />
        <drainZone minCol="60657" maxCol="60662" />
      </drainZones>
      <drainZonesShadow>
        <drainZoneShadow minCol="18600" maxCol="18601" />
        <drainZoneShadow minCol="57004" maxCol="57006" />
        <drainZoneShadow minCol="104764" maxCol="104769" />
      </drainZonesShadow>
    </node>
    <node name="UGA1::856040" nid="8502" row="1510" minCol="11613" maxCol="60666" minColSha="18602" maxColSha="158311" color="EX-cyan">
      <drainZones>
        <drainZone minCol="11613" maxCol="11613" />
        <drainZone minCol="35309" maxCol="35310" />
        <drainZone minCol="60663" maxCol="60666" />
      </drainZones>
      <drainZonesShadow>
        <drainZoneShadow minCol="18602" maxCol="18602" />
        <drainZoneShadow minCol="57007" maxCol="57012" />
        <drainZoneShadow minCol="104770" maxCol="104773" />
      </drainZonesShadow>
    </node>
    <node name="YOR131C::854153" nid="8330" row="1511" minCol="9669" maxCol="60672" minColSha="15113" maxColSha="158386" color="EX-yellow-orange">
      <drainZones>
        <drainZone minCol="35311" maxCol="35312" />
        <drainZone minCol="60667" maxCol="60672" />
      </drainZones>
      <drainZonesShadow>
        <drainZoneShadow minCol="18603" maxCol="18603" />
        <drainZoneShadow minCol="57013" maxCol="57016" />
        <drainZoneShadow minCol="104774" maxCol="104779" />
      </drainZonesShadow>
    </node>
    <node name="CSN9::852866" nid="9916" row="1512" minCol="10460" maxCol="60673" minColSha="16449" maxColSha="153384" color="EX-pure-blue">
      <drainZones>
        <drainZone minCol="11614" maxCol="11617" />
        <drainZone minCol="35313" maxCol="35313" />
        <drainZone minCol="60673" maxCol="60673" />
      </drainZones>
      <drainZonesShadow>
        <drainZoneShadow minCol="18604" maxCol="18609" />
        <drainZoneShadow minCol="57017" maxCol="57019" />
        <drainZoneShadow minCol="104780" maxCol="104780" />
      </drainZonesShadow>
    </node>
    <node name="RKM1::854225" nid="9928" row="1513" minCol="11083" maxCol="60674" minColSha="17785" maxColSha="144691" color="EX-dark-yellow-green">
      <drainZones>
        <drainZone minCol="11618" maxCol="11619" />
        <drainZone minCol="35314" maxCol="35317" />
        <drainZone minCol="60674" maxCol="60674" />
      </drainZones>
      <drainZonesShadow>
        <drainZoneShadow minCol="18610" maxCol="18612" />
        <drainZoneShadow minCol="57020" maxCol="57025" />
        <drainZoneShadow minCol="104781" maxCol="104781" />
      </drainZonesShadow>
    </node>
    <node name="RNH1::851585" nid="9528" row="1514" minCol="10589" maxCol="60677" minColSha="16697" maxColSha="145516" color="EX-dark-magenta">
      <drainZones>
        <drainZone minCol="11620" maxCol="11620" />
        <drainZone minCol="35318" maxCol="35319" />
        <drainZone minCol="60675" maxCol="60677" />
      </drainZones>
      <drainZonesShadow>
        <drainZoneShadow minCol="18613" maxCol="18615" />
        <drainZoneShadow minCol="57026" maxCol="57029" />
        <drainZoneShadow minCol="104782" maxCol="104784" />
      </drainZonesShadow>
    </node>
    <node name="SAP155::853772" nid="8560" row="1515" minCol="10480" maxCol="60681" minColSha="16480" maxColSha="154457" color="EX-dark-green">
      <drainZones>
        <drainZone minCol="11621" maxCol="11621" />
        <drainZone minCol="35320" maxCol="35321" />
        <drainZone minCol="60678" maxCol="60681" />
      </drainZones>
      <drainZonesShadow>
        <drainZoneShadow minCol="18616" maxCol="18618" />
        <drainZoneShadow minCol="57030" maxCol="57032" />
        <drainZoneShadow minCol="104785" maxCol="104788" />
      </drainZonesShadow>
    </node>
    <node name="SNA2::853432" nid="9628" row="1516" minCol="11622" maxCol="60684" minColSha="18619" maxColSha="159171" color="EX-blue-magenta">
      <drainZones>
        <drainZone minCol="11622" maxCol="11624" />
        <drainZone minCol="35322" maxCol="35324" />
        <drainZone minCol="60682" maxCol="60684" />
      </drainZones>
      <drainZonesShadow>
        <drainZoneShadow minCol="18619" maxCol="18621" />
        <drainZoneShadow minCol="57033" maxCol="57036" />
        <drainZoneShadow minCol="104789" maxCol="104791" />
      </drainZonesShadow>
    </node>
    <node name="SOL1::855344" nid="10042" row="1517" minCol="10747" maxCol="60688" minColSha="17034" maxColSha="152718" color="EX-yellow-green">
      <drainZones>
        <drainZone minCol="11625" maxCol="11627" />
        <drainZone minCol="60685" maxCol="60688" />
      </drainZones>
      <drainZonesShadow>
        <drainZoneShadow minCol="18622" maxCol="18626" />
        <drainZoneShadow minCol="57037" maxCol="57037" />
        <drainZoneShadow minCol="104792" maxCol="104795" />
      </drainZonesShadow>
    </node>
    <node name="TBF1::856306" nid="10432" row="1518" minCol="11499" maxCol="60692" minColSha="18415" maxColSha="152359" color="EX-magenta">
      <drainZones>
        <drainZone minCol="11628" maxCol="11629" />
        <drainZone minCol="35325" maxCol="35326" />
        <drainZone minCol="60689" maxCol="60692" />
      </drainZones>
      <drainZonesShadow>
        <drainZoneShadow minCol="18627" maxCol="18629" />
        <drainZoneShadow minCol="57038" maxCol="57040" />
        <drainZoneShadow minCol="104796" maxCol="104799" />
      </drainZonesShadow>
    </node>
    <node name="YGL036W::856252" nid="10181" row="1519" minCol="11630" maxCol="60696" minColSha="18630" maxColSha="158156" color="EX-green">
      <drainZones>
        <drainZone minCol="11630" maxCol="11630" />
        <drainZone minCol="35327" maxCol="35328" />
        <drainZone minCol="60693" maxCol="60696" />
      </drainZones>
      <drainZonesShadow>
        <drainZoneShadow minCol="18630" maxCol="18630" />
        <drainZoneShadow minCol="57041" maxCol="57045" />
        <drainZoneShadow minCol="104800" maxCol="104803" />
      </drainZonesShadow>
    </node>
    <node name="YGR203W::852395" nid="8706" row="1520" minCol="11631" maxCol="60697" minColSha="18631" maxColSha="141442" color="EX-yellow">
      <drainZones>
        <drainZone minCol="11631" maxCol="11631" />
        <drainZone minCol="35329" maxCol="35332" />
        <drainZone minCol="60697" maxCol="60697" />
      </drainZones>
      <drainZonesShadow>
        <drainZoneShadow minCol="18631" maxCol="18631" />
        <drainZoneShadow minCol="57046" maxCol="57053" />
        <drainZoneShadow minCol="104804" maxCol="104804" />
      </drainZonesShadow>
    </node>
    <node name="MUM2::853034" nid="10499" row="1521" minCol="11630" maxCol="60702" minColSha="18630" maxColSha="159253" color="EX-purple">
      <drainZones>
        <drainZone minCol="11632" maxCol="11632" />
        <drainZone minCol="35333" maxCol="35333" />
        <drainZone minCol="60698" maxCol="60702" />
      </drainZones>
      <drainZonesShadow>
        <drainZoneShadow minCol="18632" maxCol="18633" />
        <drainZoneShadow minCol="57054" maxCol="57055" />
        <drainZoneShadow minCol="104805" maxCol="104809" />
      </drainZonesShadow>
    </node>
    <node name="SIW14::853464" nid="9435" row="1522" minCol="11573" maxCol="60704" minColSha="18526" maxColSha="158017" color="EX-dark-purple">
      <drainZones>
        <drainZone minCol="11633" maxCol="11635" />
        <drainZone minCol="35334" maxCol="35334" />
        <drainZone minCol="60703" maxCol="60704" />
      </drainZones>
      <drainZonesShadow>
        <drainZoneShadow minCol="18634" maxCol="18637" />
        <drainZoneShadow minCol="57056" maxCol="57058" />
        <drainZoneShadow minCol="104810" maxCol="104811" />
      </drainZonesShadow>
    </node>
    <node name="SSP120::851886" nid="9844" row="1523" minCol="11636" maxCol="60706" minColSha="18638" maxColSha="154801" color="EX-dark-red">
      <drainZones>
        <drainZone minCol="11636" maxCol="11636" />
        <drainZone minCol="35335" maxCol="35337" />
        <drainZone minCol="60705" maxCol="60706" />
      </drainZones>
      <drainZonesShadow>
        <drainZoneShadow minCol="18638" maxCol="18638" />
        <drainZoneShadow minCol="57059" maxCol="57064" />
        <drainZoneShadow minCol="104812" maxCol="104813" />
      </drainZonesShadow>
    </node>
    <node name="STE23::855309" nid="8644" row="1524" minCol="11178" maxCol="60709" minColSha="17927" maxColSha="145310" color="EX-pale-green">
      <drainZones>
        <drainZone minCol="35338" maxCol="35340" />
        <drainZone minCol="60707" maxCol="60709" />
      </drainZones>
      <drainZonesShadow>
        <drainZoneShadow minCol="18639" maxCol="18640" />
        <drainZoneShadow minCol="57065" maxCol="57068" />
        <drainZoneShadow minCol="104814" maxCol="104816" />
      </drainZonesShadow>
    </node>
    <node name="YER077C::851762" nid="9692" row="1525" minCol="11637" maxCol="60713" minColSha="18641" maxColSha="159043" color="EX-pale-blue">
      <drainZones>
        <drainZone minCol="11637" maxCol="11637" />
        <drainZone minCol="35341" maxCol="35341" />
        <drainZone minCol="60710" maxCol="60713" />
      </drainZones>
      <drainZonesShadow>
        <drainZoneShadow minCol="18641" maxCol="18641" />
        <drainZoneShadow minCol="57069" maxCol="57072" />
        <drainZoneShadow minCol="104817" maxCol="104820" />
      </drainZonesShadow>
    </node>
    <node name="YMR181C::852589" nid="9360" row="1526" minCol="10834" maxCol="60714" minColSha="17227" maxColSha="136123" color="EX-dark-tan">
      <drainZones>
        <drainZone minCol="35342" maxCol="35347" />
        <drainZone minCol="60714" maxCol="60714" />
      </drainZones>
      <drainZonesShadow>
        <drainZoneShadow minCol="18642" maxCol="18642" />
        <drainZoneShadow minCol="57073" maxCol="57079" />
        <drainZoneShadow minCol="104821" maxCol="104821" />
      </drainZonesShadow>
    </node>
    <node name="YMR185W::855865" nid="8325" row="1527" minCol="11638" maxCol="60715" minColSha="18643" maxColSha="148844" color="EX-pale-blue-magenta">
      <drainZones>
        <drainZone minCol="11638" maxCol="11638" />
        <drainZone minCol="35348" maxCol="35350" />
        <drainZone minCol="60715" maxCol="60715" />
      </drainZones>
      <drainZonesShadow>
        <drainZoneShadow minCol="18643" maxCol="18643" />
        <drainZoneShadow minCol="57080" maxCol="57086" />
        <drainZoneShadow minCol="104822" maxCol="104822" />
      </drainZonesShadow>
    </node>
    <node name="ATP11::855461" nid="10066" row="1528" minCol="11639" maxCol="60716" minColSha="18644" maxColSha="125343" color="EX-pale-yellow orange">
      <drainZones>
        <drainZone minCol="11639" maxCol="11639" />
        <drainZone minCol="35351" maxCol="35353" />
        <drainZone minCol="60716" maxCol="60716" />
      </drainZones>
      <drainZonesShadow>
        <drainZoneShadow minCol="18644" maxCol="18644" />
        <drainZoneShadow minCol="57087" maxCol="57092" />
        <drainZoneShadow minCol="104823" maxCol="104823" />
      </drainZonesShadow>
    </node>
    <node name="BUD4::850762" nid="9257" row="1529" minCol="11482" maxCol="60717" minColSha="18386" maxColSha="131613" color="EX-medium-magenta">
      <drainZones>
        <drainZone minCol="11640" maxCol="11641" />
        <drainZone minCol="35354" maxCol="35355" />
        <drainZone minCol="60717" maxCol="60717" />
      </drainZones>
      <drainZonesShadow>
        <drainZoneShadow minCol="18645" maxCol="18647" />
        <drainZoneShadow minCol="57093" maxCol="57096" />
        <drainZoneShadow minCol="104824" maxCol="104824" />
      </drainZonesShadow>
    </node>
    <node name="CWP1::855926" nid="10120" row="1530" minCol="10864" maxCol="60720" minColSha="17267" maxColSha="147184" color="EX-pale-red">
      <drainZones>
        <drainZone minCol="60718" maxCol="60720" />
      </drainZones>
      <drainZonesShadow>
        <drainZoneShadow minCol="18648" maxCol="18648" />
        <drainZoneShadow minCol="57097" maxCol="57100" />
        <drainZoneShadow minCol="104825" maxCol="104827" />
      </drainZonesShadow>
    </node>
    <node name="GTB1::851120" nid="9943" row="1531" minCol="11265" maxCol="60722" minColSha="18045" maxColSha="153377" color="EX-pale-cyan">
      <drainZones>
        <drainZone minCol="35356" maxCol="35358" />
        <drainZone minCol="60721" maxCol="60722" />
      </drainZones>
      <drainZonesShadow>
        <drainZoneShadow minCol="18649" maxCol="18649" />
        <drainZoneShadow minCol="57101" maxCol="57105" />
        <drainZoneShadow minCol="104828" maxCol="104829" />
      </drainZonesShadow>
    </node>
    <node name="PCI8::852354" nid="10508" row="1532" minCol="10461" maxCol="60723" minColSha="16450" maxColSha="148383" color="EX-pale-yellow-green">
      <drainZones>
        <drainZone minCol="11642" maxCol="11643" />
        <drainZone minCol="35359" maxCol="35359" />
        <drainZone minCol="60723" maxCol="60723" />
      </drainZones>
      <drainZonesShadow>
        <drainZoneShadow minCol="18650" maxCol="18654" />
        <drainZoneShadow minCol="57106" maxCol="57107" />
        <drainZoneShadow minCol="104830" maxCol="104830" />
      </drainZonesShadow>
    </node>
    <node name="PEX14::852661" nid="8344" row="1533" minCol="11644" maxCol="60727" minColSha="18655" maxColSha="158945" color="EX-pale-purple">
      <drainZones>
        <drainZone minCol="11644" maxCol="11644" />
        <drainZone minCol="35360" maxCol="35360" />
        <drainZone minCol="60724" maxCol="60727" />
      </drainZones>
      <drainZonesShadow>
        <drainZoneShadow minCol="18655" maxCol="18655" />
        <drainZoneShadow minCol="57108" maxCol="57110" />
        <drainZoneShadow minCol="104831" maxCol="104834" />
      </drainZonesShadow>
    </node>
    <node name="PRS3::851718" nid="10205" row="1534" minCol="11645" maxCol="60731" minColSha="18656" maxColSha="156604" color="EX-pale-magenta">
      <drainZones>
        <drainZone minCol="11645" maxCol="11645" />
        <drainZone minCol="35361" maxCol="35361" />
        <drainZone minCol="60728" maxCol="60731" />
      </drainZones>
      <drainZonesShadow>
        <drainZoneShadow minCol="18656" maxCol="18656" />
        <drainZoneShadow minCol="57111" maxCol="57113" />
        <drainZoneShadow minCol="104835" maxCol="104838" />
      </drainZonesShadow>
    </node>
    <node name="RAD51::850979" nid="10501" row="1535" minCol="9827" maxCol="60735" minColSha="15392" maxColSha="139427" color="EX-pale-red-orange">
      <drainZones>
        <drainZone minCol="60732" maxCol="60735" />
      </drainZones>
      <drainZonesShadow>
        <drainZoneShadow minCol="18657" maxCol="18657" />
        <drainZoneShadow minCol="57114" maxCol="57116" />
        <drainZoneShadow minCol="104839" maxCol="104842" />
      </drainZonesShadow>
    </node>
    <node name="RTN1::856296" nid="9820" row="1536" minCol="10915" maxCol="60737" minColSha="17401" maxColSha="147693" color="EX-blue">
      <drainZones>
        <drainZone minCol="35362" maxCol="35364" />
        <drainZone minCol="60736" maxCol="60737" />
      </drainZones>
      <drainZonesShadow>
        <drainZoneShadow minCol="18658" maxCol="18658" />
        <drainZoneShadow minCol="57117" maxCol="57121" />
        <drainZoneShadow minCol="104843" maxCol="104844" />
      </drainZonesShadow>
    </node>
    <node name="SHE9::850604" nid="9914" row="1537" minCol="11646" maxCol="60741" minColSha="18659" maxColSha="153844" color="EX-orange">
      <drainZones>
        <drainZone minCol="11646" maxCol="11646" />
        <drainZone minCol="35365" maxCol="35365" />
        <drainZone minCol="60738" maxCol="60741" />
      </drainZones>
      <drainZonesShadow>
        <drainZoneShadow minCol="18659" maxCol="18659" />
        <drainZoneShadow minCol="57122" maxCol="57124" />
        <drainZoneShadow minCol="104845" maxCol="104848" />
      </drainZonesShadow>
    </node>
    <node name="SPF1::854343" nid="8478" row="1538" minCol="11647" maxCol="60742" minColSha="18660" maxColSha="158845" color="EX-dark-cyan">
      <drainZones>
        <drainZone minCol="11647" maxCol="11648" />
        <drainZone minCol="35366" maxCol="35367" />
        <drainZone minCol="60742" maxCol="60742" />
      </drainZones>
      <drainZonesShadow>
        <drainZoneShadow minCol="18660" maxCol="18661" />
        <drainZoneShadow minCol="57125" maxCol="57129" />
        <drainZoneShadow minCol="104849" maxCol="104849" />
      </drainZonesShadow>
    </node>
    <node name="STT4::852466" nid="10235" row="1539" minCol="11649" maxCol="60745" minColSha="18662" maxColSha="155264" color="EX-red">
      <drainZones>
        <drainZone minCol="11649" maxCol="11649" />
        <drainZone minCol="35368" maxCol="35369" />
        <drainZone minCol="60743" maxCol="60745" />
      </drainZones>
      <drainZonesShadow>
        <drainZoneShadow minCol="18662" maxCol="18662" />
        <drainZoneShadow minCol="57130" maxCol="57133" />
        <drainZoneShadow minCol="104850" maxCol="104852" />
      </drainZonesShadow>
    </node>
    <node name="YCR102C::850865" nid="9252" row="1540" minCol="11414" maxCol="60748" minColSha="18279" maxColSha="148295" color="EX-dark-orange">
      <drainZones>
        <drainZone minCol="35370" maxCol="35371" />
        <drainZone minCol="60746" maxCol="60748" />
      </drainZones>
      <drainZonesShadow>
        <drainZoneShadow minCol="18663" maxCol="18663" />
        <drainZoneShadow minCol="57134" maxCol="57137" />
        <drainZoneShadow minCol="104853" maxCol="104855" />
      </drainZonesShadow>
    </node>
    <node name="YLR455W::856014" nid="8699" row="1541" minCol="10006" maxCol="60749" minColSha="15642" maxColSha="138678" color="EX-dark-gray-purple">
      <drainZones>
        <drainZone minCol="35372" maxCol="35374" />
        <drainZone minCol="60749" maxCol="60749" />
      </drainZones>
      <drainZonesShadow>
        <drainZoneShadow minCol="18664" maxCol="18664" />
        <drainZoneShadow minCol="57138" maxCol="57143" />
        <drainZoneShadow minCol="104856" maxCol="104856" />
      </drainZonesShadow>
    </node>
    <node name="YOS9::853939" nid="10128" row="1542" minCol="11650" maxCol="60752" minColSha="18665" maxColSha="155348" color="EX-cyan">
      <drainZones>
        <drainZone minCol="11650" maxCol="11650" />
        <drainZone minCol="35375" maxCol="35377" />
        <drainZone minCol="60750" maxCol="60752" />
      </drainZones>
      <drainZonesShadow>
        <drainZoneShadow minCol="18665" maxCol="18665" />
        <drainZoneShadow minCol="57144" maxCol="57147" />
        <drainZoneShadow minCol="104857" maxCol="104859" />
      </drainZonesShadow>
    </node>
    <node name="SDH2::855995" nid="10240" row="1543" minCol="11651" maxCol="60755" minColSha="18666" maxColSha="159262" color="EX-yellow-orange">
      <drainZones>
        <drainZone minCol="11651" maxCol="11651" />
        <drainZone minCol="35378" maxCol="35378" />
        <drainZone minCol="60753" maxCol="60755" />
      </drainZones>
      <drainZonesShadow>
        <drainZoneShadow minCol="18666" maxCol="18666" />
        <drainZoneShadow minCol="57148" maxCol="57150" />
        <drainZoneShadow minCol="104860" maxCol="104862" />
      </drainZonesShadow>
    </node>
    <node name="SPT6::850324" nid="10469" row="1544" minCol="11608" maxCol="60757" minColSha="18595" maxColSha="138679" color="EX-pure-blue">
      <drainZones>
        <drainZone minCol="35379" maxCol="35381" />
        <drainZone minCol="60756" maxCol="60757" />
      </drainZones>
      <drainZonesShadow>
        <drainZoneShadow minCol="18667" maxCol="18667" />
        <drainZoneShadow minCol="57151" maxCol="57154" />
        <drainZoneShadow minCol="104863" maxCol="104864" />
      </drainZonesShadow>
    </node>
    <node name="YBR225W::852948" nid="9411" row="1545" minCol="11652" maxCol="60759" minColSha="18668" maxColSha="153417" color="EX-dark-yellow-green">
      <drainZones>
        <drainZone minCol="11652" maxCol="11653" />
        <drainZone minCol="35382" maxCol="35383" />
        <drainZone minCol="60758" maxCol="60759" />
      </drainZones>
      <drainZonesShadow>
        <drainZoneShadow minCol="18668" maxCol="18669" />
        <drainZoneShadow minCol="57155" maxCol="57157" />
        <drainZoneShadow minCol="104865" maxCol="104866" />
      </drainZonesShadow>
    </node>
    <node name="YMR209C::851862" nid="8841" row="1546" minCol="9698" maxCol="60760" minColSha="15170" maxColSha="152427" color="EX-dark-magenta">
      <drainZones>
        <drainZone minCol="35384" maxCol="35385" />
        <drainZone minCol="60760" maxCol="60760" />
      </drainZones>
      <drainZonesShadow>
        <drainZoneShadow minCol="18670" maxCol="18670" />
        <drainZoneShadow minCol="57158" maxCol="57162" />
        <drainZoneShadow minCol="104867" maxCol="104867" />
      </drainZonesShadow>
    </node>
    <node name="ZEO1::855692" nid="9502" row="1547" minCol="11654" maxCol="60761" minColSha="18671" maxColSha="138161" color="EX-dark-green">
      <drainZones>
        <drainZone minCol="11654" maxCol="11654" />
        <drainZone minCol="35386" maxCol="35388" />
        <drainZone minCol="60761" maxCol="60761" />
      </drainZones>
      <drainZonesShadow>
        <drainZoneShadow minCol="18671" maxCol="18671" />
        <drainZoneShadow minCol="57163" maxCol="57167" />
        <drainZoneShadow minCol="104868" maxCol="104868" />
      </drainZonesShadow>
    </node>
    <node name="ATG20::853600" nid="8686" row="1548" minCol="10960" maxCol="60764" minColSha="17535" maxColSha="159263" color="EX-blue-magenta">
      <drainZones>
        <drainZone minCol="35389" maxCol="35389" />
        <drainZone minCol="60762" maxCol="60764" />
      </drainZones>
      <drainZonesShadow>
        <drainZoneShadow minCol="18672" maxCol="18672" />
        <drainZoneShadow minCol="57168" maxCol="57169" />
        <drainZoneShadow minCol="104869" maxCol="104871" />
      </drainZonesShadow>
    </node>
    <node name="CBK1::852408" nid="8640" row="1549" minCol="11655" maxCol="60765" minColSha="18673" maxColSha="128296" color="EX-yellow-green">
      <drainZones>
        <drainZone minCol="11655" maxCol="11655" />
        <drainZone minCol="35390" maxCol="35392" />
        <drainZone minCol="60765" maxCol="60765" />
      </drainZones>
      <drainZonesShadow>
        <drainZoneShadow minCol="18673" maxCol="18673" />
        <drainZoneShadow minCol="57170" maxCol="57173" />
        <drainZoneShadow minCol="104872" maxCol="104872" />
      </drainZonesShadow>
    </node>
    <node name="LSC2::851417" nid="8662" row="1550" minCol="11477" maxCol="60767" minColSha="18377" maxColSha="153558" color="EX-magenta">
      <drainZones>
        <drainZone minCol="35393" maxCol="35394" />
        <drainZone minCol="60766" maxCol="60767" />
      </drainZones>
      <drainZonesShadow>
        <drainZoneShadow minCol="18674" maxCol="18674" />
        <drainZoneShadow minCol="57174" maxCol="57176" />
        <drainZoneShadow minCol="104873" maxCol="104874" />
      </drainZonesShadow>
    </node>
    <node name="NGL1::851251" nid="8303" row="1551" minCol="11656" maxCol="60770" minColSha="18675" maxColSha="157821" color="EX-green">
      <drainZones>
        <drainZone minCol="11656" maxCol="11656" />
        <drainZone minCol="60768" maxCol="60770" />
      </drainZones>
      <drainZonesShadow>
        <drainZoneShadow minCol="18675" maxCol="18675" />
        <drainZoneShadow minCol="57177" maxCol="57178" />
        <drainZoneShadow minCol="104875" maxCol="104877" />
      </drainZonesShadow>
    </node>
    <node name="SDH1::853154" nid="10241" row="1552" minCol="11651" maxCol="60772" minColSha="18666" maxColSha="143532" color="EX-yellow">
      <drainZones>
        <drainZone minCol="60771" maxCol="60772" />
      </drainZones>
      <drainZonesShadow>
        <drainZoneShadow minCol="18676" maxCol="18676" />
        <drainZoneShadow minCol="57179" maxCol="57181" />
        <drainZoneShadow minCol="104878" maxCol="104879" />
      </drainZonesShadow>
    </node>
    <node name="TUP1::856841" nid="8972" row="1553" minCol="10954" maxCol="60774" minColSha="17515" maxColSha="128952" color="EX-purple">
      <drainZones>
        <drainZone minCol="35395" maxCol="35396" />
        <drainZone minCol="60773" maxCol="60774" />
      </drainZones>
      <drainZonesShadow>
        <drainZoneShadow minCol="18677" maxCol="18677" />
        <drainZoneShadow minCol="57182" maxCol="57184" />
        <drainZoneShadow minCol="104880" maxCol="104881" />
      </drainZonesShadow>
    </node>
    <node name="TVP23::851982" nid="9010" row="1554" minCol="11657" maxCol="60775" minColSha="18678" maxColSha="152078" color="EX-dark-purple">
      <drainZones>
        <drainZone minCol="11657" maxCol="11659" />
        <drainZone minCol="60775" maxCol="60775" />
      </drainZones>
      <drainZonesShadow>
        <drainZoneShadow minCol="18678" maxCol="18680" />
        <drainZoneShadow minCol="57185" maxCol="57186" />
        <drainZoneShadow minCol="104882" maxCol="104882" />
      </drainZonesShadow>
    </node>
    <node name="USA1::854195" nid="9944" row="1555" minCol="11660" maxCol="60777" minColSha="18681" maxColSha="158167" color="EX-dark-red">
      <drainZones>
        <drainZone minCol="11660" maxCol="11660" />
        <drainZone minCol="35397" maxCol="35397" />
        <drainZone minCol="60776" maxCol="60777" />
      </drainZones>
      <drainZonesShadow>
        <drainZoneShadow minCol="18681" maxCol="18681" />
        <drainZoneShadow minCol="57187" maxCol="57189" />
        <drainZoneShadow minCol="104883" maxCol="104884" />
      </drainZonesShadow>
    </node>
    <node name="UTR1::854081" nid="10059" row="1556" minCol="11473" maxCol="60779" minColSha="18368" maxColSha="156800" color="EX-pale-green">
      <drainZones>
        <drainZone minCol="35398" maxCol="35399" />
        <drainZone minCol="60778" maxCol="60779" />
      </drainZones>
      <drainZonesShadow>
        <drainZoneShadow minCol="18682" maxCol="18682" />
        <drainZoneShadow minCol="57190" maxCol="57192" />
        <drainZoneShadow minCol="104885" maxCol="104886" />
      </drainZonesShadow>
    </node>
    <node name="VTC1::854454" nid="9674" row="1557" minCol="9794" maxCol="60780" minColSha="15342" maxColSha="158018" color="EX-pale-blue">
      <drainZones>
        <drainZone minCol="35400" maxCol="35401" />
        <drainZone minCol="60780" maxCol="60780" />
      </drainZones>
      <drainZonesShadow>
        <drainZoneShadow minCol="18683" maxCol="18684" />
        <drainZoneShadow minCol="57193" maxCol="57195" />
        <drainZoneShadow minCol="104887" maxCol="104887" />
      </drainZonesShadow>
    </node>
    <node name="YFR006W::852252" nid="9590" row="1558" minCol="9918" maxCol="60781" minColSha="15512" maxColSha="141939" color="EX-dark-tan">
      <drainZones>
        <drainZone minCol="35402" maxCol="35402" />
        <drainZone minCol="60781" maxCol="60781" />
      </drainZones>
      <drainZonesShadow>
        <drainZoneShadow minCol="18685" maxCol="18687" />
        <drainZoneShadow minCol="57196" maxCol="57197" />
        <drainZoneShadow minCol="104888" maxCol="104888" />
      </drainZonesShadow>
    </node>
    <node name="YML081W::852350" nid="9152" row="1559" minCol="11446" maxCol="60784" minColSha="18324" maxColSha="137011" color="EX-pale-blue-magenta">
      <drainZones>
        <drainZone minCol="60782" maxCol="60784" />
      </drainZones>
      <drainZonesShadow>
        <drainZoneShadow minCol="18688" maxCol="18688" />
        <drainZoneShadow minCol="57198" maxCol="57199" />
        <drainZoneShadow minCol="104889" maxCol="104891" />
      </drainZonesShadow>
    </node>
    <node name="ALT1::851423" nid="9338" row="1560" minCol="11661" maxCol="60785" minColSha="18689" maxColSha="151796" color="EX-pale-yellow orange">
      <drainZones>
        <drainZone minCol="11661" maxCol="11661" />
        <drainZone minCol="35403" maxCol="35404" />
        <drainZone minCol="60785" maxCol="60785" />
      </drainZones>
      <drainZonesShadow>
        <drainZoneShadow minCol="18689" maxCol="18689" />
        <drainZoneShadow minCol="57200" maxCol="57202" />
        <drainZoneShadow minCol="104892" maxCol="104892" />
      </drainZonesShadow>
    </node>
    <node name="GIR2::850465" nid="9508" row="1561" minCol="11591" maxCol="60787" minColSha="18555" maxColSha="159268" color="EX-medium-magenta">
      <drainZones>
        <drainZone minCol="60786" maxCol="60787" />
      </drainZones>
      <drainZonesShadow>
        <drainZoneShadow minCol="18690" maxCol="18690" />
        <drainZoneShadow minCol="57203" maxCol="57204" />
        <drainZoneShadow minCol="104893" maxCol="104894" />
      </drainZonesShadow>
    </node>
    <node name="PCL8::853836" nid="9888" row="1562" minCol="9890" maxCol="60788" minColSha="15478" maxColSha="143272" color="EX-pale-red">
      <drainZones>
        <drainZone minCol="35405" maxCol="35406" />
        <drainZone minCol="60788" maxCol="60788" />
      </drainZones>
      <drainZonesShadow>
        <drainZoneShadow minCol="18691" maxCol="18691" />
        <drainZoneShadow minCol="57205" maxCol="57207" />
        <drainZoneShadow minCol="104895" maxCol="104895" />
      </drainZonesShadow>
    </node>
    <node name="PTC3::854255" nid="10377" row="1563" minCol="10985" maxCol="60789" minColSha="17626" maxColSha="135494" color="EX-pale-cyan">
      <drainZones>
        <drainZone minCol="35407" maxCol="35407" />
        <drainZone minCol="60789" maxCol="60789" />
      </drainZones>
      <drainZonesShadow>
        <drainZoneShadow minCol="18692" maxCol="18692" />
        <drainZoneShadow minCol="57208" maxCol="57210" />
        <drainZoneShadow minCol="104896" maxCol="104896" />
      </drainZonesShadow>
    </node>
    <node name="RGD1::851738" nid="8742" row="1564" minCol="11091" maxCol="60790" minColSha="17797" maxColSha="137139" color="EX-pale-yellow-green">
      <drainZones>
        <drainZone minCol="35408" maxCol="35409" />
        <drainZone minCol="60790" maxCol="60790" />
      </drainZones>
      <drainZonesShadow>
        <drainZoneShadow minCol="18693" maxCol="18693" />
        <drainZoneShadow minCol="57211" maxCol="57213" />
        <drainZoneShadow minCol="104897" maxCol="104897" />
      </drainZonesShadow>
    </node>
    <node name="TPO2::855641" nid="8288" row="1565" minCol="11607" maxCol="60791" minColSha="18594" maxColSha="157136" color="EX-pale-purple">
      <drainZones>
        <drainZone minCol="60791" maxCol="60791" />
      </drainZones>
      <drainZonesShadow>
        <drainZoneShadow minCol="18694" maxCol="18694" />
        <drainZoneShadow minCol="57214" maxCol="57216" />
        <drainZoneShadow minCol="104898" maxCol="104898" />
      </drainZonesShadow>
    </node>
    <node name="VPS51::856067" nid="10142" row="1566" minCol="10900" maxCol="60792" minColSha="17368" maxColSha="158522" color="EX-pale-magenta">
      <drainZones>
        <drainZone minCol="60792" maxCol="60792" />
      </drainZones>
      <drainZonesShadow>
        <drainZoneShadow minCol="18695" maxCol="18695" />
        <drainZoneShadow minCol="57217" maxCol="57219" />
        <drainZoneShadow minCol="104899" maxCol="104899" />
      </drainZonesShadow>
    </node>
    <node name="XRS2::852291" nid="8258" row="1567" minCol="11381" maxCol="60794" minColSha="18239" maxColSha="145890" color="EX-pale-red-orange">
      <drainZones>
        <drainZone minCol="35410" maxCol="35410" />
        <drainZone minCol="60793" maxCol="60794" />
      </drainZones>
      <drainZonesShadow>
        <drainZoneShadow minCol="18696" maxCol="18696" />
        <drainZoneShadow minCol="57220" maxCol="57221" />
        <drainZoneShadow minCol="104900" maxCol="104901" />
      </drainZonesShadow>
    </node>
    <node name="YCR076C::851360" nid="8765" row="1568" minCol="10016" maxCol="60795" minColSha="15656" maxColSha="159250" color="EX-blue">
      <drainZones>
        <drainZone minCol="11662" maxCol="11662" />
        <drainZone minCol="60795" maxCol="60795" />
      </drainZones>
      <drainZonesShadow>
        <drainZoneShadow minCol="18697" maxCol="18698" />
        <drainZoneShadow minCol="57222" maxCol="57223" />
        <drainZoneShadow minCol="104902" maxCol="104902" />
      </drainZonesShadow>
    </node>
    <node name="YHR009C::852302" nid="9373" row="1569" minCol="11663" maxCol="60796" minColSha="18699" maxColSha="145108" color="EX-orange">
      <drainZones>
        <drainZone minCol="11663" maxCol="11663" />
        <drainZone minCol="35411" maxCol="35412" />
        <drainZone minCol="60796" maxCol="60796" />
      </drainZones>
      <drainZonesShadow>
        <drainZoneShadow minCol="18699" maxCol="18699" />
        <drainZoneShadow minCol="57224" maxCol="57226" />
        <drainZoneShadow minCol="104903" maxCol="104903" />
      </drainZonesShadow>
    </node>
    <node name="ABZ1::853115" nid="10185" row="1570" minCol="11664" maxCol="60797" minColSha="18700" maxColSha="151575" color="EX-dark-cyan">
      <drainZones>
        <drainZone minCol="11664" maxCol="11664" />
        <drainZone minCol="35413" maxCol="35413" />
        <drainZone minCol="60797" maxCol="60797" />
      </drainZones>
      <drainZonesShadow>
        <drainZoneShadow minCol="18700" maxCol="18700" />
        <drainZoneShadow minCol="57227" maxCol="57228" />
        <drainZoneShadow minCol="104904" maxCol="104904" />
      </drainZonesShadow>
    </node>
    <node name="BSD2::853661" nid="10516" row="1571" minCol="11665" maxCol="60798" minColSha="18701" maxColSha="152888" color="EX-red">
      <drainZones>
        <drainZone minCol="11665" maxCol="11666" />
        <drainZone minCol="60798" maxCol="60798" />
      </drainZones>
      <drainZonesShadow>
        <drainZoneShadow minCol="18701" maxCol="18702" />
        <drainZoneShadow minCol="57229" maxCol="57229" />
        <drainZoneShadow minCol="104905" maxCol="104905" />
      </drainZonesShadow>
    </node>
    <node name="HAP3::853563" nid="9436" row="1572" minCol="11667" maxCol="60799" minColSha="18703" maxColSha="155099" color="EX-dark-orange">
      <drainZones>
        <drainZone minCol="11667" maxCol="11668" />
        <drainZone minCol="60799" maxCol="60799" />
      </drainZones>
      <drainZonesShadow>
        <drainZoneShadow minCol="18703" maxCol="18704" />
        <drainZoneShadow minCol="57230" maxCol="57230" />
        <drainZoneShadow minCol="104906" maxCol="104906" />
      </drainZonesShadow>
    </node>
    <node name="NCP1::856893" nid="8262" row="1573" minCol="11669" maxCol="60800" minColSha="18705" maxColSha="145109" color="EX-dark-gray-purple">
      <drainZones>
        <drainZone minCol="11669" maxCol="11669" />
        <drainZone minCol="60800" maxCol="60800" />
      </drainZones>
      <drainZonesShadow>
        <drainZoneShadow minCol="18705" maxCol="18705" />
        <drainZoneShadow minCol="57231" maxCol="57232" />
        <drainZoneShadow minCol="104907" maxCol="104907" />
      </drainZonesShadow>
    </node>
    <node name="SXM1::850861" nid="9620" row="1574" minCol="11670" maxCol="60801" minColSha="18706" maxColSha="153613" color="EX-cyan">
      <drainZones>
        <drainZone minCol="11670" maxCol="11670" />
        <drainZone minCol="35414" maxCol="35414" />
        <drainZone minCol="60801" maxCol="60801" />
      </drainZones>
      <drainZonesShadow>
        <drainZoneShadow minCol="18706" maxCol="18706" />
        <drainZoneShadow minCol="57233" maxCol="57234" />
        <drainZoneShadow minCol="104908" maxCol="104908" />
      </drainZonesShadow>
    </node>
    <node name="TYW3::855793" nid="8420" row="1575" minCol="11671" maxCol="60802" minColSha="18707" maxColSha="148266" color="EX-yellow-orange">
      <drainZones>
        <drainZone minCol="11671" maxCol="11671" />
        <drainZone minCol="35415" maxCol="35415" />
        <drainZone minCol="60802" maxCol="60802" />
      </drainZones>
      <drainZonesShadow>
        <drainZoneShadow minCol="18707" maxCol="18707" />
        <drainZoneShadow minCol="57235" maxCol="57236" />
        <drainZoneShadow minCol="104909" maxCol="104909" />
      </drainZonesShadow>
    </node>
    <node name="FES1::851166" nid="8840" row="1576" minCol="11672" maxCol="60803" minColSha="18708" maxColSha="159018" color="EX-pure-blue">
      <drainZones>
        <drainZone minCol="11672" maxCol="11672" />
        <drainZone minCol="60803" maxCol="60803" />
      </drainZones>
      <drainZonesShadow>
        <drainZoneShadow minCol="18708" maxCol="18708" />
        <drainZoneShadow minCol="57237" maxCol="57237" />
        <drainZoneShadow minCol="104910" maxCol="104910" />
      </drainZonesShadow>
    </node>
    <node name="TVP18::851398" nid="8619" row="1577" minCol="11673" maxCol="60804" minColSha="18709" maxColSha="149712" color="EX-dark-yellow-green">
      <drainZones>
        <drainZone minCol="11673" maxCol="11673" />
        <drainZone minCol="60804" maxCol="60804" />
      </drainZones>
      <drainZonesShadow>
        <drainZoneShadow minCol="18709" maxCol="18709" />
        <drainZoneShadow minCol="57238" maxCol="57238" />
        <drainZoneShadow minCol="104911" maxCol="104911" />
      </drainZonesShadow>
    </node>
    <node name="YMR259C::850558" nid="9727" row="1578" minCol="11611" maxCol="60805" minColSha="18600" maxColSha="141304" color="EX-dark-magenta">
      <drainZones>
        <drainZone minCol="60805" maxCol="60805" />
      </drainZones>
      <drainZonesShadow>
        <drainZoneShadow minCol="18710" maxCol="18710" />
        <drainZoneShadow minCol="57239" maxCol="57239" />
        <drainZoneShadow minCol="104912" maxCol="104912" />
      </drainZonesShadow>
    </node>
    <node name="MET13::851499" nid="10402" row="1579" minCol="11498" maxCol="60819" minColSha="18411" maxColSha="157502" color="EX-dark-green">
      <drainZones>
        <drainZone minCol="11674" maxCol="11674" />
        <drainZone minCol="35416" maxCol="35452" />
        <drainZone minCol="60806" maxCol="60819" />
      </drainZones>
      <drainZonesShadow>
        <drainZoneShadow minCol="18711" maxCol="18712" />
        <drainZoneShadow minCol="57240" maxCol="57286" />
        <drainZoneShadow minCol="104913" maxCol="104926" />
      </drainZonesShadow>
    </node>
    <node name="AKR1::850346" nid="10565" row="1580" minCol="11270" maxCol="60828" minColSha="18063" maxColSha="159269" color="EX-blue-magenta">
      <drainZones>
        <drainZone minCol="35453" maxCol="35479" />
        <drainZone minCol="60820" maxCol="60828" />
      </drainZones>
      <drainZonesShadow>
        <drainZoneShadow minCol="18713" maxCol="18716" />
        <drainZoneShadow minCol="57287" maxCol="57329" />
        <drainZoneShadow minCol="104927" maxCol="104935" />
      </drainZonesShadow>
    </node>
    <node name="CMK2::852988" nid="10292" row="1581" minCol="9245" maxCol="60829" minColSha="14474" maxColSha="128926" color="EX-yellow-green">
      <drainZones>
        <drainZone minCol="35480" maxCol="35480" />
        <drainZone minCol="60829" maxCol="60829" />
      </drainZones>
      <drainZonesShadow>
        <drainZoneShadow minCol="18717" maxCol="18718" />
        <drainZoneShadow minCol="57330" maxCol="57331" />
        <drainZoneShadow minCol="104936" maxCol="104936" />
      </drainZonesShadow>
    </node>
    <node name="RPM2::856646" nid="9171" row="1582" minCol="11675" maxCol="60849" minColSha="18719" maxColSha="159281" color="EX-magenta">
      <drainZones>
        <drainZone minCol="11675" maxCol="11675" />
        <drainZone minCol="35481" maxCol="35499" />
        <drainZone minCol="60830" maxCol="60849" />
      </drainZones>
      <drainZonesShadow>
        <drainZoneShadow minCol="18719" maxCol="18719" />
        <drainZoneShadow minCol="57332" maxCol="57364" />
        <drainZoneShadow minCol="104937" maxCol="104956" />
      </drainZonesShadow>
    </node>
    <node name="MUK1::852867" nid="8763" row="1583" minCol="10571" maxCol="60852" minColSha="16672" maxColSha="153360" color="EX-green">
      <drainZones>
        <drainZone minCol="11676" maxCol="11676" />
        <drainZone minCol="35500" maxCol="35500" />
        <drainZone minCol="60850" maxCol="60852" />
      </drainZones>
      <drainZonesShadow>
        <drainZoneShadow minCol="18720" maxCol="18722" />
        <drainZoneShadow minCol="57365" maxCol="57371" />
        <drainZoneShadow minCol="104957" maxCol="104959" />
      </drainZonesShadow>
    </node>
    <node name="IFH1::852032" nid="10158" row="1584" minCol="11677" maxCol="60859" minColSha="18723" maxColSha="159070" color="EX-yellow">
      <drainZones>
        <drainZone minCol="11677" maxCol="11679" />
        <drainZone minCol="35501" maxCol="35506" />
        <drainZone minCol="60853" maxCol="60859" />
      </drainZones>
      <drainZonesShadow>
        <drainZoneShadow minCol="18723" maxCol="18725" />
        <drainZoneShadow minCol="57372" maxCol="57380" />
        <drainZoneShadow minCol="104960" maxCol="104966" />
      </drainZonesShadow>
    </node>
    <node name="URK1::851191" nid="8285" row="1585" minCol="10904" maxCol="60865" minColSha="17379" maxColSha="156003" color="EX-purple">
      <drainZones>
        <drainZone minCol="35507" maxCol="35510" />
        <drainZone minCol="60860" maxCol="60865" />
      </drainZones>
      <drainZonesShadow>
        <drainZoneShadow minCol="18726" maxCol="18726" />
        <drainZoneShadow minCol="57381" maxCol="57392" />
        <drainZoneShadow minCol="104967" maxCol="104972" />
      </drainZonesShadow>
    </node>
    <node name="PRS1::855411" nid="10206" row="1586" minCol="11645" maxCol="60871" minColSha="18656" maxColSha="158298" color="EX-dark-purple">
      <drainZones>
        <drainZone minCol="35511" maxCol="35515" />
        <drainZone minCol="60866" maxCol="60871" />
      </drainZones>
      <drainZonesShadow>
        <drainZoneShadow minCol="18727" maxCol="18727" />
        <drainZoneShadow minCol="57393" maxCol="57402" />
        <drainZoneShadow minCol="104973" maxCol="104978" />
      </drainZonesShadow>
    </node>
    <node name="YME1::852062" nid="10123" row="1587" minCol="10728" maxCol="60880" minColSha="16972" maxColSha="157034" color="EX-dark-red">
      <drainZones>
        <drainZone minCol="35516" maxCol="35518" />
        <drainZone minCol="60872" maxCol="60880" />
      </drainZones>
      <drainZonesShadow>
        <drainZoneShadow minCol="18728" maxCol="18728" />
        <drainZoneShadow minCol="57403" maxCol="57409" />
        <drainZoneShadow minCol="104979" maxCol="104987" />
      </drainZonesShadow>
    </node>
    <node name="YDL089W::853428" nid="8501" row="1588" minCol="11680" maxCol="60884" minColSha="18729" maxColSha="154147" color="EX-pale-green">
      <drainZones>
        <drainZone minCol="11680" maxCol="11680" />
        <drainZone minCol="35519" maxCol="35521" />
        <drainZone minCol="60881" maxCol="60884" />
      </drainZones>
      <drainZonesShadow>
        <drainZoneShadow minCol="18729" maxCol="18729" />
        <drainZoneShadow minCol="57410" maxCol="57417" />
        <drainZoneShadow minCol="104988" maxCol="104991" />
      </drainZonesShadow>
    </node>
    <node name="MLC2::853158" nid="10139" row="1589" minCol="10416" maxCol="60886" minColSha="16342" maxColSha="151598" color="EX-pale-blue">
      <drainZones>
        <drainZone minCol="35522" maxCol="35525" />
        <drainZone minCol="60885" maxCol="60886" />
      </drainZones>
      <drainZonesShadow>
        <drainZoneShadow minCol="18730" maxCol="18731" />
        <drainZoneShadow minCol="57418" maxCol="57422" />
        <drainZoneShadow minCol="104992" maxCol="104993" />
      </drainZonesShadow>
    </node>
    <node name="UPF3::851522" nid="8326" row="1590" minCol="11681" maxCol="60889" minColSha="18732" maxColSha="155214" color="EX-dark-tan">
      <drainZones>
        <drainZone minCol="11681" maxCol="11681" />
        <drainZone minCol="35526" maxCol="35528" />
        <drainZone minCol="60887" maxCol="60889" />
      </drainZones>
      <drainZonesShadow>
        <drainZoneShadow minCol="18732" maxCol="18732" />
        <drainZoneShadow minCol="57423" maxCol="57426" />
        <drainZoneShadow minCol="104994" maxCol="104996" />
      </drainZonesShadow>
    </node>
    <node name="WTM2::853390" nid="8863" row="1591" minCol="11504" maxCol="60892" minColSha="18422" maxColSha="156156" color="EX-pale-blue-magenta">
      <drainZones>
        <drainZone minCol="35529" maxCol="35531" />
        <drainZone minCol="60890" maxCol="60892" />
      </drainZones>
      <drainZonesShadow>
        <drainZoneShadow minCol="18733" maxCol="18733" />
        <drainZoneShadow minCol="57427" maxCol="57430" />
        <drainZoneShadow minCol="104997" maxCol="104999" />
      </drainZonesShadow>
    </node>
    <node name="HAP5::854401" nid="8289" row="1592" minCol="11667" maxCol="60893" minColSha="18703" maxColSha="150660" color="EX-pale-yellow orange">
      <drainZones>
        <drainZone minCol="11682" maxCol="11682" />
        <drainZone minCol="35532" maxCol="35533" />
        <drainZone minCol="60893" maxCol="60893" />
      </drainZones>
      <drainZonesShadow>
        <drainZoneShadow minCol="18734" maxCol="18735" />
        <drainZoneShadow minCol="57431" maxCol="57433" />
        <drainZoneShadow minCol="105000" maxCol="105000" />
      </drainZonesShadow>
    </node>
    <node name="OCA1::851374" nid="10137" row="1593" minCol="11574" maxCol="60894" minColSha="18527" maxColSha="135153" color="EX-medium-magenta">
      <drainZones>
        <drainZone minCol="11683" maxCol="11684" />
        <drainZone minCol="60894" maxCol="60894" />
      </drainZones>
      <drainZonesShadow>
        <drainZoneShadow minCol="18736" maxCol="18739" />
        <drainZoneShadow minCol="57434" maxCol="57434" />
        <drainZoneShadow minCol="105001" maxCol="105001" />
      </drainZonesShadow>
    </node>
    <node name="PDR12::854981" nid="9756" row="1594" minCol="11429" maxCol="60895" minColSha="18301" maxColSha="157035" color="EX-pale-red">
      <drainZones>
        <drainZone minCol="35534" maxCol="35535" />
        <drainZone minCol="60895" maxCol="60895" />
      </drainZones>
      <drainZonesShadow>
        <drainZoneShadow minCol="18740" maxCol="18740" />
        <drainZoneShadow minCol="57435" maxCol="57438" />
        <drainZoneShadow minCol="105002" maxCol="105002" />
      </drainZonesShadow>
    </node>
    <node name="URA10::854964" nid="8233" row="1595" minCol="11595" maxCol="60897" minColSha="18560" maxColSha="150452" color="EX-pale-cyan">
      <drainZones>
        <drainZone minCol="35536" maxCol="35536" />
        <drainZone minCol="60896" maxCol="60897" />
      </drainZones>
      <drainZonesShadow>
        <drainZoneShadow minCol="18741" maxCol="18741" />
        <drainZoneShadow minCol="57439" maxCol="57441" />
        <drainZoneShadow minCol="105003" maxCol="105004" />
      </drainZonesShadow>
    </node>
    <node name="DLS1::852189" nid="9439" row="1596" minCol="9948" maxCol="60898" minColSha="15556" maxColSha="144858" color="EX-pale-yellow-green">
      <drainZones>
        <drainZone minCol="11685" maxCol="11685" />
        <drainZone minCol="60898" maxCol="60898" />
      </drainZones>
      <drainZonesShadow>
        <drainZoneShadow minCol="18742" maxCol="18744" />
        <drainZoneShadow minCol="57442" maxCol="57442" />
        <drainZoneShadow minCol="105005" maxCol="105005" />
      </drainZonesShadow>
    </node>
    <node name="LIA1::854296" nid="8360" row="1597" minCol="11112" maxCol="60900" minColSha="17831" maxColSha="154685" color="EX-pale-purple">
      <drainZones>
        <drainZone minCol="60899" maxCol="60900" />
      </drainZones>
      <drainZonesShadow>
        <drainZoneShadow minCol="18745" maxCol="18745" />
        <drainZoneShadow minCol="57443" maxCol="57444" />
        <drainZoneShadow minCol="105006" maxCol="105007" />
      </drainZonesShadow>
    </node>
    <node name="OXA1::854305" nid="9896" row="1598" minCol="11686" maxCol="60901" minColSha="18746" maxColSha="133824" color="EX-pale-magenta">
      <drainZones>
        <drainZone minCol="11686" maxCol="11686" />
        <drainZone minCol="35537" maxCol="35538" />
        <drainZone minCol="60901" maxCol="60901" />
      </drainZones>
      <drainZonesShadow>
        <drainZoneShadow minCol="18746" maxCol="18746" />
        <drainZoneShadow minCol="57445" maxCol="57447" />
        <drainZoneShadow minCol="105008" maxCol="105008" />
      </drainZonesShadow>
    </node>
    <node name="PBY1::856739" nid="8543" row="1599" minCol="10776" maxCol="60902" minColSha="17088" maxColSha="154207" color="EX-pale-red-orange">
      <drainZones>
        <drainZone minCol="35539" maxCol="35539" />
        <drainZone minCol="60902" maxCol="60902" />
      </drainZones>
      <drainZonesShadow>
        <drainZoneShadow minCol="18747" maxCol="18747" />
        <drainZoneShadow minCol="57448" maxCol="57450" />
        <drainZoneShadow minCol="105009" maxCol="105009" />
      </drainZonesShadow>
    </node>
    <node name="YDR282C::850827" nid="8657" row="1600" minCol="11687" maxCol="60907" minColSha="18748" maxColSha="151325" color="EX-blue">
      <drainZones>
        <drainZone minCol="11687" maxCol="11687" />
        <drainZone minCol="35540" maxCol="35540" />
        <drainZone minCol="60903" maxCol="60907" />
      </drainZones>
      <drainZonesShadow>
        <drainZoneShadow minCol="18748" maxCol="18748" />
        <drainZoneShadow minCol="57451" maxCol="57452" />
        <drainZoneShadow minCol="105010" maxCol="105014" />
      </drainZonesShadow>
    </node>
    <node name="RRP15::856914" nid="9737" row="1601" minCol="9274" maxCol="60911" minColSha="14512" maxColSha="143179" color="EX-orange">
      <drainZones>
        <drainZone minCol="35541" maxCol="35545" />
        <drainZone minCol="60908" maxCol="60911" />
      </drainZones>
      <drainZonesShadow>
        <drainZoneShadow minCol="18749" maxCol="18749" />
        <drainZoneShadow minCol="57453" maxCol="57463" />
        <drainZoneShadow minCol="105015" maxCol="105018" />
      </drainZonesShadow>
    </node>
    <node name="YKL100C::854671" nid="8697" row="1602" minCol="9670" maxCol="60913" minColSha="15114" maxColSha="146379" color="EX-dark-cyan">
      <drainZones>
        <drainZone minCol="35546" maxCol="35550" />
        <drainZone minCol="60912" maxCol="60913" />
      </drainZones>
      <drainZonesShadow>
        <drainZoneShadow minCol="18750" maxCol="18750" />
        <drainZoneShadow minCol="57464" maxCol="57482" />
        <drainZoneShadow minCol="105019" maxCol="105020" />
      </drainZonesShadow>
    </node>
    <node name="DNM1::856647" nid="10216" row="1603" minCol="11588" maxCol="60921" minColSha="18545" maxColSha="155057" color="EX-red">
      <drainZones>
        <drainZone minCol="35551" maxCol="35553" />
        <drainZone minCol="60914" maxCol="60921" />
      </drainZones>
      <drainZonesShadow>
        <drainZoneShadow minCol="18751" maxCol="18751" />
        <drainZoneShadow minCol="57483" maxCol="57487" />
        <drainZoneShadow minCol="105021" maxCol="105028" />
      </drainZonesShadow>
    </node>
    <node name="RRN6::851916" nid="8664" row="1604" minCol="11335" maxCol="60933" minColSha="18174" maxColSha="158580" color="EX-dark-orange">
      <drainZones>
        <drainZone minCol="35554" maxCol="35559" />
        <drainZone minCol="60922" maxCol="60933" />
      </drainZones>
      <drainZonesShadow>
        <drainZoneShadow minCol="18752" maxCol="18753" />
        <drainZoneShadow minCol="57488" maxCol="57505" />
        <drainZoneShadow minCol="105029" maxCol="105040" />
      </drainZonesShadow>
    </node>
    <node name="MSH3::851039" nid="9743" row="1605" minCol="10602" maxCol="60937" minColSha="16725" maxColSha="154183" color="EX-dark-gray-purple">
      <drainZones>
        <drainZone minCol="35560" maxCol="35563" />
        <drainZone minCol="60934" maxCol="60937" />
      </drainZones>
      <drainZonesShadow>
        <drainZoneShadow minCol="18754" maxCol="18754" />
        <drainZoneShadow minCol="57506" maxCol="57511" />
        <drainZoneShadow minCol="105041" maxCol="105044" />
      </drainZonesShadow>
    </node>
    <node name="YER140W::854326" nid="9125" row="1606" minCol="11475" maxCol="60939" minColSha="18375" maxColSha="159184" color="EX-cyan">
      <drainZones>
        <drainZone minCol="35564" maxCol="35566" />
        <drainZone minCol="60938" maxCol="60939" />
      </drainZones>
      <drainZonesShadow>
        <drainZoneShadow minCol="18755" maxCol="18755" />
        <drainZoneShadow minCol="57512" maxCol="57515" />
        <drainZoneShadow minCol="105045" maxCol="105046" />
      </drainZonesShadow>
    </node>
    <node name="IMH1::852828" nid="8794" row="1607" minCol="11688" maxCol="60945" minColSha="18756" maxColSha="158211" color="EX-yellow-orange">
      <drainZones>
        <drainZone minCol="11688" maxCol="11688" />
        <drainZone minCol="35567" maxCol="35570" />
        <drainZone minCol="60940" maxCol="60945" />
      </drainZones>
      <drainZonesShadow>
        <drainZoneShadow minCol="18756" maxCol="18756" />
        <drainZoneShadow minCol="57516" maxCol="57524" />
        <drainZoneShadow minCol="105047" maxCol="105052" />
      </drainZonesShadow>
    </node>
    <node name="TYS1::852543" nid="8575" row="1608" minCol="9855" maxCol="60951" minColSha="15435" maxColSha="154532" color="EX-pure-blue">
      <drainZones>
        <drainZone minCol="35571" maxCol="35572" />
        <drainZone minCol="60946" maxCol="60951" />
      </drainZones>
      <drainZonesShadow>
        <drainZoneShadow minCol="18757" maxCol="18758" />
        <drainZoneShadow minCol="57525" maxCol="57529" />
        <drainZoneShadow minCol="105053" maxCol="105058" />
      </drainZonesShadow>
    </node>
    <node name="PCF11::851241" nid="8620" row="1609" minCol="9357" maxCol="60953" minColSha="14631" maxColSha="153723" color="EX-dark-yellow-green">
      <drainZones>
        <drainZone minCol="11689" maxCol="11695" />
        <drainZone minCol="60952" maxCol="60953" />
      </drainZones>
      <drainZonesShadow>
        <drainZoneShadow minCol="18759" maxCol="18766" />
        <drainZoneShadow minCol="57530" maxCol="57530" />
        <drainZoneShadow minCol="105059" maxCol="105060" />
      </drainZonesShadow>
    </node>
    <node name="ADH7::850795" nid="9625" row="1610" minCol="10930" maxCol="60956" minColSha="17440" maxColSha="143533" color="EX-dark-magenta">
      <drainZones>
        <drainZone minCol="35573" maxCol="35577" />
        <drainZone minCol="60954" maxCol="60956" />
      </drainZones>
      <drainZonesShadow>
        <drainZoneShadow minCol="18767" maxCol="18767" />
        <drainZoneShadow minCol="57531" maxCol="57541" />
        <drainZoneShadow minCol="105061" maxCol="105063" />
      </drainZonesShadow>
    </node>
    <node name="OSH2::853790" nid="10248" row="1611" minCol="11479" maxCol="60959" minColSha="18381" maxColSha="145140" color="EX-dark-green">
      <drainZones>
        <drainZone minCol="11696" maxCol="11696" />
        <drainZone minCol="35578" maxCol="35582" />
        <drainZone minCol="60957" maxCol="60959" />
      </drainZones>
      <drainZonesShadow>
        <drainZoneShadow minCol="18768" maxCol="18769" />
        <drainZoneShadow minCol="57542" maxCol="57550" />
        <drainZoneShadow minCol="105064" maxCol="105066" />
      </drainZonesShadow>
    </node>
    <node name="YOR356W::851151" nid="10455" row="1612" minCol="11254" maxCol="60961" minColSha="18030" maxColSha="156359" color="EX-blue-magenta">
      <drainZones>
        <drainZone minCol="35583" maxCol="35584" />
        <drainZone minCol="60960" maxCol="60961" />
      </drainZones>
      <drainZonesShadow>
        <drainZoneShadow minCol="18770" maxCol="18770" />
        <drainZoneShadow minCol="57551" maxCol="57553" />
        <drainZoneShadow minCol="105067" maxCol="105068" />
      </drainZonesShadow>
    </node>
    <node name="YNL108C::856071" nid="10529" row="1613" minCol="9459" maxCol="60963" minColSha="14770" maxColSha="142442" color="EX-yellow-green">
      <drainZones>
        <drainZone minCol="35585" maxCol="35590" />
        <drainZone minCol="60962" maxCol="60963" />
      </drainZones>
      <drainZonesShadow>
        <drainZoneShadow minCol="18771" maxCol="18772" />
        <drainZoneShadow minCol="57554" maxCol="57561" />
        <drainZoneShadow minCol="105069" maxCol="105070" />
      </drainZonesShadow>
    </node>
    <node name="CDC123::854687" nid="9467" row="1614" minCol="9471" maxCol="60965" minColSha="14786" maxColSha="151486" color="EX-magenta">
      <drainZones>
        <drainZone minCol="11697" maxCol="11697" />
        <drainZone minCol="35591" maxCol="35591" />
        <drainZone minCol="60964" maxCol="60965" />
      </drainZones>
      <drainZonesShadow>
        <drainZoneShadow minCol="18773" maxCol="18777" />
        <drainZoneShadow minCol="57562" maxCol="57564" />
        <drainZoneShadow minCol="105071" maxCol="105072" />
      </drainZonesShadow>
    </node>
    <node name="TWF1::855638" nid="10553" row="1615" minCol="11140" maxCol="60975" minColSha="17883" maxColSha="157175" color="EX-green">
      <drainZones>
        <drainZone minCol="11698" maxCol="11701" />
        <drainZone minCol="35592" maxCol="35597" />
        <drainZone minCol="60966" maxCol="60975" />
      </drainZones>
      <drainZonesShadow>
        <drainZoneShadow minCol="18778" maxCol="18782" />
        <drainZoneShadow minCol="57565" maxCol="57574" />
        <drainZoneShadow minCol="105073" maxCol="105082" />
      </drainZonesShadow>
    </node>
    <node name="PEX17::851247" nid="8341" row="1616" minCol="11644" maxCol="60980" minColSha="18655" maxColSha="149617" color="EX-yellow">
      <drainZones>
        <drainZone minCol="35598" maxCol="35601" />
        <drainZone minCol="60976" maxCol="60980" />
      </drainZones>
      <drainZonesShadow>
        <drainZoneShadow minCol="18783" maxCol="18783" />
        <drainZoneShadow minCol="57575" maxCol="57582" />
        <drainZoneShadow minCol="105083" maxCol="105087" />
      </drainZonesShadow>
    </node>
    <node name="VPS13::855221" nid="9328" row="1617" minCol="9487" maxCol="60989" minColSha="14813" maxColSha="158290" color="EX-purple">
      <drainZones>
        <drainZone minCol="11702" maxCol="11702" />
        <drainZone minCol="35602" maxCol="35608" />
        <drainZone minCol="60981" maxCol="60989" />
      </drainZones>
      <drainZonesShadow>
        <drainZoneShadow minCol="18784" maxCol="18786" />
        <drainZoneShadow minCol="57583" maxCol="57597" />
        <drainZoneShadow minCol="105088" maxCol="105096" />
      </drainZonesShadow>
    </node>
    <node name="ASI3::850361" nid="9763" row="1618" minCol="11703" maxCol="60992" minColSha="18787" maxColSha="155237" color="EX-dark-purple">
      <drainZones>
        <drainZone minCol="11703" maxCol="11703" />
        <drainZone minCol="35609" maxCol="35611" />
        <drainZone minCol="60990" maxCol="60992" />
      </drainZones>
      <drainZonesShadow>
        <drainZoneShadow minCol="18787" maxCol="18787" />
        <drainZoneShadow minCol="57598" maxCol="57601" />
        <drainZoneShadow minCol="105097" maxCol="105099" />
      </drainZonesShadow>
    </node>
    <node name="TRM3::856227" nid="10563" row="1619" minCol="9562" maxCol="61002" minColSha="14950" maxColSha="158054" color="EX-dark-red">
      <drainZones>
        <drainZone minCol="60993" maxCol="61002" />
      </drainZones>
      <drainZonesShadow>
        <drainZoneShadow minCol="18788" maxCol="18789" />
        <drainZoneShadow minCol="57602" maxCol="57604" />
        <drainZoneShadow minCol="105100" maxCol="105109" />
      </drainZonesShadow>
    </node>
    <node name="LOS1::851117" nid="10524" row="1620" minCol="9639" maxCol="61005" minColSha="15061" maxColSha="151686" color="EX-pale-green">
      <drainZones>
        <drainZone minCol="35612" maxCol="35614" />
        <drainZone minCol="61003" maxCol="61005" />
      </drainZones>
      <drainZonesShadow>
        <drainZoneShadow minCol="18790" maxCol="18790" />
        <drainZoneShadow minCol="57605" maxCol="57608" />
        <drainZoneShadow minCol="105110" maxCol="105112" />
      </drainZonesShadow>
    </node>
    <node name="MRI1::851641" nid="9002" row="1621" minCol="11505" maxCol="61013" minColSha="18426" maxColSha="158317" color="EX-pale-blue">
      <drainZones>
        <drainZone minCol="35615" maxCol="35619" />
        <drainZone minCol="61006" maxCol="61013" />
      </drainZones>
      <drainZonesShadow>
        <drainZoneShadow minCol="18791" maxCol="18791" />
        <drainZoneShadow minCol="57609" maxCol="57621" />
        <drainZoneShadow minCol="105113" maxCol="105120" />
      </drainZonesShadow>
    </node>
    <node name="AAH1::856611" nid="8302" row="1622" minCol="11371" maxCol="61016" minColSha="18225" maxColSha="150767" color="EX-dark-tan">
      <drainZones>
        <drainZone minCol="35620" maxCol="35622" />
        <drainZone minCol="61014" maxCol="61016" />
      </drainZones>
      <drainZonesShadow>
        <drainZoneShadow minCol="18792" maxCol="18792" />
        <drainZoneShadow minCol="57622" maxCol="57625" />
        <drainZoneShadow minCol="105121" maxCol="105123" />
      </drainZonesShadow>
    </node>
    <node name="CSM3::851690" nid="9567" row="1623" minCol="11704" maxCol="61018" minColSha="18793" maxColSha="147435" color="EX-pale-blue-magenta">
      <drainZones>
        <drainZone minCol="11704" maxCol="11704" />
        <drainZone minCol="35623" maxCol="35623" />
        <drainZone minCol="61017" maxCol="61018" />
      </drainZones>
      <drainZonesShadow>
        <drainZoneShadow minCol="18793" maxCol="18793" />
        <drainZoneShadow minCol="57626" maxCol="57628" />
        <drainZoneShadow minCol="105124" maxCol="105125" />
      </drainZonesShadow>
    </node>
    <node name="ATP5::851805" nid="9924" row="1624" minCol="9686" maxCol="61021" minColSha="15136" maxColSha="157623" color="EX-pale-yellow orange">
      <drainZones>
        <drainZone minCol="35624" maxCol="35624" />
        <drainZone minCol="61019" maxCol="61021" />
      </drainZones>
      <drainZonesShadow>
        <drainZoneShadow minCol="18794" maxCol="18796" />
        <drainZoneShadow minCol="57629" maxCol="57630" />
        <drainZoneShadow minCol="105126" maxCol="105128" />
      </drainZonesShadow>
    </node>
    <node name="RAD34::856843" nid="8398" row="1625" minCol="11705" maxCol="61023" minColSha="18797" maxColSha="157537" color="EX-medium-magenta">
      <drainZones>
        <drainZone minCol="11705" maxCol="11705" />
        <drainZone minCol="35625" maxCol="35627" />
        <drainZone minCol="61022" maxCol="61023" />
      </drainZones>
      <drainZonesShadow>
        <drainZoneShadow minCol="18797" maxCol="18797" />
        <drainZoneShadow minCol="57631" maxCol="57636" />
        <drainZoneShadow minCol="105129" maxCol="105130" />
      </drainZonesShadow>
    </node>
    <node name="KTR3::856869" nid="9707" row="1626" minCol="11706" maxCol="61027" minColSha="18798" maxColSha="139058" color="EX-pale-red">
      <drainZones>
        <drainZone minCol="11706" maxCol="11706" />
        <drainZone minCol="35628" maxCol="35636" />
        <drainZone minCol="61024" maxCol="61027" />
      </drainZones>
      <drainZonesShadow>
        <drainZoneShadow minCol="18798" maxCol="18798" />
        <drainZoneShadow minCol="57637" maxCol="57648" />
        <drainZoneShadow minCol="105131" maxCol="105134" />
      </drainZonesShadow>
    </node>
    <node name="ICL1::856721" nid="9884" row="1627" minCol="11006" maxCol="61031" minColSha="17681" maxColSha="154208" color="EX-pale-cyan">
      <drainZones>
        <drainZone minCol="35637" maxCol="35640" />
        <drainZone minCol="61028" maxCol="61031" />
      </drainZones>
      <drainZonesShadow>
        <drainZoneShadow minCol="18799" maxCol="18799" />
        <drainZoneShadow minCol="57649" maxCol="57654" />
        <drainZoneShadow minCol="105135" maxCol="105138" />
      </drainZonesShadow>
    </node>
    <node name="NTC20::850766" nid="9969" row="1628" minCol="11707" maxCol="61033" minColSha="18800" maxColSha="154784" color="EX-pale-yellow-green">
      <drainZones>
        <drainZone minCol="11707" maxCol="11709" />
        <drainZone minCol="35641" maxCol="35641" />
        <drainZone minCol="61032" maxCol="61033" />
      </drainZones>
      <drainZonesShadow>
        <drainZoneShadow minCol="18800" maxCol="18802" />
        <drainZoneShadow minCol="57655" maxCol="57656" />
        <drainZoneShadow minCol="105139" maxCol="105140" />
      </drainZonesShadow>
    </node>
    <node name="RGD2::850769" nid="8224" row="1629" minCol="11710" maxCol="61036" minColSha="18803" maxColSha="152250" color="EX-pale-purple">
      <drainZones>
        <drainZone minCol="11710" maxCol="11710" />
        <drainZone minCol="35642" maxCol="35642" />
        <drainZone minCol="61034" maxCol="61036" />
      </drainZones>
      <drainZonesShadow>
        <drainZoneShadow minCol="18803" maxCol="18803" />
        <drainZoneShadow minCol="57657" maxCol="57660" />
        <drainZoneShadow minCol="105141" maxCol="105143" />
      </drainZonesShadow>
    </node>
    <node name="PDR1::852480" nid="8764" row="1630" minCol="11711" maxCol="61042" minColSha="18804" maxColSha="159079" color="EX-pale-magenta">
      <drainZones>
        <drainZone minCol="11711" maxCol="11712" />
        <drainZone minCol="35643" maxCol="35644" />
        <drainZone minCol="61037" maxCol="61042" />
      </drainZones>
      <drainZonesShadow>
        <drainZoneShadow minCol="18804" maxCol="18805" />
        <drainZoneShadow minCol="57661" maxCol="57664" />
        <drainZoneShadow minCol="105144" maxCol="105149" />
      </drainZonesShadow>
    </node>
    <node name="VAB2::855427" nid="9469" row="1631" minCol="10978" maxCol="61057" minColSha="17602" maxColSha="158494" color="EX-pale-red-orange">
      <drainZones>
        <drainZone minCol="35645" maxCol="35650" />
        <drainZone minCol="61043" maxCol="61057" />
      </drainZones>
      <drainZonesShadow>
        <drainZoneShadow minCol="18806" maxCol="18809" />
        <drainZoneShadow minCol="57665" maxCol="57679" />
        <drainZoneShadow minCol="105150" maxCol="105164" />
      </drainZonesShadow>
    </node>
    <node name="MGS1::856787" nid="10491" row="1632" minCol="11713" maxCol="61065" minColSha="18810" maxColSha="159284" color="EX-blue">
      <drainZones>
        <drainZone minCol="11713" maxCol="11714" />
        <drainZone minCol="35651" maxCol="35653" />
        <drainZone minCol="61058" maxCol="61065" />
      </drainZones>
      <drainZonesShadow>
        <drainZoneShadow minCol="18810" maxCol="18811" />
        <drainZoneShadow minCol="57680" maxCol="57686" />
        <drainZoneShadow minCol="105165" maxCol="105172" />
      </drainZonesShadow>
    </node>
    <node name="FAP1::856465" nid="8821" row="1633" minCol="11715" maxCol="61068" minColSha="18812" maxColSha="151901" color="EX-orange">
      <drainZones>
        <drainZone minCol="11715" maxCol="11716" />
        <drainZone minCol="35654" maxCol="35658" />
        <drainZone minCol="61066" maxCol="61068" />
      </drainZones>
      <drainZonesShadow>
        <drainZoneShadow minCol="18812" maxCol="18813" />
        <drainZoneShadow minCol="57687" maxCol="57693" />
        <drainZoneShadow minCol="105173" maxCol="105175" />
      </drainZonesShadow>
    </node>
    <node name="YBR246W::854764" nid="9280" row="1634" minCol="11717" maxCol="61071" minColSha="18814" maxColSha="150357" color="EX-dark-cyan">
      <drainZones>
        <drainZone minCol="11717" maxCol="11717" />
        <drainZone minCol="35659" maxCol="35663" />
        <drainZone minCol="61069" maxCol="61071" />
      </drainZones>
      <drainZonesShadow>
        <drainZoneShadow minCol="18814" maxCol="18814" />
        <drainZoneShadow minCol="57694" maxCol="57700" />
        <drainZoneShadow minCol="105176" maxCol="105178" />
      </drainZonesShadow>
    </node>
    <node name="MAF1::852758" nid="9299" row="1635" minCol="11718" maxCol="61072" minColSha="18815" maxColSha="135463" color="EX-red">
      <drainZones>
        <drainZone minCol="11718" maxCol="11723" />
        <drainZone minCol="35664" maxCol="35664" />
        <drainZone minCol="61072" maxCol="61072" />
      </drainZones>
      <drainZonesShadow>
        <drainZoneShadow minCol="18815" maxCol="18820" />
        <drainZoneShadow minCol="57701" maxCol="57703" />
        <drainZoneShadow minCol="105179" maxCol="105179" />
      </drainZonesShadow>
    </node>
    <node name="TOF1::856473" nid="9565" row="1636" minCol="11704" maxCol="61074" minColSha="18793" maxColSha="139636" color="EX-dark-orange">
      <drainZones>
        <drainZone minCol="35665" maxCol="35667" />
        <drainZone minCol="61073" maxCol="61074" />
      </drainZones>
      <drainZonesShadow>
        <drainZoneShadow minCol="18821" maxCol="18821" />
        <drainZoneShadow minCol="57704" maxCol="57707" />
        <drainZoneShadow minCol="105180" maxCol="105181" />
      </drainZonesShadow>
    </node>
    <node name="YPL183C::853624" nid="8252" row="1637" minCol="11612" maxCol="61075" minColSha="18601" maxColSha="125964" color="EX-dark-gray-purple">
      <drainZones>
        <drainZone minCol="35668" maxCol="35670" />
        <drainZone minCol="61075" maxCol="61075" />
      </drainZones>
      <drainZonesShadow>
        <drainZoneShadow minCol="18822" maxCol="18822" />
        <drainZoneShadow minCol="57708" maxCol="57712" />
        <drainZoneShadow minCol="105182" maxCol="105182" />
      </drainZonesShadow>
    </node>
    <node name="EMP46::851549" nid="9706" row="1638" minCol="11724" maxCol="61098" minColSha="18823" maxColSha="158745" color="EX-cyan">
      <drainZones>
        <drainZone minCol="11724" maxCol="11724" />
        <drainZone minCol="35671" maxCol="35684" />
        <drainZone minCol="61076" maxCol="61098" />
      </drainZones>
      <drainZonesShadow>
        <drainZoneShadow minCol="18823" maxCol="18823" />
        <drainZoneShadow minCol="57713" maxCol="57738" />
        <drainZoneShadow minCol="105183" maxCol="105205" />
      </drainZonesShadow>
    </node>
    <node name="YKL088W::851213" nid="8361" row="1639" minCol="10959" maxCol="61099" minColSha="17533" maxColSha="137452" color="EX-yellow-orange">
      <drainZones>
        <drainZone minCol="11725" maxCol="11729" />
        <drainZone minCol="35685" maxCol="35686" />
        <drainZone minCol="61099" maxCol="61099" />
      </drainZones>
      <drainZonesShadow>
        <drainZoneShadow minCol="18824" maxCol="18830" />
        <drainZoneShadow minCol="57739" maxCol="57744" />
        <drainZoneShadow minCol="105206" maxCol="105206" />
      </drainZonesShadow>
    </node>
    <node name="ALG12::850463" nid="8430" row="1640" minCol="9847" maxCol="61101" minColSha="15421" maxColSha="145274" color="EX-pure-blue">
      <drainZones>
        <drainZone minCol="35687" maxCol="35687" />
        <drainZone minCol="61100" maxCol="61101" />
      </drainZones>
      <drainZonesShadow>
        <drainZoneShadow minCol="18831" maxCol="18832" />
        <drainZoneShadow minCol="57745" maxCol="57746" />
        <drainZoneShadow minCol="105207" maxCol="105208" />
      </drainZonesShadow>
    </node>
    <node name="SPO14::851172" nid="10498" row="1641" minCol="11632" maxCol="61102" minColSha="18633" maxColSha="147403" color="EX-dark-yellow-green">
      <drainZones>
        <drainZone minCol="35688" maxCol="35689" />
        <drainZone minCol="61102" maxCol="61102" />
      </drainZones>
      <drainZonesShadow>
        <drainZoneShadow minCol="18833" maxCol="18833" />
        <drainZoneShadow minCol="57747" maxCol="57752" />
        <drainZoneShadow minCol="105209" maxCol="105209" />
      </drainZonesShadow>
    </node>
    <node name="YRB30::854711" nid="9842" row="1642" minCol="9854" maxCol="61104" minColSha="15434" maxColSha="139302" color="EX-dark-magenta">
      <drainZones>
        <drainZone minCol="35690" maxCol="35691" />
        <drainZone minCol="61103" maxCol="61104" />
      </drainZones>
      <drainZonesShadow>
        <drainZoneShadow minCol="18834" maxCol="18834" />
        <drainZoneShadow minCol="57753" maxCol="57755" />
        <drainZoneShadow minCol="105210" maxCol="105211" />
      </drainZonesShadow>
    </node>
    <node name="GYP1::853254" nid="8475" row="1643" minCol="11730" maxCol="61109" minColSha="18835" maxColSha="158693" color="EX-dark-green">
      <drainZones>
        <drainZone minCol="11730" maxCol="11731" />
        <drainZone minCol="35692" maxCol="35692" />
        <drainZone minCol="61105" maxCol="61109" />
      </drainZones>
      <drainZonesShadow>
        <drainZoneShadow minCol="18835" maxCol="18836" />
        <drainZoneShadow minCol="57756" maxCol="57758" />
        <drainZoneShadow minCol="105212" maxCol="105216" />
      </drainZonesShadow>
    </node>
    <node name="SRC1::856849" nid="9179" row="1644" minCol="10384" maxCol="61110" minColSha="16301" maxColSha="157500" color="EX-blue-magenta">
      <drainZones>
        <drainZone minCol="35693" maxCol="35693" />
        <drainZone minCol="61110" maxCol="61110" />
      </drainZones>
      <drainZonesShadow>
        <drainZoneShadow minCol="18837" maxCol="18838" />
        <drainZoneShadow minCol="57759" maxCol="57764" />
        <drainZoneShadow minCol="105217" maxCol="105217" />
      </drainZonesShadow>
    </node>
    <node name="YJU2::853384" nid="9869" row="1645" minCol="11732" maxCol="61111" minColSha="18839" maxColSha="156390" color="EX-yellow-green">
      <drainZones>
        <drainZone minCol="11732" maxCol="11733" />
        <drainZone minCol="35694" maxCol="35694" />
        <drainZone minCol="61111" maxCol="61111" />
      </drainZones>
      <drainZonesShadow>
        <drainZoneShadow minCol="18839" maxCol="18840" />
        <drainZoneShadow minCol="57765" maxCol="57766" />
        <drainZoneShadow minCol="105218" maxCol="105218" />
      </drainZonesShadow>
    </node>
    <node name="UBP15::856897" nid="8438" row="1646" minCol="11417" maxCol="61113" minColSha="18283" maxColSha="141340" color="EX-magenta">
      <drainZones>
        <drainZone minCol="11734" maxCol="11734" />
        <drainZone minCol="61112" maxCol="61113" />
      </drainZones>
      <drainZonesShadow>
        <drainZoneShadow minCol="18841" maxCol="18842" />
        <drainZoneShadow minCol="57767" maxCol="57769" />
        <drainZoneShadow minCol="105219" maxCol="105220" />
      </drainZonesShadow>
    </node>
    <node name="HRD3::855829" nid="9885" row="1647" minCol="11735" maxCol="61114" minColSha="18843" maxColSha="158967" color="EX-green">
      <drainZones>
        <drainZone minCol="11735" maxCol="11735" />
        <drainZone minCol="35695" maxCol="35695" />
        <drainZone minCol="61114" maxCol="61114" />
      </drainZones>
      <drainZonesShadow>
        <drainZoneShadow minCol="18843" maxCol="18843" />
        <drainZoneShadow minCol="57770" maxCol="57772" />
        <drainZoneShadow minCol="105221" maxCol="105221" />
      </drainZonesShadow>
    </node>
    <node name="VAM7::853224" nid="9735" row="1648" minCol="9965" maxCol="61115" minColSha="15584" maxColSha="139086" color="EX-yellow">
      <drainZones>
        <drainZone minCol="61115" maxCol="61115" />
      </drainZones>
      <drainZonesShadow>
        <drainZoneShadow minCol="18844" maxCol="18844" />
        <drainZoneShadow minCol="57773" maxCol="57773" />
        <drainZoneShadow minCol="105222" maxCol="105222" />
      </drainZonesShadow>
    </node>
    <node name="TRP2::856239" nid="10064" row="1649" minCol="11736" maxCol="61118" minColSha="18845" maxColSha="158861" color="EX-purple">
      <drainZones>
        <drainZone minCol="11736" maxCol="11736" />
        <drainZone minCol="35696" maxCol="35697" />
        <drainZone minCol="61116" maxCol="61118" />
      </drainZones>
      <drainZonesShadow>
        <drainZoneShadow minCol="18845" maxCol="18845" />
        <drainZoneShadow minCol="57774" maxCol="57777" />
        <drainZoneShadow minCol="105223" maxCol="105225" />
      </drainZonesShadow>
    </node>
    <node name="DBF20::853389" nid="8335" row="1650" minCol="11430" maxCol="61160" minColSha="18302" maxColSha="159286" color="EX-dark-purple">
      <drainZones>
        <drainZone minCol="35698" maxCol="35708" />
        <drainZone minCol="61119" maxCol="61160" />
      </drainZones>
      <drainZonesShadow>
        <drainZoneShadow minCol="18846" maxCol="18846" />
        <drainZoneShadow minCol="57778" maxCol="57802" />
        <drainZoneShadow minCol="105226" maxCol="105267" />
      </drainZonesShadow>
    </node>
    <node name="IGO1::855663" nid="8603" row="1651" minCol="11737" maxCol="61162" minColSha="18847" maxColSha="158227" color="EX-dark-red">
      <drainZones>
        <drainZone minCol="11737" maxCol="11737" />
        <drainZone minCol="35709" maxCol="35709" />
        <drainZone minCol="61161" maxCol="61162" />
      </drainZones>
      <drainZonesShadow>
        <drainZoneShadow minCol="18847" maxCol="18847" />
        <drainZoneShadow minCol="57803" maxCol="57806" />
        <drainZoneShadow minCol="105268" maxCol="105269" />
      </drainZonesShadow>
    </node>
    <node name="BUB1::856111" nid="10112" row="1652" minCol="11738" maxCol="61164" minColSha="18848" maxColSha="159238" color="EX-pale-green">
      <drainZones>
        <drainZone minCol="11738" maxCol="11738" />
        <drainZone minCol="35710" maxCol="35712" />
        <drainZone minCol="61163" maxCol="61164" />
      </drainZones>
      <drainZonesShadow>
        <drainZoneShadow minCol="18848" maxCol="18848" />
        <drainZoneShadow minCol="57807" maxCol="57810" />
        <drainZoneShadow minCol="105270" maxCol="105271" />
      </drainZonesShadow>
    </node>
    <node name="TAZ1::856754" nid="8365" row="1653" minCol="11739" maxCol="61177" minColSha="18849" maxColSha="158594" color="EX-pale-blue">
      <drainZones>
        <drainZone minCol="11739" maxCol="11739" />
        <drainZone minCol="35713" maxCol="35717" />
        <drainZone minCol="61165" maxCol="61177" />
      </drainZones>
      <drainZonesShadow>
        <drainZoneShadow minCol="18849" maxCol="18849" />
        <drainZoneShadow minCol="57811" maxCol="57826" />
        <drainZoneShadow minCol="105272" maxCol="105284" />
      </drainZonesShadow>
    </node>
    <node name="YRA2::856338" nid="8714" row="1654" minCol="11740" maxCol="61178" minColSha="18850" maxColSha="136494" color="EX-dark-tan">
      <drainZones>
        <drainZone minCol="11740" maxCol="11742" />
        <drainZone minCol="61178" maxCol="61178" />
      </drainZones>
      <drainZonesShadow>
        <drainZoneShadow minCol="18850" maxCol="18852" />
        <drainZoneShadow minCol="57827" maxCol="57827" />
        <drainZoneShadow minCol="105285" maxCol="105285" />
      </drainZonesShadow>
    </node>
    <node name="RTT109::853646" nid="9612" row="1655" minCol="11352" maxCol="61185" minColSha="18198" maxColSha="158171" color="EX-pale-blue-magenta">
      <drainZones>
        <drainZone minCol="35718" maxCol="35719" />
        <drainZone minCol="61179" maxCol="61185" />
      </drainZones>
      <drainZonesShadow>
        <drainZoneShadow minCol="18853" maxCol="18853" />
        <drainZoneShadow minCol="57828" maxCol="57831" />
        <drainZoneShadow minCol="105286" maxCol="105292" />
      </drainZonesShadow>
    </node>
    <node name="YIL001W::852875" nid="9936" row="1656" minCol="11497" maxCol="61191" minColSha="18406" maxColSha="150103" color="EX-pale-yellow orange">
      <drainZones>
        <drainZone minCol="35720" maxCol="35729" />
        <drainZone minCol="61186" maxCol="61191" />
      </drainZones>
      <drainZonesShadow>
        <drainZoneShadow minCol="18854" maxCol="18854" />
        <drainZoneShadow minCol="57832" maxCol="57844" />
        <drainZoneShadow minCol="105293" maxCol="105298" />
      </drainZonesShadow>
    </node>
    <node name="NUP53::855703" nid="9441" row="1657" minCol="11111" maxCol="61192" minColSha="17830" maxColSha="150668" color="EX-medium-magenta">
      <drainZones>
        <drainZone minCol="35730" maxCol="35730" />
        <drainZone minCol="61192" maxCol="61192" />
      </drainZones>
      <drainZonesShadow>
        <drainZoneShadow minCol="18855" maxCol="18856" />
        <drainZoneShadow minCol="57845" maxCol="57847" />
        <drainZoneShadow minCol="105299" maxCol="105299" />
      </drainZonesShadow>
    </node>
    <node name="YBR030W::856369" nid="10033" row="1658" minCol="11548" maxCol="61195" minColSha="18486" maxColSha="154653" color="EX-pale-red">
      <drainZones>
        <drainZone minCol="35731" maxCol="35731" />
        <drainZone minCol="61193" maxCol="61195" />
      </drainZones>
      <drainZonesShadow>
        <drainZoneShadow minCol="18857" maxCol="18857" />
        <drainZoneShadow minCol="57848" maxCol="57849" />
        <drainZoneShadow minCol="105300" maxCol="105302" />
      </drainZonesShadow>
    </node>
    <node name="RPS21A::854745" nid="9636" row="1659" minCol="11094" maxCol="61205" minColSha="17807" maxColSha="154724" color="EX-pale-cyan">
      <drainZones>
        <drainZone minCol="11743" maxCol="11743" />
        <drainZone minCol="35732" maxCol="35733" />
        <drainZone minCol="61196" maxCol="61205" />
      </drainZones>
      <drainZonesShadow>
        <drainZoneShadow minCol="18858" maxCol="18859" />
        <drainZoneShadow minCol="57850" maxCol="57854" />
        <drainZoneShadow minCol="105303" maxCol="105312" />
      </drainZonesShadow>
    </node>
    <node name="RFX1::854335" nid="9518" row="1660" minCol="11744" maxCol="61211" minColSha="18860" maxColSha="151217" color="EX-pale-yellow-green">
      <drainZones>
        <drainZone minCol="11744" maxCol="11744" />
        <drainZone minCol="35734" maxCol="35738" />
        <drainZone minCol="61206" maxCol="61211" />
      </drainZones>
      <drainZonesShadow>
        <drainZoneShadow minCol="18860" maxCol="18860" />
        <drainZoneShadow minCol="57855" maxCol="57861" />
        <drainZoneShadow minCol="105313" maxCol="105318" />
      </drainZonesShadow>
    </node>
    <node name="YCK2::854763" nid="10168" row="1661" minCol="11233" maxCol="61216" minColSha="18001" maxColSha="157024" color="EX-pale-purple">
      <drainZones>
        <drainZone minCol="11745" maxCol="11746" />
        <drainZone minCol="35739" maxCol="35743" />
        <drainZone minCol="61212" maxCol="61216" />
      </drainZones>
      <drainZonesShadow>
        <drainZoneShadow minCol="18861" maxCol="18865" />
        <drainZoneShadow minCol="57862" maxCol="57868" />
        <drainZoneShadow minCol="105319" maxCol="105323" />
      </drainZonesShadow>
    </node>
    <node name="XBP1::850414" nid="9611" row="1662" minCol="10313" maxCol="61217" minColSha="16156" maxColSha="140851" color="EX-pale-magenta">
      <drainZones>
        <drainZone minCol="35744" maxCol="35746" />
        <drainZone minCol="61217" maxCol="61217" />
      </drainZones>
      <drainZonesShadow>
        <drainZoneShadow minCol="18866" maxCol="18866" />
        <drainZoneShadow minCol="57869" maxCol="57873" />
        <drainZoneShadow minCol="105324" maxCol="105324" />
      </drainZonesShadow>
    </node>
    <node name="YDL156W::852133" nid="9081" row="1663" minCol="10594" maxCol="61221" minColSha="16706" maxColSha="145165" color="EX-pale-red-orange">
      <drainZones>
        <drainZone minCol="35747" maxCol="35750" />
        <drainZone minCol="61218" maxCol="61221" />
      </drainZones>
      <drainZonesShadow>
        <drainZoneShadow minCol="18867" maxCol="18868" />
        <drainZoneShadow minCol="57874" maxCol="57880" />
        <drainZoneShadow minCol="105325" maxCol="105328" />
      </drainZonesShadow>
    </node>
    <node name="MGM1::852869" nid="8445" row="1664" minCol="10385" maxCol="61222" minColSha="16302" maxColSha="142619" color="EX-blue">
      <drainZones>
        <drainZone minCol="11747" maxCol="11747" />
        <drainZone minCol="35751" maxCol="35752" />
        <drainZone minCol="61222" maxCol="61222" />
      </drainZones>
      <drainZonesShadow>
        <drainZoneShadow minCol="18869" maxCol="18870" />
        <drainZoneShadow minCol="57881" maxCol="57882" />
        <drainZoneShadow minCol="105329" maxCol="105329" />
      </drainZonesShadow>
    </node>
    <node name="SER2::855054" nid="9038" row="1665" minCol="10386" maxCol="61224" minColSha="16303" maxColSha="148338" color="EX-orange">
      <drainZones>
        <drainZone minCol="35753" maxCol="35753" />
        <drainZone minCol="61223" maxCol="61224" />
      </drainZones>
      <drainZonesShadow>
        <drainZoneShadow minCol="18871" maxCol="18871" />
        <drainZoneShadow minCol="57883" maxCol="57884" />
        <drainZoneShadow minCol="105330" maxCol="105331" />
      </drainZonesShadow>
    </node>
    <node name="PAF1::856807" nid="9876" row="1666" minCol="11748" maxCol="61225" minColSha="18872" maxColSha="157442" color="EX-dark-cyan">
      <drainZones>
        <drainZone minCol="11748" maxCol="11757" />
        <drainZone minCol="35754" maxCol="35757" />
        <drainZone minCol="61225" maxCol="61225" />
      </drainZones>
      <drainZonesShadow>
        <drainZoneShadow minCol="18872" maxCol="18881" />
        <drainZoneShadow minCol="57885" maxCol="57892" />
        <drainZoneShadow minCol="105332" maxCol="105332" />
      </drainZonesShadow>
    </node>
    <node name="RNH201::854453" nid="9151" row="1667" minCol="10542" maxCol="61227" minColSha="16601" maxColSha="130509" color="EX-red">
      <drainZones>
        <drainZone minCol="35758" maxCol="35758" />
        <drainZone minCol="61226" maxCol="61227" />
      </drainZones>
      <drainZonesShadow>
        <drainZoneShadow minCol="18882" maxCol="18882" />
        <drainZoneShadow minCol="57893" maxCol="57895" />
        <drainZoneShadow minCol="105333" maxCol="105334" />
      </drainZonesShadow>
    </node>
    <node name="YML082W::855059" nid="10021" row="1668" minCol="11674" maxCol="61230" minColSha="18712" maxColSha="158202" color="EX-dark-orange">
      <drainZones>
        <drainZone minCol="61228" maxCol="61230" />
      </drainZones>
      <drainZonesShadow>
        <drainZoneShadow minCol="18883" maxCol="18883" />
        <drainZoneShadow minCol="57896" maxCol="57896" />
        <drainZoneShadow minCol="105335" maxCol="105337" />
      </drainZonesShadow>
    </node>
    <node name="CSI1::856080" nid="9087" row="1669" minCol="10462" maxCol="61231" minColSha="16451" maxColSha="130922" color="EX-dark-gray-purple">
      <drainZones>
        <drainZone minCol="11758" maxCol="11759" />
        <drainZone minCol="35759" maxCol="35759" />
        <drainZone minCol="61231" maxCol="61231" />
      </drainZones>
      <drainZonesShadow>
        <drainZoneShadow minCol="18884" maxCol="18889" />
        <drainZoneShadow minCol="57897" maxCol="57897" />
        <drainZoneShadow minCol="105338" maxCol="105338" />
      </drainZonesShadow>
    </node>
    <node name="GIS2::851866" nid="8956" row="1670" minCol="11760" maxCol="61233" minColSha="18890" maxColSha="145166" color="EX-cyan">
      <drainZones>
        <drainZone minCol="11760" maxCol="11762" />
        <drainZone minCol="35760" maxCol="35764" />
        <drainZone minCol="61232" maxCol="61233" />
      </drainZones>
      <drainZonesShadow>
        <drainZoneShadow minCol="18890" maxCol="18892" />
        <drainZoneShadow minCol="57898" maxCol="57905" />
        <drainZoneShadow minCol="105339" maxCol="105340" />
      </drainZonesShadow>
    </node>
    <node name="BCH2::855939" nid="9465" row="1671" minCol="10475" maxCol="61236" minColSha="16473" maxColSha="159289" color="EX-yellow-orange">
      <drainZones>
        <drainZone minCol="35765" maxCol="35765" />
        <drainZone minCol="61234" maxCol="61236" />
      </drainZones>
      <drainZonesShadow>
        <drainZoneShadow minCol="18893" maxCol="18895" />
        <drainZoneShadow minCol="57906" maxCol="57907" />
        <drainZoneShadow minCol="105341" maxCol="105343" />
      </drainZonesShadow>
    </node>
    <node name="RAD3::851128" nid="8239" row="1672" minCol="10497" maxCol="61237" minColSha="16517" maxColSha="155178" color="EX-pure-blue">
      <drainZones>
        <drainZone minCol="11763" maxCol="11763" />
        <drainZone minCol="35766" maxCol="35766" />
        <drainZone minCol="61237" maxCol="61237" />
      </drainZones>
      <drainZonesShadow>
        <drainZoneShadow minCol="18896" maxCol="18897" />
        <drainZoneShadow minCol="57908" maxCol="57908" />
        <drainZoneShadow minCol="105344" maxCol="105344" />
      </drainZonesShadow>
    </node>
    <node name="YGR205W::856163" nid="9873" row="1673" minCol="10511" maxCol="61239" minColSha="16542" maxColSha="158464" color="EX-dark-yellow-green">
      <drainZones>
        <drainZone minCol="35767" maxCol="35770" />
        <drainZone minCol="61238" maxCol="61239" />
      </drainZones>
      <drainZonesShadow>
        <drainZoneShadow minCol="18898" maxCol="18898" />
        <drainZoneShadow minCol="57909" maxCol="57913" />
        <drainZoneShadow minCol="105345" maxCol="105346" />
      </drainZonesShadow>
    </node>
    <node name="SCJ1::853111" nid="9076" row="1674" minCol="10512" maxCol="61241" minColSha="16543" maxColSha="146510" color="EX-dark-magenta">
      <drainZones>
        <drainZone minCol="35771" maxCol="35773" />
        <drainZone minCol="61240" maxCol="61241" />
      </drainZones>
      <drainZonesShadow>
        <drainZoneShadow minCol="18899" maxCol="18899" />
        <drainZoneShadow minCol="57914" maxCol="57916" />
        <drainZoneShadow minCol="105347" maxCol="105348" />
      </drainZonesShadow>
    </node>
    <node name="IDP3::855278" nid="9417" row="1675" minCol="10563" maxCol="61243" minColSha="16655" maxColSha="158178" color="EX-dark-green">
      <drainZones>
        <drainZone minCol="11764" maxCol="11764" />
        <drainZone minCol="35774" maxCol="35779" />
        <drainZone minCol="61242" maxCol="61243" />
      </drainZones>
      <drainZonesShadow>
        <drainZoneShadow minCol="18900" maxCol="18901" />
        <drainZoneShadow minCol="57917" maxCol="57924" />
        <drainZoneShadow minCol="105349" maxCol="105350" />
      </drainZonesShadow>
    </node>
    <node name="YDR049W::855629" nid="10189" row="1676" minCol="10567" maxCol="61244" minColSha="16664" maxColSha="152835" color="EX-blue-magenta">
      <drainZones>
        <drainZone minCol="35780" maxCol="35780" />
        <drainZone minCol="61244" maxCol="61244" />
      </drainZones>
      <drainZonesShadow>
        <drainZoneShadow minCol="18902" maxCol="18902" />
        <drainZoneShadow minCol="57925" maxCol="57926" />
        <drainZoneShadow minCol="105351" maxCol="105351" />
      </drainZonesShadow>
    </node>
    <node name="TRX2::856123" nid="10129" row="1677" minCol="10792" maxCol="61246" minColSha="17135" maxColSha="146245" color="EX-yellow-green">
      <drainZones>
        <drainZone minCol="11765" maxCol="11766" />
        <drainZone minCol="35781" maxCol="35786" />
        <drainZone minCol="61245" maxCol="61246" />
      </drainZones>
      <drainZonesShadow>
        <drainZoneShadow minCol="18903" maxCol="18906" />
        <drainZoneShadow minCol="57927" maxCol="57940" />
        <drainZoneShadow minCol="105352" maxCol="105353" />
      </drainZonesShadow>
    </node>
    <node name="YAR010C::856274" nid="9242" row="1678" minCol="10630" maxCol="61247" minColSha="16793" maxColSha="146221" color="EX-magenta">
      <drainZones>
        <drainZone minCol="11767" maxCol="11782" />
        <drainZone minCol="35787" maxCol="35787" />
        <drainZone minCol="61247" maxCol="61247" />
      </drainZones>
      <drainZonesShadow>
        <drainZoneShadow minCol="18907" maxCol="18924" />
        <drainZoneShadow minCol="57941" maxCol="57942" />
        <drainZoneShadow minCol="105354" maxCol="105354" />
      </drainZonesShadow>
    </node>
    <node name="FET5::852529" nid="9529" row="1679" minCol="11365" maxCol="61249" minColSha="18217" maxColSha="153559" color="EX-green">
      <drainZones>
        <drainZone minCol="35788" maxCol="35790" />
        <drainZone minCol="61248" maxCol="61249" />
      </drainZones>
      <drainZonesShadow>
        <drainZoneShadow minCol="18925" maxCol="18925" />
        <drainZoneShadow minCol="57943" maxCol="57946" />
        <drainZoneShadow minCol="105355" maxCol="105356" />
      </drainZonesShadow>
    </node>
    <node name="YMR291W::852314" nid="10249" row="1680" minCol="11783" maxCol="61250" minColSha="18926" maxColSha="136337" color="EX-yellow">
      <drainZones>
        <drainZone minCol="11783" maxCol="11783" />
        <drainZone minCol="35791" maxCol="35793" />
        <drainZone minCol="61250" maxCol="61250" />
      </drainZones>
      <drainZonesShadow>
        <drainZoneShadow minCol="18926" maxCol="18926" />
        <drainZoneShadow minCol="57947" maxCol="57950" />
        <drainZoneShadow minCol="105357" maxCol="105357" />
      </drainZonesShadow>
    </node>
    <node name="SHO1::855533" nid="9062" row="1681" minCol="10734" maxCol="61254" minColSha="16993" maxColSha="145687" color="EX-purple">
      <drainZones>
        <drainZone minCol="35794" maxCol="35797" />
        <drainZone minCol="61251" maxCol="61254" />
      </drainZones>
      <drainZonesShadow>
        <drainZoneShadow minCol="18927" maxCol="18927" />
        <drainZoneShadow minCol="57951" maxCol="57956" />
        <drainZoneShadow minCol="105358" maxCol="105361" />
      </drainZonesShadow>
    </node>
    <node name="HST1::853296" nid="8959" row="1682" minCol="10684" maxCol="61255" minColSha="16895" maxColSha="125316" color="EX-dark-purple">
      <drainZones>
        <drainZone minCol="35798" maxCol="35798" />
        <drainZone minCol="61255" maxCol="61255" />
      </drainZones>
      <drainZonesShadow>
        <drainZoneShadow minCol="18928" maxCol="18928" />
        <drainZoneShadow minCol="57957" maxCol="57957" />
        <drainZoneShadow minCol="105362" maxCol="105362" />
      </drainZonesShadow>
    </node>
    <node name="BUD27::855534" nid="9013" row="1683" minCol="10784" maxCol="61256" minColSha="17103" maxColSha="150768" color="EX-dark-red">
      <drainZones>
        <drainZone minCol="35799" maxCol="35803" />
        <drainZone minCol="61256" maxCol="61256" />
      </drainZones>
      <drainZonesShadow>
        <drainZoneShadow minCol="18929" maxCol="18929" />
        <drainZoneShadow minCol="57958" maxCol="57965" />
        <drainZoneShadow minCol="105363" maxCol="105363" />
      </drainZonesShadow>
    </node>
    <node name="ADE17::850344" nid="8226" row="1684" minCol="10748" maxCol="61260" minColSha="17035" maxColSha="156196" color="EX-pale-green">
      <drainZones>
        <drainZone minCol="61257" maxCol="61260" />
      </drainZones>
      <drainZonesShadow>
        <drainZoneShadow minCol="18930" maxCol="18930" />
        <drainZoneShadow minCol="57966" maxCol="57966" />
        <drainZoneShadow minCol="105364" maxCol="105367" />
      </drainZonesShadow>
    </node>
    <node name="POL12::856442" nid="8471" row="1685" minCol="10774" maxCol="61262" minColSha="17080" maxColSha="151895" color="EX-pale-blue">
      <drainZones>
        <drainZone minCol="11784" maxCol="11784" />
        <drainZone minCol="35804" maxCol="35805" />
        <drainZone minCol="61261" maxCol="61262" />
      </drainZones>
      <drainZonesShadow>
        <drainZoneShadow minCol="18931" maxCol="18934" />
        <drainZoneShadow minCol="57967" maxCol="57968" />
        <drainZoneShadow minCol="105368" maxCol="105369" />
      </drainZonesShadow>
    </node>
    <node name="POL1::850563" nid="8469" row="1686" minCol="11349" maxCol="61266" minColSha="18195" maxColSha="158047" color="EX-dark-tan">
      <drainZones>
        <drainZone minCol="35806" maxCol="35808" />
        <drainZone minCol="61263" maxCol="61266" />
      </drainZones>
      <drainZonesShadow>
        <drainZoneShadow minCol="18935" maxCol="18937" />
        <drainZoneShadow minCol="57969" maxCol="57973" />
        <drainZoneShadow minCol="105370" maxCol="105373" />
      </drainZonesShadow>
    </node>
    <node name="GON7::854419" nid="9605" row="1687" minCol="11785" maxCol="61267" minColSha="18938" maxColSha="139721" color="EX-pale-blue-magenta">
      <drainZones>
        <drainZone minCol="11785" maxCol="11787" />
        <drainZone minCol="35809" maxCol="35810" />
        <drainZone minCol="61267" maxCol="61267" />
      </drainZones>
      <drainZonesShadow>
        <drainZoneShadow minCol="18938" maxCol="18940" />
        <drainZoneShadow minCol="57974" maxCol="57976" />
        <drainZoneShadow minCol="105374" maxCol="105374" />
      </drainZonesShadow>
    </node>
    <node name="COF1::854270" nid="10554" row="1688" minCol="11312" maxCol="61275" minColSha="18140" maxColSha="157108" color="EX-pale-yellow orange">
      <drainZones>
        <drainZone minCol="11788" maxCol="11788" />
        <drainZone minCol="35811" maxCol="35812" />
        <drainZone minCol="61268" maxCol="61275" />
      </drainZones>
      <drainZonesShadow>
        <drainZoneShadow minCol="18941" maxCol="18943" />
        <drainZoneShadow minCol="57977" maxCol="57980" />
        <drainZoneShadow minCol="105375" maxCol="105382" />
      </drainZonesShadow>
    </node>
    <node name="DBP8::854925" nid="10027" row="1689" minCol="11114" maxCol="61279" minColSha="17838" maxColSha="154308" color="EX-medium-magenta">
      <drainZones>
        <drainZone minCol="35813" maxCol="35815" />
        <drainZone minCol="61276" maxCol="61279" />
      </drainZones>
      <drainZonesShadow>
        <drainZoneShadow minCol="18944" maxCol="18944" />
        <drainZoneShadow minCol="57981" maxCol="57985" />
        <drainZoneShadow minCol="105383" maxCol="105386" />
      </drainZonesShadow>
    </node>
    <node name="CDC10::853778" nid="9624" row="1690" minCol="10836" maxCol="61281" minColSha="17231" maxColSha="159264" color="EX-pale-red">
      <drainZones>
        <drainZone minCol="11789" maxCol="11791" />
        <drainZone minCol="35816" maxCol="35816" />
        <drainZone minCol="61280" maxCol="61281" />
      </drainZones>
      <drainZonesShadow>
        <drainZoneShadow minCol="18945" maxCol="18950" />
        <drainZoneShadow minCol="57986" maxCol="57986" />
        <drainZoneShadow minCol="105387" maxCol="105388" />
      </drainZonesShadow>
    </node>
    <node name="SDS23::856618" nid="9978" row="1691" minCol="10866" maxCol="61284" minColSha="17269" maxColSha="154284" color="EX-pale-cyan">
      <drainZones>
        <drainZone minCol="35817" maxCol="35818" />
        <drainZone minCol="61282" maxCol="61284" />
      </drainZones>
      <drainZonesShadow>
        <drainZoneShadow minCol="18951" maxCol="18952" />
        <drainZoneShadow minCol="57987" maxCol="57988" />
        <drainZoneShadow minCol="105389" maxCol="105391" />
      </drainZonesShadow>
    </node>
    <node name="TIM44::854756" nid="10384" row="1692" minCol="10867" maxCol="61285" minColSha="17270" maxColSha="131391" color="EX-pale-yellow-green">
      <drainZones>
        <drainZone minCol="11792" maxCol="11793" />
        <drainZone minCol="35819" maxCol="35820" />
        <drainZone minCol="61285" maxCol="61285" />
      </drainZones>
      <drainZonesShadow>
        <drainZoneShadow minCol="18953" maxCol="18955" />
        <drainZoneShadow minCol="57989" maxCol="57990" />
        <drainZoneShadow minCol="105392" maxCol="105392" />
      </drainZonesShadow>
    </node>
    <node name="AMD1::853643" nid="9663" row="1693" minCol="11383" maxCol="61289" minColSha="18241" maxColSha="158877" color="EX-pale-purple">
      <drainZones>
        <drainZone minCol="35821" maxCol="35825" />
        <drainZone minCol="61286" maxCol="61289" />
      </drainZones>
      <drainZonesShadow>
        <drainZoneShadow minCol="18956" maxCol="18956" />
        <drainZoneShadow minCol="57991" maxCol="58000" />
        <drainZoneShadow minCol="105393" maxCol="105396" />
      </drainZonesShadow>
    </node>
    <node name="NDT80::851468" nid="8503" row="1694" minCol="11613" maxCol="61290" minColSha="18602" maxColSha="138131" color="EX-pale-magenta">
      <drainZones>
        <drainZone minCol="35826" maxCol="35828" />
        <drainZone minCol="61290" maxCol="61290" />
      </drainZones>
      <drainZonesShadow>
        <drainZoneShadow minCol="18957" maxCol="18957" />
        <drainZoneShadow minCol="58001" maxCol="58005" />
        <drainZoneShadow minCol="105397" maxCol="105397" />
      </drainZonesShadow>
    </node>
    <node name="OPI1::850991" nid="9377" row="1695" minCol="11794" maxCol="61292" minColSha="18958" maxColSha="159071" color="EX-pale-red-orange">
      <drainZones>
        <drainZone minCol="11794" maxCol="11794" />
        <drainZone minCol="35829" maxCol="35833" />
        <drainZone minCol="61291" maxCol="61292" />
      </drainZones>
      <drainZonesShadow>
        <drainZoneShadow minCol="18958" maxCol="18958" />
        <drainZoneShadow minCol="58006" maxCol="58011" />
        <drainZoneShadow minCol="105398" maxCol="105399" />
      </drainZonesShadow>
    </node>
    <node name="TSR2::854417" nid="8423" row="1696" minCol="11795" maxCol="61294" minColSha="18959" maxColSha="152409" color="EX-blue">
      <drainZones>
        <drainZone minCol="11795" maxCol="11795" />
        <drainZone minCol="35834" maxCol="35839" />
        <drainZone minCol="61293" maxCol="61294" />
      </drainZones>
      <drainZonesShadow>
        <drainZoneShadow minCol="18959" maxCol="18959" />
        <drainZoneShadow minCol="58012" maxCol="58020" />
        <drainZoneShadow minCol="105400" maxCol="105401" />
      </drainZonesShadow>
    </node>
    <node name="PAN3::853520" nid="8862" row="1697" minCol="11177" maxCol="61295" minColSha="17924" maxColSha="131852" color="EX-orange">
      <drainZones>
        <drainZone minCol="35840" maxCol="35841" />
        <drainZone minCol="61295" maxCol="61295" />
      </drainZones>
      <drainZonesShadow>
        <drainZoneShadow minCol="18960" maxCol="18960" />
        <drainZoneShadow minCol="58021" maxCol="58025" />
        <drainZoneShadow minCol="105402" maxCol="105402" />
      </drainZonesShadow>
    </node>
    <node name="PSK1::851084" nid="8395" row="1698" minCol="11796" maxCol="61298" minColSha="18961" maxColSha="153385" color="EX-dark-cyan">
      <drainZones>
        <drainZone minCol="11796" maxCol="11796" />
        <drainZone minCol="35842" maxCol="35844" />
        <drainZone minCol="61296" maxCol="61298" />
      </drainZones>
      <drainZonesShadow>
        <drainZoneShadow minCol="18961" maxCol="18961" />
        <drainZoneShadow minCol="58026" maxCol="58032" />
        <drainZoneShadow minCol="105403" maxCol="105405" />
      </drainZonesShadow>
    </node>
    <node name="CNA1::855552" nid="9588" row="1699" minCol="11797" maxCol="61302" minColSha="18962" maxColSha="157625" color="EX-red">
      <drainZones>
        <drainZone minCol="11797" maxCol="11797" />
        <drainZone minCol="35845" maxCol="35845" />
        <drainZone minCol="61299" maxCol="61302" />
      </drainZones>
      <drainZonesShadow>
        <drainZoneShadow minCol="18962" maxCol="18962" />
        <drainZoneShadow minCol="58033" maxCol="58034" />
        <drainZoneShadow minCol="105406" maxCol="105409" />
      </drainZonesShadow>
    </node>
    <node name="SCS2::850341" nid="9386" row="1700" minCol="11649" maxCol="61307" minColSha="18662" maxColSha="153709" color="EX-dark-orange">
      <drainZones>
        <drainZone minCol="61303" maxCol="61307" />
      </drainZones>
      <drainZonesShadow>
        <drainZoneShadow minCol="18963" maxCol="18965" />
        <drainZoneShadow minCol="58035" maxCol="58035" />
        <drainZoneShadow minCol="105410" maxCol="105414" />
      </drainZonesShadow>
    </node>
    <node name="CSR2::853519" nid="9506" row="1701" minCol="11798" maxCol="61312" minColSha="18966" maxColSha="153710" color="EX-dark-gray-purple">
      <drainZones>
        <drainZone minCol="11798" maxCol="11798" />
        <drainZone minCol="61308" maxCol="61312" />
      </drainZones>
      <drainZonesShadow>
        <drainZoneShadow minCol="18966" maxCol="18966" />
        <drainZoneShadow minCol="58036" maxCol="58036" />
        <drainZoneShadow minCol="105415" maxCol="105419" />
      </drainZonesShadow>
    </node>
    <node name="DOP1::853451" nid="8249" row="1702" minCol="11321" maxCol="61317" minColSha="18151" maxColSha="153711" color="EX-cyan">
      <drainZones>
        <drainZone minCol="61313" maxCol="61317" />
      </drainZones>
      <drainZonesShadow>
        <drainZoneShadow minCol="18967" maxCol="18967" />
        <drainZoneShadow minCol="58037" maxCol="58037" />
        <drainZoneShadow minCol="105420" maxCol="105424" />
      </drainZonesShadow>
    </node>
    <node name="GET1::851992" nid="8784" row="1703" minCol="10961" maxCol="61319" minColSha="17537" maxColSha="152623" color="EX-yellow-orange">
      <drainZones>
        <drainZone minCol="35846" maxCol="35848" />
        <drainZone minCol="61318" maxCol="61319" />
      </drainZones>
      <drainZonesShadow>
        <drainZoneShadow minCol="18968" maxCol="18968" />
        <drainZoneShadow minCol="58038" maxCol="58040" />
        <drainZoneShadow minCol="105425" maxCol="105426" />
      </drainZonesShadow>
    </node>
    <node name="BNA3::851965" nid="10148" row="1704" minCol="11799" maxCol="61322" minColSha="18969" maxColSha="157527" color="EX-pure-blue">
      <drainZones>
        <drainZone minCol="11799" maxCol="11799" />
        <drainZone minCol="35849" maxCol="35850" />
        <drainZone minCol="61320" maxCol="61322" />
      </drainZones>
      <drainZonesShadow>
        <drainZoneShadow minCol="18969" maxCol="18969" />
        <drainZoneShadow minCol="58041" maxCol="58043" />
        <drainZoneShadow minCol="105427" maxCol="105429" />
      </drainZonesShadow>
    </node>
    <node name="SEC14::850602" nid="9948" row="1705" minCol="10982" maxCol="61323" minColSha="17612" maxColSha="140650" color="EX-dark-yellow-green">
      <drainZones>
        <drainZone minCol="35851" maxCol="35852" />
        <drainZone minCol="61323" maxCol="61323" />
      </drainZones>
      <drainZonesShadow>
        <drainZoneShadow minCol="18970" maxCol="18970" />
        <drainZoneShadow minCol="58044" maxCol="58045" />
        <drainZoneShadow minCol="105430" maxCol="105430" />
      </drainZonesShadow>
    </node>
    <node name="COX6::850870" nid="10094" row="1706" minCol="10984" maxCol="61324" minColSha="17618" maxColSha="132592" color="EX-dark-magenta">
      <drainZones>
        <drainZone minCol="35853" maxCol="35854" />
        <drainZone minCol="61324" maxCol="61324" />
      </drainZones>
      <drainZonesShadow>
        <drainZoneShadow minCol="18971" maxCol="18971" />
        <drainZoneShadow minCol="58046" maxCol="58047" />
        <drainZoneShadow minCol="105431" maxCol="105431" />
      </drainZonesShadow>
    </node>
    <node name="CPR6::852009" nid="9897" row="1707" minCol="10988" maxCol="61327" minColSha="17637" maxColSha="158762" color="EX-dark-green">
      <drainZones>
        <drainZone minCol="11800" maxCol="11801" />
        <drainZone minCol="35855" maxCol="35855" />
        <drainZone minCol="61325" maxCol="61327" />
      </drainZones>
      <drainZonesShadow>
        <drainZoneShadow minCol="18972" maxCol="18974" />
        <drainZoneShadow minCol="58048" maxCol="58048" />
        <drainZoneShadow minCol="105432" maxCol="105434" />
      </drainZonesShadow>
    </node>
    <node name="YGL242C::850959" nid="9452" row="1708" minCol="10996" maxCol="61329" minColSha="17655" maxColSha="155179" color="EX-blue-magenta">
      <drainZones>
        <drainZone minCol="11802" maxCol="11802" />
        <drainZone minCol="35856" maxCol="35856" />
        <drainZone minCol="61328" maxCol="61329" />
      </drainZones>
      <drainZonesShadow>
        <drainZoneShadow minCol="18975" maxCol="18976" />
        <drainZoneShadow minCol="58049" maxCol="58049" />
        <drainZoneShadow minCol="105435" maxCol="105436" />
      </drainZonesShadow>
    </node>
    <node name="PPZ1::855373" nid="9578" row="1709" minCol="11000" maxCol="61331" minColSha="17665" maxColSha="151072" color="EX-yellow-green">
      <drainZones>
        <drainZone minCol="61330" maxCol="61331" />
      </drainZones>
      <drainZonesShadow>
        <drainZoneShadow minCol="18977" maxCol="18978" />
        <drainZoneShadow minCol="58050" maxCol="58050" />
        <drainZoneShadow minCol="105437" maxCol="105438" />
      </drainZonesShadow>
    </node>
    <node name="POP8::850548" nid="9482" row="1710" minCol="11012" maxCol="61333" minColSha="17688" maxColSha="155180" color="EX-magenta">
      <drainZones>
        <drainZone minCol="35857" maxCol="35858" />
        <drainZone minCol="61332" maxCol="61333" />
      </drainZones>
      <drainZonesShadow>
        <drainZoneShadow minCol="18979" maxCol="18985" />
        <drainZoneShadow minCol="58051" maxCol="58052" />
        <drainZoneShadow minCol="105439" maxCol="105440" />
      </drainZonesShadow>
    </node>
    <node name="AEP2::853832" nid="9949" row="1711" minCol="11021" maxCol="61334" minColSha="17706" maxColSha="132487" color="EX-green">
      <drainZones>
        <drainZone minCol="35859" maxCol="35859" />
        <drainZone minCol="61334" maxCol="61334" />
      </drainZones>
      <drainZonesShadow>
        <drainZoneShadow minCol="18986" maxCol="18986" />
        <drainZoneShadow minCol="58053" maxCol="58054" />
        <drainZoneShadow minCol="105441" maxCol="105441" />
      </drainZonesShadow>
    </node>
    <node name="BCP1::854416" nid="9930" row="1712" minCol="11084" maxCol="61336" minColSha="17786" maxColSha="155788" color="EX-yellow">
      <drainZones>
        <drainZone minCol="11803" maxCol="11803" />
        <drainZone minCol="35860" maxCol="35860" />
        <drainZone minCol="61335" maxCol="61336" />
      </drainZones>
      <drainZonesShadow>
        <drainZoneShadow minCol="18987" maxCol="18989" />
        <drainZoneShadow minCol="58055" maxCol="58055" />
        <drainZoneShadow minCol="105442" maxCol="105443" />
      </drainZonesShadow>
    </node>
    <node name="YBR012W-B::853020" nid="10203" row="1713" minCol="11783" maxCol="61337" minColSha="18926" maxColSha="158203" color="EX-purple">
      <drainZones>
        <drainZone minCol="35861" maxCol="35861" />
        <drainZone minCol="61337" maxCol="61337" />
      </drainZones>
      <drainZonesShadow>
        <drainZoneShadow minCol="18990" maxCol="18990" />
        <drainZoneShadow minCol="58056" maxCol="58057" />
        <drainZoneShadow minCol="105444" maxCol="105444" />
      </drainZonesShadow>
    </node>
    <node name="PEX5::856347" nid="8797" row="1714" minCol="11185" maxCol="61338" minColSha="17939" maxColSha="155383" color="EX-dark-purple">
      <drainZones>
        <drainZone minCol="35862" maxCol="35864" />
        <drainZone minCol="61338" maxCol="61338" />
      </drainZones>
      <drainZonesShadow>
        <drainZoneShadow minCol="18991" maxCol="18991" />
        <drainZoneShadow minCol="58058" maxCol="58060" />
        <drainZoneShadow minCol="105445" maxCol="105445" />
      </drainZonesShadow>
    </node>
    <node name="PCM1::852978" nid="10490" row="1715" minCol="11713" maxCol="61346" minColSha="18810" maxColSha="158954" color="EX-dark-red">
      <drainZones>
        <drainZone minCol="35865" maxCol="35865" />
        <drainZone minCol="61339" maxCol="61346" />
      </drainZones>
      <drainZonesShadow>
        <drainZoneShadow minCol="18992" maxCol="18992" />
        <drainZoneShadow minCol="58061" maxCol="58062" />
        <drainZoneShadow minCol="105446" maxCol="105453" />
      </drainZonesShadow>
    </node>
    <node name="COX13::854039" nid="9655" row="1716" minCol="11302" maxCol="61348" minColSha="18128" maxColSha="159291" color="EX-pale-green">
      <drainZones>
        <drainZone minCol="35866" maxCol="35868" />
        <drainZone minCol="61347" maxCol="61348" />
      </drainZones>
      <drainZonesShadow>
        <drainZoneShadow minCol="18993" maxCol="18993" />
        <drainZoneShadow minCol="58063" maxCol="58065" />
        <drainZoneShadow minCol="105454" maxCol="105455" />
      </drainZonesShadow>
    </node>
    <node name="ASN2::851648" nid="9442" row="1717" minCol="11585" maxCol="61353" minColSha="18540" maxColSha="158776" color="EX-pale-blue">
      <drainZones>
        <drainZone minCol="35869" maxCol="35870" />
        <drainZone minCol="61349" maxCol="61353" />
      </drainZones>
      <drainZonesShadow>
        <drainZoneShadow minCol="18994" maxCol="18994" />
        <drainZoneShadow minCol="58066" maxCol="58070" />
        <drainZoneShadow minCol="105456" maxCol="105460" />
      </drainZonesShadow>
    </node>
    <node name="VAS1::856551" nid="9527" row="1718" minCol="11620" maxCol="61355" minColSha="18615" maxColSha="150286" color="EX-dark-tan">
      <drainZones>
        <drainZone minCol="35871" maxCol="35874" />
        <drainZone minCol="61354" maxCol="61355" />
      </drainZones>
      <drainZonesShadow>
        <drainZoneShadow minCol="18995" maxCol="18995" />
        <drainZoneShadow minCol="58071" maxCol="58075" />
        <drainZoneShadow minCol="105461" maxCol="105462" />
      </drainZonesShadow>
    </node>
    <node name="PDC2::854087" nid="9669" row="1719" minCol="11804" maxCol="61358" minColSha="18996" maxColSha="141362" color="EX-pale-blue-magenta">
      <drainZones>
        <drainZone minCol="11804" maxCol="11805" />
        <drainZone minCol="35875" maxCol="35876" />
        <drainZone minCol="61356" maxCol="61358" />
      </drainZones>
      <drainZonesShadow>
        <drainZoneShadow minCol="18996" maxCol="18997" />
        <drainZoneShadow minCol="58076" maxCol="58078" />
        <drainZoneShadow minCol="105463" maxCol="105465" />
      </drainZonesShadow>
    </node>
    <node name="YPL014W::853086" nid="8766" row="1720" minCol="11806" maxCol="61371" minColSha="18998" maxColSha="157488" color="EX-pale-yellow orange">
      <drainZones>
        <drainZone minCol="11806" maxCol="11806" />
        <drainZone minCol="35877" maxCol="35883" />
        <drainZone minCol="61359" maxCol="61371" />
      </drainZones>
      <drainZonesShadow>
        <drainZoneShadow minCol="18998" maxCol="18998" />
        <drainZoneShadow minCol="58079" maxCol="58087" />
        <drainZoneShadow minCol="105466" maxCol="105478" />
      </drainZonesShadow>
    </node>
    <node name="BOI2::856022" nid="9957" row="1721" minCol="11404" maxCol="61374" minColSha="18263" maxColSha="139950" color="EX-medium-magenta">
      <drainZones>
        <drainZone minCol="61372" maxCol="61374" />
      </drainZones>
      <drainZonesShadow>
        <drainZoneShadow minCol="18999" maxCol="19000" />
        <drainZoneShadow minCol="58088" maxCol="58088" />
        <drainZoneShadow minCol="105479" maxCol="105481" />
      </drainZonesShadow>
    </node>
    <node name="UBA1::852076" nid="10351" row="1722" minCol="11547" maxCol="61376" minColSha="18482" maxColSha="153880" color="EX-pale-red">
      <drainZones>
        <drainZone minCol="35884" maxCol="35888" />
        <drainZone minCol="61375" maxCol="61376" />
      </drainZones>
      <drainZonesShadow>
        <drainZoneShadow minCol="19001" maxCol="19001" />
        <drainZoneShadow minCol="58089" maxCol="58094" />
        <drainZoneShadow minCol="105482" maxCol="105483" />
      </drainZonesShadow>
    </node>
    <node name="TKL1::851436" nid="9007" row="1723" minCol="11463" maxCol="61377" minColSha="18350" maxColSha="145113" color="EX-pale-cyan">
      <drainZones>
        <drainZone minCol="11807" maxCol="11808" />
        <drainZone minCol="35889" maxCol="35890" />
        <drainZone minCol="61377" maxCol="61377" />
      </drainZones>
      <drainZonesShadow>
        <drainZoneShadow minCol="19002" maxCol="19004" />
        <drainZoneShadow minCol="58095" maxCol="58096" />
        <drainZoneShadow minCol="105484" maxCol="105484" />
      </drainZonesShadow>
    </node>
    <node name="MRH4::850993" nid="9445" row="1724" minCol="11809" maxCol="61382" minColSha="19005" maxColSha="146859" color="EX-pale-yellow-green">
      <drainZones>
        <drainZone minCol="11809" maxCol="11809" />
        <drainZone minCol="35891" maxCol="35892" />
        <drainZone minCol="61378" maxCol="61382" />
      </drainZones>
      <drainZonesShadow>
        <drainZoneShadow minCol="19005" maxCol="19005" />
        <drainZoneShadow minCol="58097" maxCol="58100" />
        <drainZoneShadow minCol="105485" maxCol="105489" />
      </drainZonesShadow>
    </node>
    <node name="PDR17::855707" nid="9676" row="1725" minCol="11476" maxCol="61387" minColSha="18376" maxColSha="153770" color="EX-pale-purple">
      <drainZones>
        <drainZone minCol="35893" maxCol="35896" />
        <drainZone minCol="61383" maxCol="61387" />
      </drainZones>
      <drainZonesShadow>
        <drainZoneShadow minCol="19006" maxCol="19006" />
        <drainZoneShadow minCol="58101" maxCol="58104" />
        <drainZoneShadow minCol="105490" maxCol="105494" />
      </drainZonesShadow>
    </node>
    <node name="SHS1::855113" nid="9622" row="1726" minCol="11484" maxCol="61388" minColSha="18388" maxColSha="134528" color="EX-pale-magenta">
      <drainZones>
        <drainZone minCol="11810" maxCol="11811" />
        <drainZone minCol="35897" maxCol="35898" />
        <drainZone minCol="61388" maxCol="61388" />
      </drainZones>
      <drainZonesShadow>
        <drainZoneShadow minCol="19007" maxCol="19011" />
        <drainZoneShadow minCol="58105" maxCol="58106" />
        <drainZoneShadow minCol="105495" maxCol="105495" />
      </drainZonesShadow>
    </node>
    <node name="YGR071C::856078" nid="8683" row="1727" minCol="11500" maxCol="61391" minColSha="18416" maxColSha="155039" color="EX-pale-red-orange">
      <drainZones>
        <drainZone minCol="35899" maxCol="35899" />
        <drainZone minCol="61389" maxCol="61391" />
      </drainZones>
      <drainZonesShadow>
        <drainZoneShadow minCol="19012" maxCol="19013" />
        <drainZoneShadow minCol="58107" maxCol="58107" />
        <drainZoneShadow minCol="105496" maxCol="105498" />
      </drainZonesShadow>
    </node>
    <node name="TRP3::853924" nid="10062" row="1728" minCol="11736" maxCol="61393" minColSha="18845" maxColSha="149136" color="EX-blue">
      <drainZones>
        <drainZone minCol="11812" maxCol="11812" />
        <drainZone minCol="61392" maxCol="61393" />
      </drainZones>
      <drainZonesShadow>
        <drainZoneShadow minCol="19014" maxCol="19015" />
        <drainZoneShadow minCol="58108" maxCol="58108" />
        <drainZoneShadow minCol="105499" maxCol="105500" />
      </drainZonesShadow>
    </node>
    <node name="SPO7::851793" nid="9012" row="1729" minCol="11514" maxCol="61394" minColSha="18441" maxColSha="155181" color="EX-orange">
      <drainZones>
        <drainZone minCol="35900" maxCol="35902" />
        <drainZone minCol="61394" maxCol="61394" />
      </drainZones>
      <drainZonesShadow>
        <drainZoneShadow minCol="19016" maxCol="19016" />
        <drainZoneShadow minCol="58109" maxCol="58111" />
        <drainZoneShadow minCol="105501" maxCol="105501" />
      </drainZonesShadow>
    </node>
    <node name="SQT1::852621" nid="10097" row="1730" minCol="11813" maxCol="61396" minColSha="19017" maxColSha="159282" color="EX-dark-cyan">
      <drainZones>
        <drainZone minCol="11813" maxCol="11813" />
        <drainZone minCol="61395" maxCol="61396" />
      </drainZones>
      <drainZonesShadow>
        <drainZoneShadow minCol="19017" maxCol="19017" />
        <drainZoneShadow minCol="58112" maxCol="58112" />
        <drainZoneShadow minCol="105502" maxCol="105503" />
      </drainZonesShadow>
    </node>
    <node name="OST3::854644" nid="9078" row="1731" minCol="11597" maxCol="61401" minColSha="18568" maxColSha="155072" color="EX-red">
      <drainZones>
        <drainZone minCol="35903" maxCol="35903" />
        <drainZone minCol="61397" maxCol="61401" />
      </drainZones>
      <drainZonesShadow>
        <drainZoneShadow minCol="19018" maxCol="19018" />
        <drainZoneShadow minCol="58113" maxCol="58113" />
        <drainZoneShadow minCol="105504" maxCol="105508" />
      </drainZonesShadow>
    </node>
    <node name="HRD1::855034" nid="9886" row="1732" minCol="11650" maxCol="61402" minColSha="18665" maxColSha="130805" color="EX-dark-orange">
      <drainZones>
        <drainZone minCol="35904" maxCol="35904" />
        <drainZone minCol="61402" maxCol="61402" />
      </drainZones>
      <drainZonesShadow>
        <drainZoneShadow minCol="19019" maxCol="19021" />
        <drainZoneShadow minCol="58114" maxCol="58114" />
        <drainZoneShadow minCol="105509" maxCol="105509" />
      </drainZonesShadow>
    </node>
    <node name="HAP2::854863" nid="8318" row="1733" minCol="11668" maxCol="61403" minColSha="18704" maxColSha="137304" color="EX-dark-gray-purple">
      <drainZones>
        <drainZone minCol="35905" maxCol="35906" />
        <drainZone minCol="61403" maxCol="61403" />
      </drainZones>
      <drainZonesShadow>
        <drainZoneShadow minCol="19022" maxCol="19023" />
        <drainZoneShadow minCol="58115" maxCol="58116" />
        <drainZoneShadow minCol="105510" maxCol="105510" />
      </drainZonesShadow>
    </node>
    <node name="RNA15::856873" nid="9089" row="1734" minCol="11689" maxCol="61404" minColSha="18760" maxColSha="158291" color="EX-cyan">
      <drainZones>
        <drainZone minCol="11814" maxCol="11815" />
        <drainZone minCol="35907" maxCol="35909" />
        <drainZone minCol="61404" maxCol="61404" />
      </drainZones>
      <drainZonesShadow>
        <drainZoneShadow minCol="19024" maxCol="19026" />
        <drainZoneShadow minCol="58117" maxCol="58119" />
        <drainZoneShadow minCol="105511" maxCol="105511" />
      </drainZonesShadow>
    </node>
    <node name="YIL161W::856072" nid="8820" row="1735" minCol="11715" maxCol="61405" minColSha="18812" maxColSha="158324" color="EX-yellow-orange">
      <drainZones>
        <drainZone minCol="35910" maxCol="35910" />
        <drainZone minCol="61405" maxCol="61405" />
      </drainZones>
      <drainZonesShadow>
        <drainZoneShadow minCol="19027" maxCol="19027" />
        <drainZoneShadow minCol="58120" maxCol="58120" />
        <drainZoneShadow minCol="105512" maxCol="105512" />
      </drainZonesShadow>
    </node>
    <node name="BUB3::2746858" nid="10113" row="1736" minCol="11738" maxCol="61407" minColSha="18848" maxColSha="157645" color="EX-pure-blue">
      <drainZones>
        <drainZone minCol="35911" maxCol="35911" />
        <drainZone minCol="61406" maxCol="61407" />
      </drainZones>
      <drainZonesShadow>
        <drainZoneShadow minCol="19028" maxCol="19028" />
        <drainZoneShadow minCol="58121" maxCol="58121" />
        <drainZoneShadow minCol="105513" maxCol="105514" />
      </drainZonesShadow>
    </node>
    <node name="ATP4::856039" nid="8401" row="1737" minCol="11816" maxCol="61410" minColSha="19029" maxColSha="156833" color="EX-dark-yellow-green">
      <drainZones>
        <drainZone minCol="11816" maxCol="11816" />
        <drainZone minCol="35912" maxCol="35914" />
        <drainZone minCol="61408" maxCol="61410" />
      </drainZones>
      <drainZonesShadow>
        <drainZoneShadow minCol="19029" maxCol="19029" />
        <drainZoneShadow minCol="58122" maxCol="58124" />
        <drainZoneShadow minCol="105515" maxCol="105517" />
      </drainZonesShadow>
    </node>
    <node name="SPI1::854651" nid="10055" row="1738" minCol="11817" maxCol="61413" minColSha="19030" maxColSha="157626" color="EX-dark-magenta">
      <drainZones>
        <drainZone minCol="11817" maxCol="11817" />
        <drainZone minCol="35915" maxCol="35916" />
        <drainZone minCol="61411" maxCol="61413" />
      </drainZones>
      <drainZonesShadow>
        <drainZoneShadow minCol="19030" maxCol="19030" />
        <drainZoneShadow minCol="58125" maxCol="58126" />
        <drainZoneShadow minCol="105518" maxCol="105520" />
      </drainZonesShadow>
    </node>
    <node name="SIP5::852075" nid="9356" row="1739" minCol="11818" maxCol="61415" minColSha="19031" maxColSha="146887" color="EX-dark-green">
      <drainZones>
        <drainZone minCol="11818" maxCol="11819" />
        <drainZone minCol="35917" maxCol="35917" />
        <drainZone minCol="61414" maxCol="61415" />
      </drainZones>
      <drainZonesShadow>
        <drainZoneShadow minCol="19031" maxCol="19032" />
        <drainZoneShadow minCol="58127" maxCol="58127" />
        <drainZoneShadow minCol="105521" maxCol="105522" />
      </drainZonesShadow>
    </node>
    <node name="FMP52::852438" nid="8213" row="1740" minCol="11820" maxCol="61417" minColSha="19033" maxColSha="153008" color="EX-blue-magenta">
      <drainZones>
        <drainZone minCol="11820" maxCol="11820" />
        <drainZone minCol="35918" maxCol="35918" />
        <drainZone minCol="61416" maxCol="61417" />
      </drainZones>
      <drainZonesShadow>
        <drainZoneShadow minCol="19033" maxCol="19033" />
        <drainZoneShadow minCol="58128" maxCol="58128" />
        <drainZoneShadow minCol="105523" maxCol="105524" />
      </drainZonesShadow>
    </node>
    <node name="PCA1::854892" nid="8749" row="1741" minCol="11821" maxCol="61418" minColSha="19034" maxColSha="136692" color="EX-yellow-green">
      <drainZones>
        <drainZone minCol="11821" maxCol="11821" />
        <drainZone minCol="35919" maxCol="35919" />
        <drainZone minCol="61418" maxCol="61418" />
      </drainZones>
      <drainZonesShadow>
        <drainZoneShadow minCol="19034" maxCol="19034" />
        <drainZoneShadow minCol="58129" maxCol="58129" />
        <drainZoneShadow minCol="105525" maxCol="105525" />
      </drainZonesShadow>
    </node>
    <node name="PRR1::855381" nid="10352" row="1742" minCol="11822" maxCol="61419" minColSha="19035" maxColSha="158523" color="EX-magenta">
      <drainZones>
        <drainZone minCol="11822" maxCol="11822" />
        <drainZone minCol="35920" maxCol="35920" />
        <drainZone minCol="61419" maxCol="61419" />
      </drainZones>
      <drainZonesShadow>
        <drainZoneShadow minCol="19035" maxCol="19035" />
        <drainZoneShadow minCol="58130" maxCol="58130" />
        <drainZoneShadow minCol="105526" maxCol="105526" />
      </drainZonesShadow>
    </node>
    <node name="RIM11::853246" nid="10103" row="1743" minCol="11823" maxCol="61420" minColSha="19036" maxColSha="127305" color="EX-green">
      <drainZones>
        <drainZone minCol="11823" maxCol="11823" />
        <drainZone minCol="35921" maxCol="35921" />
        <drainZone minCol="61420" maxCol="61420" />
      </drainZones>
      <drainZonesShadow>
        <drainZoneShadow minCol="19036" maxCol="19036" />
        <drainZoneShadow minCol="58131" maxCol="58131" />
        <drainZoneShadow minCol="105527" maxCol="105527" />
      </drainZonesShadow>
    </node>
    <node name="NUG1::850320" nid="8693" row="1744" minCol="14" maxCol="61877" minColSha="14" maxColSha="159341" color="EX-yellow">
      <drainZones>
        <drainZone minCol="945" maxCol="979" />
        <drainZone minCol="11824" maxCol="11841" />
        <drainZone minCol="35922" maxCol="36059" />
        <drainZone minCol="61421" maxCol="61877" />
      </drainZones>
      <drainZonesShadow>
        <drainZoneShadow minCol="1048" maxCol="1091" />
        <drainZoneShadow minCol="19037" maxCol="19068" />
        <drainZoneShadow minCol="58132" maxCol="58486" />
        <drainZoneShadow minCol="105528" maxCol="105984" />
      </drainZonesShadow>
    </node>
    <node name="CIC1::852127" nid="10360" row="1745" minCol="44" maxCol="62149" minColSha="45" maxColSha="159342" color="EX-purple">
      <drainZones>
        <drainZone minCol="980" maxCol="1009" />
        <drainZone minCol="11842" maxCol="11853" />
        <drainZone minCol="36060" maxCol="36134" />
        <drainZone minCol="61878" maxCol="62149" />
      </drainZones>
      <drainZonesShadow>
        <drainZoneShadow minCol="1092" maxCol="1130" />
        <drainZoneShadow minCol="19069" maxCol="19094" />
        <drainZoneShadow minCol="58487" maxCol="58698" />
        <drainZoneShadow minCol="105985" maxCol="106256" />
      </drainZonesShadow>
    </node>
    <node name="RPL8B::855283" nid="9251" row="1746" minCol="79" maxCol="62159" minColSha="81" maxColSha="158235" color="EX-dark-purple">
      <drainZones>
        <drainZone minCol="1010" maxCol="1055" />
        <drainZone minCol="11854" maxCol="11918" />
        <drainZone minCol="36135" maxCol="36199" />
        <drainZone minCol="62150" maxCol="62159" />
      </drainZones>
      <drainZonesShadow>
        <drainZoneShadow minCol="1131" maxCol="1181" />
        <drainZoneShadow minCol="19095" maxCol="19200" />
        <drainZoneShadow minCol="58699" maxCol="58791" />
        <drainZoneShadow minCol="106257" maxCol="106266" />
      </drainZonesShadow>
    </node>
    <node name="RPL20A::854902" nid="9329" row="1747" minCol="70" maxCol="62164" minColSha="71" maxColSha="146246" color="EX-dark-red">
      <drainZones>
        <drainZone minCol="1056" maxCol="1095" />
        <drainZone minCol="11919" maxCol="11975" />
        <drainZone minCol="36200" maxCol="36246" />
        <drainZone minCol="62160" maxCol="62164" />
      </drainZones>
      <drainZonesShadow>
        <drainZoneShadow minCol="1182" maxCol="1226" />
        <drainZoneShadow minCol="19201" maxCol="19297" />
        <drainZoneShadow minCol="58792" maxCol="58866" />
        <drainZoneShadow minCol="106267" maxCol="106271" />
      </drainZonesShadow>
    </node>
    <node name="RPL7B::853674" nid="10424" row="1748" minCol="80" maxCol="62171" minColSha="82" maxColSha="157845" color="EX-pale-green">
      <drainZones>
        <drainZone minCol="1096" maxCol="1138" />
        <drainZone minCol="11976" maxCol="12028" />
        <drainZone minCol="36247" maxCol="36287" />
        <drainZone minCol="62165" maxCol="62171" />
      </drainZones>
      <drainZonesShadow>
        <drainZoneShadow minCol="1227" maxCol="1275" />
        <drainZoneShadow minCol="19298" maxCol="19387" />
        <drainZoneShadow minCol="58867" maxCol="58927" />
        <drainZoneShadow minCol="106272" maxCol="106278" />
      </drainZonesShadow>
    </node>
    <node name="RPL1B::852775" nid="9327" row="1749" minCol="81" maxCol="62172" minColSha="83" maxColSha="143645" color="EX-pale-blue">
      <drainZones>
        <drainZone minCol="1139" maxCol="1173" />
        <drainZone minCol="12029" maxCol="12081" />
        <drainZone minCol="36288" maxCol="36335" />
        <drainZone minCol="62172" maxCol="62172" />
      </drainZones>
      <drainZonesShadow>
        <drainZoneShadow minCol="1276" maxCol="1317" />
        <drainZoneShadow minCol="19388" maxCol="19471" />
        <drainZoneShadow minCol="58928" maxCol="59000" />
        <drainZoneShadow minCol="106279" maxCol="106279" />
      </drainZonesShadow>
    </node>
    <node name="RPL1A::850590" nid="10481" row="1750" minCol="123" maxCol="62183" minColSha="126" maxColSha="157459" color="EX-dark-tan">
      <drainZones>
        <drainZone minCol="1174" maxCol="1195" />
        <drainZone minCol="12082" maxCol="12119" />
        <drainZone minCol="36336" maxCol="36407" />
        <drainZone minCol="62173" maxCol="62183" />
      </drainZones>
      <drainZonesShadow>
        <drainZoneShadow minCol="1318" maxCol="1345" />
        <drainZoneShadow minCol="19472" maxCol="19531" />
        <drainZoneShadow minCol="59001" maxCol="59100" />
        <drainZoneShadow minCol="106280" maxCol="106290" />
      </drainZonesShadow>
    </node>
    <node name="RPL7A::853262" nid="8578" row="1751" minCol="82" maxCol="62185" minColSha="84" maxColSha="154041" color="EX-pale-blue-magenta">
      <drainZones>
        <drainZone minCol="1196" maxCol="1223" />
        <drainZone minCol="12120" maxCol="12172" />
        <drainZone minCol="36408" maxCol="36452" />
        <drainZone minCol="62184" maxCol="62185" />
      </drainZones>
      <drainZonesShadow>
        <drainZoneShadow minCol="1346" maxCol="1382" />
        <drainZoneShadow minCol="19532" maxCol="19625" />
        <drainZoneShadow minCol="59101" maxCol="59166" />
        <drainZoneShadow minCol="106291" maxCol="106292" />
      </drainZonesShadow>
    </node>
    <node name="RPL3::856544" nid="9290" row="1752" minCol="71" maxCol="62186" minColSha="72" maxColSha="155050" color="EX-pale-yellow orange">
      <drainZones>
        <drainZone minCol="1224" maxCol="1255" />
        <drainZone minCol="12173" maxCol="12258" />
        <drainZone minCol="36453" maxCol="36461" />
        <drainZone minCol="62186" maxCol="62186" />
      </drainZones>
      <drainZonesShadow>
        <drainZoneShadow minCol="1383" maxCol="1425" />
        <drainZoneShadow minCol="19626" maxCol="19760" />
        <drainZoneShadow minCol="59167" maxCol="59177" />
        <drainZoneShadow minCol="106293" maxCol="106293" />
      </drainZonesShadow>
    </node>
    <node name="RPP0::851990" nid="10357" row="1753" minCol="153" maxCol="62193" minColSha="157" maxColSha="143646" color="EX-medium-magenta">
      <drainZones>
        <drainZone minCol="1256" maxCol="1278" />
        <drainZone minCol="12259" maxCol="12305" />
        <drainZone minCol="36462" maxCol="36503" />
        <drainZone minCol="62187" maxCol="62193" />
      </drainZones>
      <drainZonesShadow>
        <drainZoneShadow minCol="1426" maxCol="1455" />
        <drainZoneShadow minCol="19761" maxCol="19836" />
        <drainZoneShadow minCol="59178" maxCol="59244" />
        <drainZoneShadow minCol="106294" maxCol="106300" />
      </drainZonesShadow>
    </node>
    <node name="PUF6::852058" nid="10361" row="1754" minCol="84" maxCol="62202" minColSha="86" maxColSha="150956" color="EX-pale-red">
      <drainZones>
        <drainZone minCol="1279" maxCol="1302" />
        <drainZone minCol="12306" maxCol="12331" />
        <drainZone minCol="36504" maxCol="36563" />
        <drainZone minCol="62194" maxCol="62202" />
      </drainZones>
      <drainZonesShadow>
        <drainZoneShadow minCol="1456" maxCol="1491" />
        <drainZoneShadow minCol="19837" maxCol="19886" />
        <drainZoneShadow minCol="59245" maxCol="59326" />
        <drainZoneShadow minCol="106301" maxCol="106309" />
      </drainZonesShadow>
    </node>
    <node name="RPL9A::852742" nid="10482" row="1755" minCol="154" maxCol="62205" minColSha="158" maxColSha="135701" color="EX-pale-cyan">
      <drainZones>
        <drainZone minCol="1303" maxCol="1318" />
        <drainZone minCol="12332" maxCol="12380" />
        <drainZone minCol="36564" maxCol="36615" />
        <drainZone minCol="62203" maxCol="62205" />
      </drainZones>
      <drainZonesShadow>
        <drainZoneShadow minCol="1492" maxCol="1517" />
        <drainZoneShadow minCol="19887" maxCol="19958" />
        <drainZoneShadow minCol="59327" maxCol="59396" />
        <drainZoneShadow minCol="106310" maxCol="106312" />
      </drainZonesShadow>
    </node>
    <node name="RPL5::855960" nid="9308" row="1756" minCol="953" maxCol="62206" minColSha="1065" maxColSha="156026" color="EX-pale-yellow-green">
      <drainZones>
        <drainZone minCol="1319" maxCol="1334" />
        <drainZone minCol="12381" maxCol="12456" />
        <drainZone minCol="36616" maxCol="36628" />
        <drainZone minCol="62206" maxCol="62206" />
      </drainZones>
      <drainZonesShadow>
        <drainZoneShadow minCol="1518" maxCol="1539" />
        <drainZoneShadow minCol="19959" maxCol="20086" />
        <drainZoneShadow minCol="59397" maxCol="59415" />
        <drainZoneShadow minCol="106313" maxCol="106313" />
      </drainZonesShadow>
    </node>
    <node name="RPL25::853687" nid="9228" row="1757" minCol="15" maxCol="62207" minColSha="15" maxColSha="148502" color="EX-pale-purple">
      <drainZones>
        <drainZone minCol="1335" maxCol="1351" />
        <drainZone minCol="12457" maxCol="12533" />
        <drainZone minCol="62207" maxCol="62207" />
      </drainZones>
      <drainZonesShadow>
        <drainZoneShadow minCol="1540" maxCol="1565" />
        <drainZoneShadow minCol="20087" maxCol="20221" />
        <drainZoneShadow minCol="59416" maxCol="59417" />
        <drainZoneShadow minCol="106314" maxCol="106314" />
      </drainZonesShadow>
    </node>
    <node name="RPL27B::852975" nid="10401" row="1758" minCol="113" maxCol="62211" minColSha="115" maxColSha="157263" color="EX-pale-magenta">
      <drainZones>
        <drainZone minCol="1352" maxCol="1370" />
        <drainZone minCol="12534" maxCol="12605" />
        <drainZone minCol="36629" maxCol="36629" />
        <drainZone minCol="62208" maxCol="62211" />
      </drainZones>
      <drainZonesShadow>
        <drainZoneShadow minCol="1566" maxCol="1594" />
        <drainZoneShadow minCol="20222" maxCol="20346" />
        <drainZoneShadow minCol="59418" maxCol="59423" />
        <drainZoneShadow minCol="106315" maxCol="106318" />
      </drainZonesShadow>
    </node>
    <node name="MAK21::852976" nid="8692" row="1759" minCol="85" maxCol="62213" minColSha="87" maxColSha="145656" color="EX-pale-red-orange">
      <drainZones>
        <drainZone minCol="1371" maxCol="1383" />
        <drainZone minCol="12606" maxCol="12626" />
        <drainZone minCol="36630" maxCol="36690" />
        <drainZone minCol="62212" maxCol="62213" />
      </drainZones>
      <drainZonesShadow>
        <drainZoneShadow minCol="1595" maxCol="1618" />
        <drainZoneShadow minCol="20347" maxCol="20386" />
        <drainZoneShadow minCol="59424" maxCol="59510" />
        <drainZoneShadow minCol="106319" maxCol="106320" />
      </drainZonesShadow>
    </node>
    <node name="RPL15A::852014" nid="10358" row="1760" minCol="16" maxCol="62216" minColSha="16" maxColSha="149307" color="EX-blue">
      <drainZones>
        <drainZone minCol="1384" maxCol="1401" />
        <drainZone minCol="12627" maxCol="12699" />
        <drainZone minCol="36691" maxCol="36692" />
        <drainZone minCol="62214" maxCol="62216" />
      </drainZones>
      <drainZonesShadow>
        <drainZoneShadow minCol="1619" maxCol="1641" />
        <drainZoneShadow minCol="20387" maxCol="20506" />
        <drainZoneShadow minCol="59511" maxCol="59513" />
        <drainZoneShadow minCol="106321" maxCol="106323" />
      </drainZonesShadow>
    </node>
    <node name="RPL11B::851890" nid="8593" row="1761" minCol="0" maxCol="62220" minColSha="0" maxColSha="143688" color="EX-orange">
      <drainZones>
        <drainZone minCol="1402" maxCol="1419" />
        <drainZone minCol="12700" maxCol="12761" />
        <drainZone minCol="62217" maxCol="62220" />
      </drainZones>
      <drainZonesShadow>
        <drainZoneShadow minCol="1642" maxCol="1672" />
        <drainZoneShadow minCol="20507" maxCol="20613" />
        <drainZoneShadow minCol="59514" maxCol="59519" />
        <drainZoneShadow minCol="106324" maxCol="106327" />
      </drainZonesShadow>
    </node>
    <node name="RPL30::855231" nid="8581" row="1762" minCol="18" maxCol="62224" minColSha="18" maxColSha="150264" color="EX-dark-cyan">
      <drainZones>
        <drainZone minCol="1420" maxCol="1437" />
        <drainZone minCol="12762" maxCol="12824" />
        <drainZone minCol="36693" maxCol="36693" />
        <drainZone minCol="62221" maxCol="62224" />
      </drainZones>
      <drainZonesShadow>
        <drainZoneShadow minCol="1673" maxCol="1699" />
        <drainZoneShadow minCol="20614" maxCol="20727" />
        <drainZoneShadow minCol="59520" maxCol="59522" />
        <drainZoneShadow minCol="106328" maxCol="106331" />
      </drainZonesShadow>
    </node>
    <node name="RPL28::851160" nid="8238" row="1763" minCol="19" maxCol="62227" minColSha="19" maxColSha="156315" color="EX-red">
      <drainZones>
        <drainZone minCol="1438" maxCol="1454" />
        <drainZone minCol="12825" maxCol="12881" />
        <drainZone minCol="36694" maxCol="36697" />
        <drainZone minCol="62225" maxCol="62227" />
      </drainZones>
      <drainZonesShadow>
        <drainZoneShadow minCol="1700" maxCol="1730" />
        <drainZoneShadow minCol="20728" maxCol="20832" />
        <drainZoneShadow minCol="59523" maxCol="59530" />
        <drainZoneShadow minCol="106332" maxCol="106334" />
      </drainZonesShadow>
    </node>
    <node name="RPL4B::856319" nid="10449" row="1764" minCol="958" maxCol="62235" minColSha="1070" maxColSha="154768" color="EX-dark-orange">
      <drainZones>
        <drainZone minCol="1455" maxCol="1462" />
        <drainZone minCol="12882" maxCol="12945" />
        <drainZone minCol="36698" maxCol="36709" />
        <drainZone minCol="62228" maxCol="62235" />
      </drainZones>
      <drainZonesShadow>
        <drainZoneShadow minCol="1731" maxCol="1743" />
        <drainZoneShadow minCol="20833" maxCol="20940" />
        <drainZoneShadow minCol="59531" maxCol="59548" />
        <drainZoneShadow minCol="106335" maxCol="106342" />
      </drainZonesShadow>
    </node>
    <node name="RPL4A::851755" nid="10356" row="1765" minCol="114" maxCol="62238" minColSha="116" maxColSha="150401" color="EX-dark-gray-purple">
      <drainZones>
        <drainZone minCol="1463" maxCol="1484" />
        <drainZone minCol="12946" maxCol="13006" />
        <drainZone minCol="36710" maxCol="36710" />
        <drainZone minCol="62236" maxCol="62238" />
      </drainZones>
      <drainZonesShadow>
        <drainZoneShadow minCol="1744" maxCol="1775" />
        <drainZoneShadow minCol="20941" maxCol="21050" />
        <drainZoneShadow minCol="59549" maxCol="59549" />
        <drainZoneShadow minCol="106343" maxCol="106345" />
      </drainZonesShadow>
    </node>
    <node name="HAS1::850994" nid="9716" row="1766" minCol="72" maxCol="62239" minColSha="73" maxColSha="135754" color="EX-cyan">
      <drainZones>
        <drainZone minCol="1485" maxCol="1511" />
        <drainZone minCol="13007" maxCol="13054" />
        <drainZone minCol="36711" maxCol="36720" />
        <drainZone minCol="62239" maxCol="62239" />
      </drainZones>
      <drainZonesShadow>
        <drainZoneShadow minCol="1776" maxCol="1816" />
        <drainZoneShadow minCol="21051" maxCol="21140" />
        <drainZoneShadow minCol="59550" maxCol="59562" />
        <drainZoneShadow minCol="106346" maxCol="106346" />
      </drainZonesShadow>
    </node>
    <node name="RPL6A::852242" nid="9214" row="1767" minCol="20" maxCol="62246" minColSha="20" maxColSha="143709" color="EX-yellow-orange">
      <drainZones>
        <drainZone minCol="1512" maxCol="1525" />
        <drainZone minCol="13055" maxCol="13114" />
        <drainZone minCol="36721" maxCol="36723" />
        <drainZone minCol="62240" maxCol="62246" />
      </drainZones>
      <drainZonesShadow>
        <drainZoneShadow minCol="1817" maxCol="1843" />
        <drainZoneShadow minCol="21141" maxCol="21243" />
        <drainZoneShadow minCol="59563" maxCol="59569" />
        <drainZoneShadow minCol="106347" maxCol="106353" />
      </drainZonesShadow>
    </node>
    <node name="DRS1::852082" nid="10373" row="1768" minCol="73" maxCol="62247" minColSha="74" maxColSha="142723" color="EX-pure-blue">
      <drainZones>
        <drainZone minCol="1526" maxCol="1537" />
        <drainZone minCol="13115" maxCol="13125" />
        <drainZone minCol="36724" maxCol="36778" />
        <drainZone minCol="62247" maxCol="62247" />
      </drainZones>
      <drainZonesShadow>
        <drainZoneShadow minCol="1844" maxCol="1869" />
        <drainZoneShadow minCol="21244" maxCol="21281" />
        <drainZoneShadow minCol="59570" maxCol="59643" />
        <drainZoneShadow minCol="106354" maxCol="106354" />
      </drainZonesShadow>
    </node>
    <node name="SPB1::851477" nid="10187" row="1769" minCol="88" maxCol="62252" minColSha="90" maxColSha="153205" color="EX-dark-yellow-green">
      <drainZones>
        <drainZone minCol="1538" maxCol="1544" />
        <drainZone minCol="13126" maxCol="13134" />
        <drainZone minCol="36779" maxCol="36832" />
        <drainZone minCol="62248" maxCol="62252" />
      </drainZones>
      <drainZonesShadow>
        <drainZoneShadow minCol="1870" maxCol="1888" />
        <drainZoneShadow minCol="21282" maxCol="21311" />
        <drainZoneShadow minCol="59644" maxCol="59727" />
        <drainZoneShadow minCol="106355" maxCol="106359" />
      </drainZonesShadow>
    </node>
    <node name="NOP4::850397" nid="8472" row="1770" minCol="74" maxCol="62255" minColSha="75" maxColSha="157503" color="EX-dark-magenta">
      <drainZones>
        <drainZone minCol="1545" maxCol="1553" />
        <drainZone minCol="13135" maxCol="13145" />
        <drainZone minCol="36833" maxCol="36887" />
        <drainZone minCol="62253" maxCol="62255" />
      </drainZones>
      <drainZonesShadow>
        <drainZoneShadow minCol="1889" maxCol="1912" />
        <drainZoneShadow minCol="21312" maxCol="21342" />
        <drainZoneShadow minCol="59728" maxCol="59806" />
        <drainZoneShadow minCol="106360" maxCol="106362" />
      </drainZonesShadow>
    </node>
    <node name="DBP10::852479" nid="9177" row="1771" minCol="75" maxCol="62258" minColSha="76" maxColSha="152802" color="EX-dark-green">
      <drainZones>
        <drainZone minCol="1554" maxCol="1560" />
        <drainZone minCol="13146" maxCol="13159" />
        <drainZone minCol="36888" maxCol="36932" />
        <drainZone minCol="62256" maxCol="62258" />
      </drainZones>
      <drainZonesShadow>
        <drainZoneShadow minCol="1913" maxCol="1935" />
        <drainZoneShadow minCol="21343" maxCol="21384" />
        <drainZoneShadow minCol="59807" maxCol="59870" />
        <drainZoneShadow minCol="106363" maxCol="106365" />
      </drainZonesShadow>
    </node>
    <node name="RPL2B::853135" nid="8886" row="1772" minCol="1" maxCol="62266" minColSha="1" maxColSha="152540" color="EX-blue-magenta">
      <drainZones>
        <drainZone minCol="1561" maxCol="1572" />
        <drainZone minCol="13160" maxCol="13204" />
        <drainZone minCol="36933" maxCol="36937" />
        <drainZone minCol="62259" maxCol="62266" />
      </drainZones>
      <drainZonesShadow>
        <drainZoneShadow minCol="1936" maxCol="1965" />
        <drainZoneShadow minCol="21385" maxCol="21468" />
        <drainZoneShadow minCol="59871" maxCol="59880" />
        <drainZoneShadow minCol="106366" maxCol="106373" />
      </drainZonesShadow>
    </node>
    <node name="NOP2::851419" nid="9276" row="1773" minCol="91" maxCol="62269" minColSha="93" maxColSha="146312" color="EX-yellow-green">
      <drainZones>
        <drainZone minCol="1573" maxCol="1584" />
        <drainZone minCol="13205" maxCol="13217" />
        <drainZone minCol="36938" maxCol="36976" />
        <drainZone minCol="62267" maxCol="62269" />
      </drainZones>
      <drainZonesShadow>
        <drainZoneShadow minCol="1966" maxCol="1998" />
        <drainZoneShadow minCol="21469" maxCol="21505" />
        <drainZoneShadow minCol="59881" maxCol="59937" />
        <drainZoneShadow minCol="106374" maxCol="106376" />
      </drainZonesShadow>
    </node>
    <node name="RPL18A::856388" nid="9215" row="1774" minCol="965" maxCol="62272" minColSha="1077" maxColSha="149404" color="EX-magenta">
      <drainZones>
        <drainZone minCol="1585" maxCol="1590" />
        <drainZone minCol="13218" maxCol="13240" />
        <drainZone minCol="36977" maxCol="37020" />
        <drainZone minCol="62270" maxCol="62272" />
      </drainZones>
      <drainZonesShadow>
        <drainZoneShadow minCol="1999" maxCol="2017" />
        <drainZoneShadow minCol="21506" maxCol="21549" />
        <drainZoneShadow minCol="59938" maxCol="60000" />
        <drainZoneShadow minCol="106377" maxCol="106379" />
      </drainZonesShadow>
    </node>
    <node name="DBP9::851484" nid="9240" row="1775" minCol="92" maxCol="62277" minColSha="94" maxColSha="150298" color="EX-green">
      <drainZones>
        <drainZone minCol="1591" maxCol="1595" />
        <drainZone minCol="13241" maxCol="13248" />
        <drainZone minCol="37021" maxCol="37073" />
        <drainZone minCol="62273" maxCol="62277" />
      </drainZones>
      <drainZonesShadow>
        <drainZoneShadow minCol="2018" maxCol="2038" />
        <drainZoneShadow minCol="21550" maxCol="21577" />
        <drainZoneShadow minCol="60001" maxCol="60072" />
        <drainZoneShadow minCol="106380" maxCol="106384" />
      </drainZonesShadow>
    </node>
    <node name="RRP12::852646" nid="10463" row="1776" minCol="1029" maxCol="62280" minColSha="1155" maxColSha="140281" color="EX-yellow">
      <drainZones>
        <drainZone minCol="1596" maxCol="1608" />
        <drainZone minCol="13249" maxCol="13288" />
        <drainZone minCol="37074" maxCol="37091" />
        <drainZone minCol="62278" maxCol="62280" />
      </drainZones>
      <drainZonesShadow>
        <drainZoneShadow minCol="2039" maxCol="2055" />
        <drainZoneShadow minCol="21578" maxCol="21653" />
        <drainZoneShadow minCol="60073" maxCol="60100" />
        <drainZoneShadow minCol="106385" maxCol="106387" />
      </drainZonesShadow>
    </node>
    <node name="ERB1::855232" nid="10379" row="1777" minCol="93" maxCol="62281" minColSha="95" maxColSha="148013" color="EX-purple">
      <drainZones>
        <drainZone minCol="1609" maxCol="1613" />
        <drainZone minCol="13289" maxCol="13298" />
        <drainZone minCol="37092" maxCol="37140" />
        <drainZone minCol="62281" maxCol="62281" />
      </drainZones>
      <drainZonesShadow>
        <drainZoneShadow minCol="2056" maxCol="2075" />
        <drainZoneShadow minCol="21654" maxCol="21681" />
        <drainZoneShadow minCol="60101" maxCol="60174" />
        <drainZoneShadow minCol="106388" maxCol="106388" />
      </drainZonesShadow>
    </node>
    <node name="RPL16B::855727" nid="10403" row="1778" minCol="22" maxCol="62284" minColSha="22" maxColSha="152167" color="EX-dark-purple">
      <drainZones>
        <drainZone minCol="1614" maxCol="1627" />
        <drainZone minCol="13299" maxCol="13339" />
        <drainZone minCol="37141" maxCol="37144" />
        <drainZone minCol="62282" maxCol="62284" />
      </drainZones>
      <drainZonesShadow>
        <drainZoneShadow minCol="2076" maxCol="2106" />
        <drainZoneShadow minCol="21682" maxCol="21761" />
        <drainZoneShadow minCol="60175" maxCol="60183" />
        <drainZoneShadow minCol="106389" maxCol="106391" />
      </drainZonesShadow>
    </node>
    <node name="RPL36B::855469" nid="8628" row="1779" minCol="23" maxCol="62285" minColSha="23" maxColSha="125071" color="EX-dark-red">
      <drainZones>
        <drainZone minCol="1628" maxCol="1640" />
        <drainZone minCol="13340" maxCol="13376" />
        <drainZone minCol="37145" maxCol="37146" />
        <drainZone minCol="62285" maxCol="62285" />
      </drainZones>
      <drainZonesShadow>
        <drainZoneShadow minCol="2107" maxCol="2134" />
        <drainZoneShadow minCol="21762" maxCol="21847" />
        <drainZoneShadow minCol="60184" maxCol="60191" />
        <drainZoneShadow minCol="106392" maxCol="106392" />
      </drainZonesShadow>
    </node>
    <node name="RPL31A::851937" nid="10417" row="1780" minCol="240" maxCol="62287" minColSha="254" maxColSha="153583" color="EX-pale-green">
      <drainZones>
        <drainZone minCol="1641" maxCol="1660" />
        <drainZone minCol="13377" maxCol="13411" />
        <drainZone minCol="37147" maxCol="37149" />
        <drainZone minCol="62286" maxCol="62287" />
      </drainZones>
      <drainZonesShadow>
        <drainZoneShadow minCol="2135" maxCol="2163" />
        <drainZoneShadow minCol="21848" maxCol="21931" />
        <drainZoneShadow minCol="60192" maxCol="60196" />
        <drainZoneShadow minCol="106393" maxCol="106394" />
      </drainZonesShadow>
    </node>
    <node name="RPL2A::853701" nid="10468" row="1781" minCol="261" maxCol="62289" minColSha="276" maxColSha="136617" color="EX-pale-blue">
      <drainZones>
        <drainZone minCol="1661" maxCol="1680" />
        <drainZone minCol="13412" maxCol="13447" />
        <drainZone minCol="37150" maxCol="37150" />
        <drainZone minCol="62288" maxCol="62289" />
      </drainZones>
      <drainZonesShadow>
        <drainZoneShadow minCol="2164" maxCol="2193" />
        <drainZoneShadow minCol="21932" maxCol="22010" />
        <drainZoneShadow minCol="60197" maxCol="60204" />
        <drainZoneShadow minCol="106395" maxCol="106396" />
      </drainZonesShadow>
    </node>
    <node name="CLU1::851407" nid="10380" row="1782" minCol="1681" maxCol="62301" minColSha="2194" maxColSha="154793" color="EX-dark-tan">
      <drainZones>
        <drainZone minCol="1681" maxCol="1687" />
        <drainZone minCol="13448" maxCol="13454" />
        <drainZone minCol="37151" maxCol="37193" />
        <drainZone minCol="62290" maxCol="62301" />
      </drainZones>
      <drainZonesShadow>
        <drainZoneShadow minCol="2194" maxCol="2200" />
        <drainZoneShadow minCol="22011" maxCol="22036" />
        <drainZoneShadow minCol="60205" maxCol="60272" />
        <drainZoneShadow minCol="106397" maxCol="106408" />
      </drainZonesShadow>
    </node>
    <node name="RPS22B::853248" nid="9350" row="1783" minCol="1115" maxCol="62305" minColSha="1252" maxColSha="157504" color="EX-pale-blue-magenta">
      <drainZones>
        <drainZone minCol="1688" maxCol="1695" />
        <drainZone minCol="13455" maxCol="13484" />
        <drainZone minCol="37194" maxCol="37209" />
        <drainZone minCol="62302" maxCol="62305" />
      </drainZones>
      <drainZonesShadow>
        <drainZoneShadow minCol="2201" maxCol="2212" />
        <drainZoneShadow minCol="22037" maxCol="22106" />
        <drainZoneShadow minCol="60273" maxCol="60297" />
        <drainZoneShadow minCol="106409" maxCol="106412" />
      </drainZonesShadow>
    </node>
    <node name="RRS1::856805" nid="10445" row="1784" minCol="156" maxCol="62308" minColSha="160" maxColSha="153561" color="EX-pale-yellow orange">
      <drainZones>
        <drainZone minCol="1696" maxCol="1703" />
        <drainZone minCol="13485" maxCol="13485" />
        <drainZone minCol="37210" maxCol="37257" />
        <drainZone minCol="62306" maxCol="62308" />
      </drainZones>
      <drainZonesShadow>
        <drainZoneShadow minCol="2213" maxCol="2230" />
        <drainZoneShadow minCol="22107" maxCol="22121" />
        <drainZoneShadow minCol="60298" maxCol="60372" />
        <drainZoneShadow minCol="106413" maxCol="106415" />
      </drainZonesShadow>
    </node>
    <node name="RPL18B::854983" nid="10441" row="1785" minCol="24" maxCol="62310" minColSha="24" maxColSha="156316" color="EX-medium-magenta">
      <drainZones>
        <drainZone minCol="1704" maxCol="1712" />
        <drainZone minCol="13486" maxCol="13518" />
        <drainZone minCol="37258" maxCol="37264" />
        <drainZone minCol="62309" maxCol="62310" />
      </drainZones>
      <drainZonesShadow>
        <drainZoneShadow minCol="2231" maxCol="2255" />
        <drainZoneShadow minCol="22122" maxCol="22184" />
        <drainZoneShadow minCol="60373" maxCol="60384" />
        <drainZoneShadow minCol="106416" maxCol="106417" />
      </drainZonesShadow>
    </node>
    <node name="EBP2::854117" nid="9157" row="1786" minCol="94" maxCol="62311" minColSha="96" maxColSha="157505" color="EX-pale-red">
      <drainZones>
        <drainZone minCol="1713" maxCol="1716" />
        <drainZone minCol="13519" maxCol="13524" />
        <drainZone minCol="37265" maxCol="37294" />
        <drainZone minCol="62311" maxCol="62311" />
      </drainZones>
      <drainZonesShadow>
        <drainZoneShadow minCol="2256" maxCol="2278" />
        <drainZoneShadow minCol="22185" maxCol="22217" />
        <drainZoneShadow minCol="60385" maxCol="60424" />
        <drainZoneShadow minCol="106418" maxCol="106418" />
      </drainZonesShadow>
    </node>
    <node name="NOG2::852870" nid="10387" row="1787" minCol="76" maxCol="62328" minColSha="77" maxColSha="158474" color="EX-pale-cyan">
      <drainZones>
        <drainZone minCol="1717" maxCol="1718" />
        <drainZone minCol="13525" maxCol="13528" />
        <drainZone minCol="37295" maxCol="37307" />
        <drainZone minCol="62312" maxCol="62328" />
      </drainZones>
      <drainZonesShadow>
        <drainZoneShadow minCol="2279" maxCol="2292" />
        <drainZoneShadow minCol="22218" maxCol="22238" />
        <drainZoneShadow minCol="60425" maxCol="60459" />
        <drainZoneShadow minCol="106419" maxCol="106435" />
      </drainZonesShadow>
    </node>
    <node name="RPF2::850592" nid="9779" row="1788" minCol="96" maxCol="62329" minColSha="98" maxColSha="149079" color="EX-pale-yellow-green">
      <drainZones>
        <drainZone minCol="1719" maxCol="1720" />
        <drainZone minCol="13529" maxCol="13542" />
        <drainZone minCol="37308" maxCol="37316" />
        <drainZone minCol="62329" maxCol="62329" />
      </drainZones>
      <drainZonesShadow>
        <drainZoneShadow minCol="2293" maxCol="2312" />
        <drainZoneShadow minCol="22239" maxCol="22289" />
        <drainZoneShadow minCol="60460" maxCol="60474" />
        <drainZoneShadow minCol="106436" maxCol="106436" />
      </drainZonesShadow>
    </node>
    <node name="NOP12::851058" nid="10399" row="1789" minCol="97" maxCol="62330" minColSha="99" maxColSha="137613" color="EX-pale-purple">
      <drainZones>
        <drainZone minCol="1721" maxCol="1725" />
        <drainZone minCol="13543" maxCol="13554" />
        <drainZone minCol="37317" maxCol="37326" />
        <drainZone minCol="62330" maxCol="62330" />
      </drainZones>
      <drainZonesShadow>
        <drainZoneShadow minCol="2313" maxCol="2326" />
        <drainZoneShadow minCol="22290" maxCol="22343" />
        <drainZoneShadow minCol="60475" maxCol="60491" />
        <drainZoneShadow minCol="106437" maxCol="106437" />
      </drainZonesShadow>
    </node>
    <node name="BRX1::854409" nid="9718" row="1790" minCol="972" maxCol="62331" minColSha="1084" maxColSha="133299" color="EX-pale-magenta">
      <drainZones>
        <drainZone minCol="1726" maxCol="1728" />
        <drainZone minCol="13555" maxCol="13564" />
        <drainZone minCol="37327" maxCol="37338" />
        <drainZone minCol="62331" maxCol="62331" />
      </drainZones>
      <drainZonesShadow>
        <drainZoneShadow minCol="2327" maxCol="2341" />
        <drainZoneShadow minCol="22344" maxCol="22393" />
        <drainZoneShadow minCol="60492" maxCol="60507" />
        <drainZoneShadow minCol="106438" maxCol="106438" />
      </drainZonesShadow>
    </node>
    <node name="RIX1::853015" nid="8435" row="1791" minCol="973" maxCol="62335" minColSha="1085" maxColSha="158700" color="EX-pale-red-orange">
      <drainZones>
        <drainZone minCol="13565" maxCol="13571" />
        <drainZone minCol="37339" maxCol="37354" />
        <drainZone minCol="62332" maxCol="62335" />
      </drainZones>
      <drainZonesShadow>
        <drainZoneShadow minCol="2342" maxCol="2352" />
        <drainZoneShadow minCol="22394" maxCol="22433" />
        <drainZoneShadow minCol="60508" maxCol="60532" />
        <drainZoneShadow minCol="106439" maxCol="106442" />
      </drainZonesShadow>
    </node>
    <node name="MAK5::851122" nid="9256" row="1792" minCol="1003" maxCol="62336" minColSha="1124" maxColSha="136543" color="EX-blue">
      <drainZones>
        <drainZone minCol="1729" maxCol="1734" />
        <drainZone minCol="13572" maxCol="13584" />
        <drainZone minCol="37355" maxCol="37364" />
        <drainZone minCol="62336" maxCol="62336" />
      </drainZones>
      <drainZonesShadow>
        <drainZoneShadow minCol="2353" maxCol="2364" />
        <drainZoneShadow minCol="22434" maxCol="22483" />
        <drainZoneShadow minCol="60533" maxCol="60546" />
        <drainZoneShadow minCol="106443" maxCol="106443" />
      </drainZonesShadow>
    </node>
    <node name="TIF6::854439" nid="9143" row="1793" minCol="1004" maxCol="62338" minColSha="1125" maxColSha="154165" color="EX-orange">
      <drainZones>
        <drainZone minCol="13585" maxCol="13594" />
        <drainZone minCol="37365" maxCol="37366" />
        <drainZone minCol="62337" maxCol="62338" />
      </drainZones>
      <drainZonesShadow>
        <drainZoneShadow minCol="2365" maxCol="2365" />
        <drainZoneShadow minCol="22484" maxCol="22545" />
        <drainZoneShadow minCol="60547" maxCol="60554" />
        <drainZoneShadow minCol="106444" maxCol="106445" />
      </drainZonesShadow>
    </node>
    <node name="NOC2::851550" nid="8652" row="1794" minCol="974" maxCol="62341" minColSha="1086" maxColSha="157979" color="EX-dark-cyan">
      <drainZones>
        <drainZone minCol="13595" maxCol="13599" />
        <drainZone minCol="37367" maxCol="37370" />
        <drainZone minCol="62339" maxCol="62341" />
      </drainZones>
      <drainZonesShadow>
        <drainZoneShadow minCol="2366" maxCol="2367" />
        <drainZoneShadow minCol="22546" maxCol="22597" />
        <drainZoneShadow minCol="60555" maxCol="60561" />
        <drainZoneShadow minCol="106446" maxCol="106448" />
      </drainZonesShadow>
    </node>
    <node name="RRP1::855179" nid="10310" row="1795" minCol="1006" maxCol="62355" minColSha="1127" maxColSha="159346" color="EX-red">
      <drainZones>
        <drainZone minCol="13600" maxCol="13603" />
        <drainZone minCol="37371" maxCol="37371" />
        <drainZone minCol="62342" maxCol="62355" />
      </drainZones>
      <drainZonesShadow>
        <drainZoneShadow minCol="2368" maxCol="2368" />
        <drainZoneShadow minCol="22598" maxCol="22639" />
        <drainZoneShadow minCol="60562" maxCol="60565" />
        <drainZoneShadow minCol="106449" maxCol="106462" />
      </drainZonesShadow>
    </node>
    <node name="ARX1::855668" nid="10378" row="1796" minCol="1007" maxCol="62358" minColSha="1128" maxColSha="151209" color="EX-dark-orange">
      <drainZones>
        <drainZone minCol="13604" maxCol="13606" />
        <drainZone minCol="37372" maxCol="37373" />
        <drainZone minCol="62356" maxCol="62358" />
      </drainZones>
      <drainZonesShadow>
        <drainZoneShadow minCol="2369" maxCol="2369" />
        <drainZoneShadow minCol="22640" maxCol="22683" />
        <drainZoneShadow minCol="60566" maxCol="60568" />
        <drainZoneShadow minCol="106463" maxCol="106465" />
      </drainZonesShadow>
    </node>
    <node name="RPL11A::855930" nid="10309" row="1797" minCol="25" maxCol="62363" minColSha="25" maxColSha="149308" color="EX-dark-gray-purple">
      <drainZones>
        <drainZone minCol="1735" maxCol="1737" />
        <drainZone minCol="13607" maxCol="13616" />
        <drainZone minCol="37374" maxCol="37375" />
        <drainZone minCol="62359" maxCol="62363" />
      </drainZones>
      <drainZonesShadow>
        <drainZoneShadow minCol="2370" maxCol="2375" />
        <drainZoneShadow minCol="22684" maxCol="22714" />
        <drainZoneShadow minCol="60569" maxCol="60575" />
        <drainZoneShadow minCol="106466" maxCol="106470" />
      </drainZonesShadow>
    </node>
    <node name="RIX7::850882" nid="10190" row="1798" minCol="975" maxCol="62365" minColSha="1087" maxColSha="128636" color="EX-cyan">
      <drainZones>
        <drainZone minCol="37376" maxCol="37382" />
        <drainZone minCol="62364" maxCol="62365" />
      </drainZones>
      <drainZonesShadow>
        <drainZoneShadow minCol="2376" maxCol="2377" />
        <drainZoneShadow minCol="22715" maxCol="22749" />
        <drainZoneShadow minCol="60576" maxCol="60584" />
        <drainZoneShadow minCol="106471" maxCol="106472" />
      </drainZonesShadow>
    </node>
    <node name="NSA2::856424" nid="10362" row="1799" minCol="976" maxCol="62370" minColSha="1088" maxColSha="151331" color="EX-yellow-orange">
      <drainZones>
        <drainZone minCol="13617" maxCol="13617" />
        <drainZone minCol="37383" maxCol="37384" />
        <drainZone minCol="62366" maxCol="62370" />
      </drainZones>
      <drainZonesShadow>
        <drainZoneShadow minCol="2378" maxCol="2381" />
        <drainZoneShadow minCol="22750" maxCol="22780" />
        <drainZoneShadow minCol="60585" maxCol="60587" />
        <drainZoneShadow minCol="106473" maxCol="106477" />
      </drainZonesShadow>
    </node>
    <node name="RSA4::855785" nid="9229" row="1800" minCol="977" maxCol="62378" minColSha="1089" maxColSha="154997" color="EX-pure-blue">
      <drainZones>
        <drainZone minCol="62371" maxCol="62378" />
      </drainZones>
      <drainZonesShadow>
        <drainZoneShadow minCol="2382" maxCol="2382" />
        <drainZoneShadow minCol="22781" maxCol="22803" />
        <drainZoneShadow minCol="60588" maxCol="60589" />
        <drainZoneShadow minCol="106478" maxCol="106485" />
      </drainZonesShadow>
    </node>
    <node name="RPL23A::850876" nid="9522" row="1801" minCol="978" maxCol="62380" minColSha="1090" maxColSha="143156" color="EX-dark-yellow-green">
      <drainZones>
        <drainZone minCol="13618" maxCol="13619" />
        <drainZone minCol="37385" maxCol="37387" />
        <drainZone minCol="62379" maxCol="62380" />
      </drainZones>
      <drainZonesShadow>
        <drainZoneShadow minCol="2383" maxCol="2383" />
        <drainZoneShadow minCol="22804" maxCol="22827" />
        <drainZoneShadow minCol="60590" maxCol="60595" />
        <drainZoneShadow minCol="106486" maxCol="106487" />
      </drainZonesShadow>
    </node>
    <node name="BUD32::850620" nid="9608" row="1802" minCol="925" maxCol="63534" minColSha="1028" maxColSha="159441" color="EX-dark-magenta">
      <drainZones>
        <drainZone minCol="1738" maxCol="1739" />
        <drainZone minCol="37388" maxCol="37667" />
        <drainZone minCol="62381" maxCol="63534" />
      </drainZones>
      <drainZonesShadow>
        <drainZoneShadow minCol="2384" maxCol="2386" />
        <drainZoneShadow minCol="22828" maxCol="22828" />
        <drainZoneShadow minCol="60596" maxCol="61395" />
        <drainZoneShadow minCol="106488" maxCol="107641" />
      </drainZonesShadow>
    </node>
    <node name="RPL14B::855466" nid="8236" row="1803" minCol="26" maxCol="64127" minColSha="26" maxColSha="159469" color="EX-dark-green">
      <drainZones>
        <drainZone minCol="1740" maxCol="1767" />
        <drainZone minCol="13620" maxCol="13634" />
        <drainZone minCol="37668" maxCol="37872" />
        <drainZone minCol="63535" maxCol="64127" />
      </drainZones>
      <drainZonesShadow>
        <drainZoneShadow minCol="2387" maxCol="2452" />
        <drainZoneShadow minCol="22829" maxCol="22859" />
        <drainZoneShadow minCol="61396" maxCol="61925" />
        <drainZoneShadow minCol="107642" maxCol="108234" />
      </drainZonesShadow>
    </node>
    <node name="NOP58::856351" nid="8447" row="1804" minCol="486" maxCol="64688" minColSha="524" maxColSha="159485" color="EX-blue-magenta">
      <drainZones>
        <drainZone minCol="1768" maxCol="1791" />
        <drainZone minCol="13635" maxCol="13639" />
        <drainZone minCol="37873" maxCol="38078" />
        <drainZone minCol="64128" maxCol="64688" />
      </drainZones>
      <drainZonesShadow>
        <drainZoneShadow minCol="2453" maxCol="2478" />
        <drainZoneShadow minCol="22860" maxCol="22865" />
        <drainZoneShadow minCol="61926" maxCol="62414" />
        <drainZoneShadow minCol="108235" maxCol="108795" />
      </drainZonesShadow>
    </node>
    <node name="MED8::852122" nid="9261" row="1805" minCol="608" maxCol="65146" minColSha="662" maxColSha="159493" color="EX-yellow-green">
      <drainZones>
        <drainZone minCol="1792" maxCol="1809" />
        <drainZone minCol="13640" maxCol="13645" />
        <drainZone minCol="38079" maxCol="38241" />
        <drainZone minCol="64689" maxCol="65146" />
      </drainZones>
      <drainZonesShadow>
        <drainZoneShadow minCol="2479" maxCol="2499" />
        <drainZoneShadow minCol="22866" maxCol="22871" />
        <drainZoneShadow minCol="62415" maxCol="62803" />
        <drainZoneShadow minCol="108796" maxCol="109253" />
      </drainZonesShadow>
    </node>
    <node name="RPS8A::856895" nid="9224" row="1806" minCol="160" maxCol="65285" minColSha="164" maxColSha="159496" color="EX-magenta">
      <drainZones>
        <drainZone minCol="1810" maxCol="1859" />
        <drainZone minCol="13646" maxCol="13678" />
        <drainZone minCol="38242" maxCol="38339" />
        <drainZone minCol="65147" maxCol="65285" />
      </drainZones>
      <drainZonesShadow>
        <drainZoneShadow minCol="2500" maxCol="2565" />
        <drainZoneShadow minCol="22872" maxCol="22952" />
        <drainZoneShadow minCol="62804" maxCol="63035" />
        <drainZoneShadow minCol="109254" maxCol="109392" />
      </drainZonesShadow>
    </node>
    <node name="UTP20::850440" nid="8421" row="1807" minCol="487" maxCol="65481" minColSha="525" maxColSha="159497" color="EX-green">
      <drainZones>
        <drainZone minCol="1860" maxCol="1894" />
        <drainZone minCol="13679" maxCol="13699" />
        <drainZone minCol="38340" maxCol="38413" />
        <drainZone minCol="65286" maxCol="65481" />
      </drainZones>
      <drainZonesShadow>
        <drainZoneShadow minCol="2566" maxCol="2610" />
        <drainZoneShadow minCol="22953" maxCol="22991" />
        <drainZoneShadow minCol="63036" maxCol="63233" />
        <drainZoneShadow minCol="109393" maxCol="109588" />
      </drainZonesShadow>
    </node>
    <node name="RPS8B::855787" nid="8576" row="1808" minCol="161" maxCol="65609" minColSha="165" maxColSha="159501" color="EX-yellow">
      <drainZones>
        <drainZone minCol="1895" maxCol="1932" />
        <drainZone minCol="13700" maxCol="13726" />
        <drainZone minCol="38414" maxCol="38498" />
        <drainZone minCol="65482" maxCol="65609" />
      </drainZones>
      <drainZonesShadow>
        <drainZoneShadow minCol="2611" maxCol="2664" />
        <drainZoneShadow minCol="22992" maxCol="23066" />
        <drainZoneShadow minCol="63234" maxCol="63434" />
        <drainZoneShadow minCol="109589" maxCol="109716" />
      </drainZonesShadow>
    </node>
    <node name="NAN1::851394" nid="10274" row="1809" minCol="488" maxCol="65761" minColSha="526" maxColSha="159498" color="EX-purple">
      <drainZones>
        <drainZone minCol="1933" maxCol="1949" />
        <drainZone minCol="13727" maxCol="13740" />
        <drainZone minCol="38499" maxCol="38568" />
        <drainZone minCol="65610" maxCol="65761" />
      </drainZones>
      <drainZonesShadow>
        <drainZoneShadow minCol="2665" maxCol="2688" />
        <drainZoneShadow minCol="23067" maxCol="23088" />
        <drainZoneShadow minCol="63435" maxCol="63615" />
        <drainZoneShadow minCol="109717" maxCol="109868" />
      </drainZonesShadow>
    </node>
    <node name="RPS16B::854937" nid="9166" row="1810" minCol="27" maxCol="65861" minColSha="27" maxColSha="158974" color="EX-dark-purple">
      <drainZones>
        <drainZone minCol="1950" maxCol="1979" />
        <drainZone minCol="13741" maxCol="13764" />
        <drainZone minCol="38569" maxCol="38657" />
        <drainZone minCol="65762" maxCol="65861" />
      </drainZones>
      <drainZonesShadow>
        <drainZoneShadow minCol="2689" maxCol="2741" />
        <drainZoneShadow minCol="23089" maxCol="23148" />
        <drainZoneShadow minCol="63616" maxCol="63778" />
        <drainZoneShadow minCol="109869" maxCol="109968" />
      </drainZonesShadow>
    </node>
    <node name="MRPS5::853956" nid="8677" row="1811" minCol="537" maxCol="65923" minColSha="582" maxColSha="159036" color="EX-dark-red">
      <drainZones>
        <drainZone minCol="1980" maxCol="2004" />
        <drainZone minCol="13765" maxCol="13768" />
        <drainZone minCol="38658" maxCol="38743" />
        <drainZone minCol="65862" maxCol="65923" />
      </drainZones>
      <drainZonesShadow>
        <drainZoneShadow minCol="2742" maxCol="2767" />
        <drainZoneShadow minCol="23149" maxCol="23153" />
        <drainZoneShadow minCol="63779" maxCol="63964" />
        <drainZoneShadow minCol="109969" maxCol="110030" />
      </drainZonesShadow>
    </node>
    <node name="RPS11A::854229" nid="8259" row="1812" minCol="163" maxCol="65941" minColSha="167" maxColSha="159402" color="EX-pale-green">
      <drainZones>
        <drainZone minCol="2005" maxCol="2027" />
        <drainZone minCol="13769" maxCol="13798" />
        <drainZone minCol="38744" maxCol="38806" />
        <drainZone minCol="65924" maxCol="65941" />
      </drainZones>
      <drainZonesShadow>
        <drainZoneShadow minCol="2768" maxCol="2806" />
        <drainZoneShadow minCol="23154" maxCol="23224" />
        <drainZoneShadow minCol="63965" maxCol="64100" />
        <drainZoneShadow minCol="110031" maxCol="110048" />
      </drainZonesShadow>
    </node>
    <node name="RPS11B::853993" nid="9272" row="1813" minCol="2" maxCol="65947" minColSha="2" maxColSha="157849" color="EX-pale-blue">
      <drainZones>
        <drainZone minCol="2028" maxCol="2056" />
        <drainZone minCol="13799" maxCol="13847" />
        <drainZone minCol="38807" maxCol="38847" />
        <drainZone minCol="65942" maxCol="65947" />
      </drainZones>
      <drainZonesShadow>
        <drainZoneShadow minCol="2807" maxCol="2856" />
        <drainZoneShadow minCol="23225" maxCol="23321" />
        <drainZoneShadow minCol="64101" maxCol="64197" />
        <drainZoneShadow minCol="110049" maxCol="110054" />
      </drainZonesShadow>
    </node>
    <node name="RPS13::855655" nid="10370" row="1814" minCol="165" maxCol="65954" minColSha="169" maxColSha="159295" color="EX-dark-tan">
      <drainZones>
        <drainZone minCol="2057" maxCol="2083" />
        <drainZone minCol="13848" maxCol="13907" />
        <drainZone minCol="38848" maxCol="38873" />
        <drainZone minCol="65948" maxCol="65954" />
      </drainZones>
      <drainZonesShadow>
        <drainZoneShadow minCol="2857" maxCol="2906" />
        <drainZoneShadow minCol="23322" maxCol="23445" />
        <drainZoneShadow minCol="64198" maxCol="64256" />
        <drainZoneShadow minCol="110055" maxCol="110061" />
      </drainZonesShadow>
    </node>
    <node name="RPS9B::853587" nid="8250" row="1815" minCol="166" maxCol="65966" minColSha="170" maxColSha="157423" color="EX-pale-blue-magenta">
      <drainZones>
        <drainZone minCol="2084" maxCol="2107" />
        <drainZone minCol="13908" maxCol="13950" />
        <drainZone minCol="38874" maxCol="38911" />
        <drainZone minCol="65955" maxCol="65966" />
      </drainZones>
      <drainZonesShadow>
        <drainZoneShadow minCol="2907" maxCol="2952" />
        <drainZoneShadow minCol="23446" maxCol="23531" />
        <drainZoneShadow minCol="64257" maxCol="64345" />
        <drainZoneShadow minCol="110062" maxCol="110073" />
      </drainZonesShadow>
    </node>
    <node name="RPS14A::851636" nid="9243" row="1816" minCol="167" maxCol="65973" minColSha="171" maxColSha="157389" color="EX-pale-yellow orange">
      <drainZones>
        <drainZone minCol="2108" maxCol="2122" />
        <drainZone minCol="13951" maxCol="13987" />
        <drainZone minCol="38912" maxCol="38960" />
        <drainZone minCol="65967" maxCol="65973" />
      </drainZones>
      <drainZonesShadow>
        <drainZoneShadow minCol="2953" maxCol="2989" />
        <drainZoneShadow minCol="23532" maxCol="23613" />
        <drainZoneShadow minCol="64346" maxCol="64447" />
        <drainZoneShadow minCol="110074" maxCol="110080" />
      </drainZonesShadow>
    </node>
    <node name="DED1::852804" nid="8572" row="1817" minCol="168" maxCol="65984" minColSha="172" maxColSha="157850" color="EX-medium-magenta">
      <drainZones>
        <drainZone minCol="2123" maxCol="2139" />
        <drainZone minCol="13988" maxCol="14029" />
        <drainZone minCol="38961" maxCol="38997" />
        <drainZone minCol="65974" maxCol="65984" />
      </drainZones>
      <drainZonesShadow>
        <drainZoneShadow minCol="2990" maxCol="3023" />
        <drainZoneShadow minCol="23614" maxCol="23708" />
        <drainZoneShadow minCol="64448" maxCol="64529" />
        <drainZoneShadow minCol="110081" maxCol="110091" />
      </drainZonesShadow>
    </node>
    <node name="RPS24B::853249" nid="10443" row="1818" minCol="169" maxCol="65991" minColSha="173" maxColSha="157851" color="EX-pale-red">
      <drainZones>
        <drainZone minCol="2140" maxCol="2151" />
        <drainZone minCol="14030" maxCol="14056" />
        <drainZone minCol="38998" maxCol="39035" />
        <drainZone minCol="65985" maxCol="65991" />
      </drainZones>
      <drainZonesShadow>
        <drainZoneShadow minCol="3024" maxCol="3056" />
        <drainZoneShadow minCol="23709" maxCol="23776" />
        <drainZoneShadow minCol="64530" maxCol="64610" />
        <drainZoneShadow minCol="110092" maxCol="110098" />
      </drainZonesShadow>
    </node>
    <node name="GAR1::852319" nid="10480" row="1819" minCol="1044" maxCol="66014" minColSha="1170" maxColSha="159502" color="EX-pale-cyan">
      <drainZones>
        <drainZone minCol="2152" maxCol="2154" />
        <drainZone minCol="14057" maxCol="14060" />
        <drainZone minCol="39036" maxCol="39101" />
        <drainZone minCol="65992" maxCol="66014" />
      </drainZones>
      <drainZonesShadow>
        <drainZoneShadow minCol="3057" maxCol="3067" />
        <drainZoneShadow minCol="23777" maxCol="23794" />
        <drainZoneShadow minCol="64611" maxCol="64744" />
        <drainZoneShadow minCol="110099" maxCol="110121" />
      </drainZonesShadow>
    </node>
    <node name="GPM1::854487" nid="9223" row="1820" minCol="861" maxCol="66044" minColSha="958" maxColSha="159444" color="EX-pale-yellow-green">
      <drainZones>
        <drainZone minCol="2155" maxCol="2164" />
        <drainZone minCol="14061" maxCol="14061" />
        <drainZone minCol="39102" maxCol="39173" />
        <drainZone minCol="66015" maxCol="66044" />
      </drainZones>
      <drainZonesShadow>
        <drainZoneShadow minCol="3068" maxCol="3078" />
        <drainZoneShadow minCol="23795" maxCol="23803" />
        <drainZoneShadow minCol="64745" maxCol="64876" />
        <drainZoneShadow minCol="110122" maxCol="110151" />
      </drainZonesShadow>
    </node>
    <node name="ECM16::855543" nid="8405" row="1821" minCol="1045" maxCol="66065" minColSha="1171" maxColSha="159403" color="EX-pale-purple">
      <drainZones>
        <drainZone minCol="2165" maxCol="2173" />
        <drainZone minCol="14062" maxCol="14083" />
        <drainZone minCol="39174" maxCol="39213" />
        <drainZone minCol="66045" maxCol="66065" />
      </drainZones>
      <drainZonesShadow>
        <drainZoneShadow minCol="3079" maxCol="3098" />
        <drainZoneShadow minCol="23804" maxCol="23837" />
        <drainZoneShadow minCol="64877" maxCol="64981" />
        <drainZoneShadow minCol="110152" maxCol="110172" />
      </drainZonesShadow>
    </node>
    <node name="PWP1::856870" nid="8872" row="1822" minCol="1046" maxCol="66128" minColSha="1172" maxColSha="159296" color="EX-pale-magenta">
      <drainZones>
        <drainZone minCol="14084" maxCol="14085" />
        <drainZone minCol="39214" maxCol="39252" />
        <drainZone minCol="66066" maxCol="66128" />
      </drainZones>
      <drainZonesShadow>
        <drainZoneShadow minCol="3099" maxCol="3101" />
        <drainZoneShadow minCol="23838" maxCol="23845" />
        <drainZoneShadow minCol="64982" maxCol="65080" />
        <drainZoneShadow minCol="110173" maxCol="110235" />
      </drainZonesShadow>
    </node>
    <node name="EHD3::855613" nid="10364" row="1823" minCol="538" maxCol="66148" minColSha="583" maxColSha="159139" color="EX-pale-red-orange">
      <drainZones>
        <drainZone minCol="2174" maxCol="2190" />
        <drainZone minCol="14086" maxCol="14088" />
        <drainZone minCol="39253" maxCol="39310" />
        <drainZone minCol="66129" maxCol="66148" />
      </drainZones>
      <drainZonesShadow>
        <drainZoneShadow minCol="3102" maxCol="3121" />
        <drainZoneShadow minCol="23846" maxCol="23848" />
        <drainZoneShadow minCol="65081" maxCol="65202" />
        <drainZoneShadow minCol="110236" maxCol="110255" />
      </drainZonesShadow>
    </node>
    <node name="RPS10B::854263" nid="10198" row="1824" minCol="1273" maxCol="66159" minColSha="1450" maxColSha="145343" color="EX-blue">
      <drainZones>
        <drainZone minCol="2191" maxCol="2197" />
        <drainZone minCol="14089" maxCol="14093" />
        <drainZone minCol="39311" maxCol="39359" />
        <drainZone minCol="66149" maxCol="66159" />
      </drainZones>
      <drainZonesShadow>
        <drainZoneShadow minCol="3122" maxCol="3136" />
        <drainZoneShadow minCol="23849" maxCol="23864" />
        <drainZoneShadow minCol="65203" maxCol="65320" />
        <drainZoneShadow minCol="110256" maxCol="110266" />
      </drainZonesShadow>
    </node>
    <node name="KRR1::850764" nid="9336" row="1825" minCol="1047" maxCol="66176" minColSha="1173" maxColSha="147114" color="EX-orange">
      <drainZones>
        <drainZone minCol="2198" maxCol="2208" />
        <drainZone minCol="14094" maxCol="14112" />
        <drainZone minCol="39360" maxCol="39392" />
        <drainZone minCol="66160" maxCol="66176" />
      </drainZones>
      <drainZonesShadow>
        <drainZoneShadow minCol="3137" maxCol="3164" />
        <drainZoneShadow minCol="23865" maxCol="23891" />
        <drainZoneShadow minCol="65321" maxCol="65407" />
        <drainZoneShadow minCol="110267" maxCol="110283" />
      </drainZonesShadow>
    </node>
    <node name="IDH2::850843" nid="8399" row="1826" minCol="6" maxCol="66219" minColSha="6" maxColSha="158957" color="EX-dark-cyan">
      <drainZones>
        <drainZone minCol="2209" maxCol="2209" />
        <drainZone minCol="14113" maxCol="14114" />
        <drainZone minCol="39393" maxCol="39426" />
        <drainZone minCol="66177" maxCol="66219" />
      </drainZones>
      <drainZonesShadow>
        <drainZoneShadow minCol="3165" maxCol="3167" />
        <drainZoneShadow minCol="23892" maxCol="23899" />
        <drainZoneShadow minCol="65408" maxCol="65511" />
        <drainZoneShadow minCol="110284" maxCol="110326" />
      </drainZonesShadow>
    </node>
    <node name="RPS9A::854673" nid="8260" row="1827" minCol="1048" maxCol="66222" minColSha="1174" maxColSha="140806" color="EX-red">
      <drainZones>
        <drainZone minCol="2210" maxCol="2214" />
        <drainZone minCol="14115" maxCol="14127" />
        <drainZone minCol="39427" maxCol="39469" />
        <drainZone minCol="66220" maxCol="66222" />
      </drainZones>
      <drainZonesShadow>
        <drainZoneShadow minCol="3168" maxCol="3187" />
        <drainZoneShadow minCol="23900" maxCol="23935" />
        <drainZoneShadow minCol="65512" maxCol="65606" />
        <drainZoneShadow minCol="110327" maxCol="110329" />
      </drainZonesShadow>
    </node>
    <node name="SRP54::855335" nid="9505" row="1828" minCol="2215" maxCol="66234" minColSha="3188" maxColSha="159503" color="EX-dark-orange">
      <drainZones>
        <drainZone minCol="2215" maxCol="2219" />
        <drainZone minCol="14128" maxCol="14128" />
        <drainZone minCol="39470" maxCol="39532" />
        <drainZone minCol="66223" maxCol="66234" />
      </drainZones>
      <drainZonesShadow>
        <drainZoneShadow minCol="3188" maxCol="3192" />
        <drainZoneShadow minCol="23936" maxCol="23938" />
        <drainZoneShadow minCol="65607" maxCol="65738" />
        <drainZoneShadow minCol="110330" maxCol="110341" />
      </drainZonesShadow>
    </node>
    <node name="RPS0B::853610" nid="9212" row="1829" minCol="1825" maxCol="66245" minColSha="2531" maxColSha="159300" color="EX-dark-gray-purple">
      <drainZones>
        <drainZone minCol="2220" maxCol="2224" />
        <drainZone minCol="14129" maxCol="14135" />
        <drainZone minCol="39533" maxCol="39577" />
        <drainZone minCol="66235" maxCol="66245" />
      </drainZones>
      <drainZonesShadow>
        <drainZoneShadow minCol="3193" maxCol="3203" />
        <drainZoneShadow minCol="23939" maxCol="23951" />
        <drainZoneShadow minCol="65739" maxCol="65852" />
        <drainZoneShadow minCol="110342" maxCol="110352" />
      </drainZonesShadow>
    </node>
    <node name="ESF2::852487" nid="9517" row="1830" minCol="3" maxCol="66263" minColSha="3" maxColSha="155051" color="EX-cyan">
      <drainZones>
        <drainZone minCol="2225" maxCol="2227" />
        <drainZone minCol="14136" maxCol="14145" />
        <drainZone minCol="39578" maxCol="39618" />
        <drainZone minCol="66246" maxCol="66263" />
      </drainZones>
      <drainZonesShadow>
        <drainZoneShadow minCol="3204" maxCol="3210" />
        <drainZoneShadow minCol="23952" maxCol="23963" />
        <drainZoneShadow minCol="65853" maxCol="65960" />
        <drainZoneShadow minCol="110353" maxCol="110370" />
      </drainZonesShadow>
    </node>
    <node name="PUP1::855591" nid="8391" row="1831" minCol="2228" maxCol="66278" minColSha="3211" maxColSha="155809" color="EX-yellow-orange">
      <drainZones>
        <drainZone minCol="2228" maxCol="2230" />
        <drainZone minCol="14146" maxCol="14146" />
        <drainZone minCol="39619" maxCol="39674" />
        <drainZone minCol="66264" maxCol="66278" />
      </drainZones>
      <drainZonesShadow>
        <drainZoneShadow minCol="3211" maxCol="3213" />
        <drainZoneShadow minCol="23964" maxCol="23974" />
        <drainZoneShadow minCol="65961" maxCol="66076" />
        <drainZoneShadow minCol="110371" maxCol="110385" />
      </drainZonesShadow>
    </node>
    <node name="SRP68::850682" nid="9027" row="1832" minCol="605" maxCol="66284" minColSha="659" maxColSha="156675" color="EX-pure-blue">
      <drainZones>
        <drainZone minCol="2231" maxCol="2234" />
        <drainZone minCol="39675" maxCol="39723" />
        <drainZone minCol="66279" maxCol="66284" />
      </drainZones>
      <drainZonesShadow>
        <drainZoneShadow minCol="3214" maxCol="3219" />
        <drainZoneShadow minCol="23975" maxCol="23975" />
        <drainZoneShadow minCol="66077" maxCol="66205" />
        <drainZoneShadow minCol="110386" maxCol="110391" />
      </drainZonesShadow>
    </node>
    <node name="PUF4::854794" nid="10345" row="1833" minCol="170" maxCol="66287" minColSha="174" maxColSha="143304" color="EX-dark-yellow-green">
      <drainZones>
        <drainZone minCol="2235" maxCol="2237" />
        <drainZone minCol="14147" maxCol="14166" />
        <drainZone minCol="39724" maxCol="39748" />
        <drainZone minCol="66285" maxCol="66287" />
      </drainZones>
      <drainZonesShadow>
        <drainZoneShadow minCol="3220" maxCol="3235" />
        <drainZoneShadow minCol="23976" maxCol="24021" />
        <drainZoneShadow minCol="66206" maxCol="66281" />
        <drainZoneShadow minCol="110392" maxCol="110394" />
      </drainZonesShadow>
    </node>
    <node name="ENP2::851162" nid="9810" row="1834" minCol="4" maxCol="66292" minColSha="4" maxColSha="157462" color="EX-dark-magenta">
      <drainZones>
        <drainZone minCol="2238" maxCol="2242" />
        <drainZone minCol="14167" maxCol="14190" />
        <drainZone minCol="39749" maxCol="39771" />
        <drainZone minCol="66288" maxCol="66292" />
      </drainZones>
      <drainZonesShadow>
        <drainZoneShadow minCol="3236" maxCol="3251" />
        <drainZoneShadow minCol="24022" maxCol="24053" />
        <drainZoneShadow minCol="66282" maxCol="66364" />
        <drainZoneShadow minCol="110395" maxCol="110399" />
      </drainZonesShadow>
    </node>
    <node name="RPN1::852982" nid="8402" row="1835" minCol="898" maxCol="66322" minColSha="1001" maxColSha="159122" color="EX-dark-green">
      <drainZones>
        <drainZone minCol="2243" maxCol="2267" />
        <drainZone minCol="14191" maxCol="14191" />
        <drainZone minCol="39772" maxCol="39800" />
        <drainZone minCol="66293" maxCol="66322" />
      </drainZones>
      <drainZonesShadow>
        <drainZoneShadow minCol="3252" maxCol="3277" />
        <drainZoneShadow minCol="24054" maxCol="24055" />
        <drainZoneShadow minCol="66365" maxCol="66442" />
        <drainZoneShadow minCol="110400" maxCol="110429" />
      </drainZonesShadow>
    </node>
    <node name="ENP1::851169" nid="9060" row="1836" minCol="1606" maxCol="66332" minColSha="2053" maxColSha="158127" color="EX-blue-magenta">
      <drainZones>
        <drainZone minCol="2268" maxCol="2272" />
        <drainZone minCol="14192" maxCol="14206" />
        <drainZone minCol="39801" maxCol="39824" />
        <drainZone minCol="66323" maxCol="66332" />
      </drainZones>
      <drainZonesShadow>
        <drainZoneShadow minCol="3278" maxCol="3293" />
        <drainZoneShadow minCol="24056" maxCol="24079" />
        <drainZoneShadow minCol="66443" maxCol="66527" />
        <drainZoneShadow minCol="110430" maxCol="110439" />
      </drainZonesShadow>
    </node>
    <node name="HMO1::854939" nid="9241" row="1837" minCol="1090" maxCol="66341" minColSha="1221" maxColSha="152911" color="EX-yellow-green">
      <drainZones>
        <drainZone minCol="2273" maxCol="2273" />
        <drainZone minCol="14207" maxCol="14212" />
        <drainZone minCol="39825" maxCol="39851" />
        <drainZone minCol="66333" maxCol="66341" />
      </drainZones>
      <drainZonesShadow>
        <drainZoneShadow minCol="3294" maxCol="3299" />
        <drainZoneShadow minCol="24080" maxCol="24092" />
        <drainZoneShadow minCol="66528" maxCol="66633" />
        <drainZoneShadow minCol="110440" maxCol="110448" />
      </drainZonesShadow>
    </node>
    <node name="NOP6::856352" nid="9104" row="1838" minCol="2168" maxCol="66350" minColSha="3093" maxColSha="158136" color="EX-magenta">
      <drainZones>
        <drainZone minCol="14213" maxCol="14215" />
        <drainZone minCol="39852" maxCol="39887" />
        <drainZone minCol="66342" maxCol="66350" />
      </drainZones>
      <drainZonesShadow>
        <drainZoneShadow minCol="3300" maxCol="3301" />
        <drainZoneShadow minCol="24093" maxCol="24098" />
        <drainZoneShadow minCol="66634" maxCol="66737" />
        <drainZoneShadow minCol="110449" maxCol="110457" />
      </drainZonesShadow>
    </node>
    <node name="RPS14B::855628" nid="10367" row="1839" minCol="1132" maxCol="66352" minColSha="1269" maxColSha="150300" color="EX-green">
      <drainZones>
        <drainZone minCol="2274" maxCol="2274" />
        <drainZone minCol="14216" maxCol="14230" />
        <drainZone minCol="39888" maxCol="39901" />
        <drainZone minCol="66351" maxCol="66352" />
      </drainZones>
      <drainZonesShadow>
        <drainZoneShadow minCol="3302" maxCol="3313" />
        <drainZoneShadow minCol="24099" maxCol="24139" />
        <drainZoneShadow minCol="66738" maxCol="66801" />
        <drainZoneShadow minCol="110458" maxCol="110459" />
      </drainZonesShadow>
    </node>
    <node name="RSM18::852021" nid="9754" row="1840" minCol="539" maxCol="66370" minColSha="584" maxColSha="158253" color="EX-yellow">
      <drainZones>
        <drainZone minCol="2275" maxCol="2291" />
        <drainZone minCol="14231" maxCol="14235" />
        <drainZone minCol="39902" maxCol="39921" />
        <drainZone minCol="66353" maxCol="66370" />
      </drainZones>
      <drainZonesShadow>
        <drainZoneShadow minCol="3314" maxCol="3332" />
        <drainZoneShadow minCol="24140" maxCol="24145" />
        <drainZoneShadow minCol="66802" maxCol="66877" />
        <drainZoneShadow minCol="110460" maxCol="110477" />
      </drainZonesShadow>
    </node>
    <node name="MRP4::853860" nid="10347" row="1841" minCol="1983" maxCol="66376" minColSha="2746" maxColSha="159307" color="EX-purple">
      <drainZones>
        <drainZone minCol="2292" maxCol="2310" />
        <drainZone minCol="14236" maxCol="14239" />
        <drainZone minCol="39922" maxCol="39946" />
        <drainZone minCol="66371" maxCol="66376" />
      </drainZones>
      <drainZonesShadow>
        <drainZoneShadow minCol="3333" maxCol="3354" />
        <drainZoneShadow minCol="24146" maxCol="24153" />
        <drainZoneShadow minCol="66878" maxCol="66957" />
        <drainZoneShadow minCol="110478" maxCol="110483" />
      </drainZonesShadow>
    </node>
    <node name="RPS0A::851589" nid="9211" row="1842" minCol="1830" maxCol="66384" minColSha="2536" maxColSha="146100" color="EX-dark-purple">
      <drainZones>
        <drainZone minCol="2311" maxCol="2311" />
        <drainZone minCol="14240" maxCol="14246" />
        <drainZone minCol="39947" maxCol="39965" />
        <drainZone minCol="66377" maxCol="66384" />
      </drainZones>
      <drainZonesShadow>
        <drainZoneShadow minCol="3355" maxCol="3363" />
        <drainZoneShadow minCol="24154" maxCol="24171" />
        <drainZoneShadow minCol="66958" maxCol="67033" />
        <drainZoneShadow minCol="110484" maxCol="110491" />
      </drainZonesShadow>
    </node>
    <node name="ESF1::852337" nid="9635" row="1843" minCol="1701" maxCol="66386" minColSha="2228" maxColSha="144481" color="EX-dark-red">
      <drainZones>
        <drainZone minCol="14247" maxCol="14251" />
        <drainZone minCol="39966" maxCol="39989" />
        <drainZone minCol="66385" maxCol="66386" />
      </drainZones>
      <drainZonesShadow>
        <drainZoneShadow minCol="3364" maxCol="3367" />
        <drainZoneShadow minCol="24172" maxCol="24176" />
        <drainZoneShadow minCol="67034" maxCol="67126" />
        <drainZoneShadow minCol="110492" maxCol="110493" />
      </drainZonesShadow>
    </node>
    <node name="FPR1::854741" nid="8347" row="1844" minCol="2312" maxCol="66403" minColSha="3368" maxColSha="159325" color="EX-pale-green">
      <drainZones>
        <drainZone minCol="2312" maxCol="2312" />
        <drainZone minCol="39990" maxCol="40007" />
        <drainZone minCol="66387" maxCol="66403" />
      </drainZones>
      <drainZonesShadow>
        <drainZoneShadow minCol="3368" maxCol="3368" />
        <drainZoneShadow minCol="24177" maxCol="24178" />
        <drainZoneShadow minCol="67127" maxCol="67206" />
        <drainZoneShadow minCol="110494" maxCol="110510" />
      </drainZonesShadow>
    </node>
    <node name="MRPS8::851678" nid="8687" row="1845" minCol="1984" maxCol="66421" minColSha="2747" maxColSha="159140" color="EX-pale-blue">
      <drainZones>
        <drainZone minCol="2313" maxCol="2328" />
        <drainZone minCol="14252" maxCol="14256" />
        <drainZone minCol="40008" maxCol="40027" />
        <drainZone minCol="66404" maxCol="66421" />
      </drainZones>
      <drainZonesShadow>
        <drainZoneShadow minCol="3369" maxCol="3389" />
        <drainZoneShadow minCol="24179" maxCol="24184" />
        <drainZoneShadow minCol="67207" maxCol="67258" />
        <drainZoneShadow minCol="110511" maxCol="110528" />
      </drainZonesShadow>
    </node>
    <node name="SWS2::856604" nid="8509" row="1846" minCol="1985" maxCol="66426" minColSha="2748" maxColSha="146101" color="EX-dark-tan">
      <drainZones>
        <drainZone minCol="2329" maxCol="2342" />
        <drainZone minCol="14257" maxCol="14259" />
        <drainZone minCol="40028" maxCol="40052" />
        <drainZone minCol="66422" maxCol="66426" />
      </drainZones>
      <drainZonesShadow>
        <drainZoneShadow minCol="3390" maxCol="3407" />
        <drainZoneShadow minCol="24185" maxCol="24188" />
        <drainZoneShadow minCol="67259" maxCol="67327" />
        <drainZoneShadow minCol="110529" maxCol="110533" />
      </drainZonesShadow>
    </node>
    <node name="NPL3::852026" nid="9637" row="1847" minCol="1908" maxCol="66429" minColSha="2640" maxColSha="144828" color="EX-pale-blue-magenta">
      <drainZones>
        <drainZone minCol="2343" maxCol="2344" />
        <drainZone minCol="14260" maxCol="14263" />
        <drainZone minCol="40053" maxCol="40066" />
        <drainZone minCol="66427" maxCol="66429" />
      </drainZones>
      <drainZonesShadow>
        <drainZoneShadow minCol="3408" maxCol="3413" />
        <drainZoneShadow minCol="24189" maxCol="24197" />
        <drainZoneShadow minCol="67328" maxCol="67404" />
        <drainZoneShadow minCol="110534" maxCol="110536" />
      </drainZonesShadow>
    </node>
    <node name="BRE5::854116" nid="10444" row="1848" minCol="2128" maxCol="66454" minColSha="3012" maxColSha="159141" color="EX-pale-yellow orange">
      <drainZones>
        <drainZone minCol="14264" maxCol="14264" />
        <drainZone minCol="40067" maxCol="40087" />
        <drainZone minCol="66430" maxCol="66454" />
      </drainZones>
      <drainZonesShadow>
        <drainZoneShadow minCol="3414" maxCol="3414" />
        <drainZoneShadow minCol="24198" maxCol="24199" />
        <drainZoneShadow minCol="67405" maxCol="67467" />
        <drainZoneShadow minCol="110537" maxCol="110561" />
      </drainZonesShadow>
    </node>
    <node name="LCP5::856401" nid="8633" row="1849" minCol="5" maxCol="66464" minColSha="5" maxColSha="153112" color="EX-medium-magenta">
      <drainZones>
        <drainZone minCol="2345" maxCol="2346" />
        <drainZone minCol="14265" maxCol="14265" />
        <drainZone minCol="40088" maxCol="40108" />
        <drainZone minCol="66455" maxCol="66464" />
      </drainZones>
      <drainZonesShadow>
        <drainZoneShadow minCol="3415" maxCol="3420" />
        <drainZoneShadow minCol="24200" maxCol="24201" />
        <drainZoneShadow minCol="67468" maxCol="67538" />
        <drainZoneShadow minCol="110562" maxCol="110571" />
      </drainZonesShadow>
    </node>
    <node name="RPS10A::855415" nid="9543" row="1850" minCol="1832" maxCol="66467" minColSha="2538" maxColSha="157769" color="EX-pale-red">
      <drainZones>
        <drainZone minCol="14266" maxCol="14266" />
        <drainZone minCol="40109" maxCol="40123" />
        <drainZone minCol="66465" maxCol="66467" />
      </drainZones>
      <drainZonesShadow>
        <drainZoneShadow minCol="3421" maxCol="3423" />
        <drainZoneShadow minCol="24202" maxCol="24205" />
        <drainZoneShadow minCol="67539" maxCol="67611" />
        <drainZoneShadow minCol="110572" maxCol="110574" />
      </drainZonesShadow>
    </node>
    <node name="GRH1::852248" nid="9203" row="1851" minCol="7" maxCol="67144" minColSha="7" maxColSha="159525" color="EX-pale-cyan">
      <drainZones>
        <drainZone minCol="2347" maxCol="2348" />
        <drainZone minCol="40124" maxCol="40218" />
        <drainZone minCol="66468" maxCol="67144" />
      </drainZones>
      <drainZonesShadow>
        <drainZoneShadow minCol="3424" maxCol="3428" />
        <drainZoneShadow minCol="24206" maxCol="24210" />
        <drainZoneShadow minCol="67612" maxCol="68059" />
        <drainZoneShadow minCol="110575" maxCol="111251" />
      </drainZonesShadow>
    </node>
    <node name="SRP1::855104" nid="9210" row="1852" minCol="397" maxCol="67464" minColSha="426" maxColSha="159549" color="EX-pale-yellow-green">
      <drainZones>
        <drainZone minCol="2349" maxCol="2351" />
        <drainZone minCol="14267" maxCol="14270" />
        <drainZone minCol="40219" maxCol="40252" />
        <drainZone minCol="67145" maxCol="67464" />
      </drainZones>
      <drainZonesShadow>
        <drainZoneShadow minCol="3429" maxCol="3437" />
        <drainZoneShadow minCol="24211" maxCol="24228" />
        <drainZoneShadow minCol="68060" maxCol="68283" />
        <drainZoneShadow minCol="111252" maxCol="111571" />
      </drainZonesShadow>
    </node>
    <node name="GCN5::851399" nid="8495" row="1853" minCol="609" maxCol="67612" minColSha="663" maxColSha="159550" color="EX-pale-purple">
      <drainZones>
        <drainZone minCol="2352" maxCol="2374" />
        <drainZone minCol="14271" maxCol="14275" />
        <drainZone minCol="40253" maxCol="40294" />
        <drainZone minCol="67465" maxCol="67612" />
      </drainZones>
      <drainZonesShadow>
        <drainZoneShadow minCol="3438" maxCol="3464" />
        <drainZoneShadow minCol="24229" maxCol="24238" />
        <drainZoneShadow minCol="68284" maxCol="68393" />
        <drainZoneShadow minCol="111572" maxCol="111719" />
      </drainZonesShadow>
    </node>
    <node name="ARP3::851810" nid="9119" row="1854" minCol="661" maxCol="67683" minColSha="716" maxColSha="157728" color="EX-pale-magenta">
      <drainZones>
        <drainZone minCol="2375" maxCol="2378" />
        <drainZone minCol="14276" maxCol="14276" />
        <drainZone minCol="40295" maxCol="40355" />
        <drainZone minCol="67613" maxCol="67683" />
      </drainZones>
      <drainZonesShadow>
        <drainZoneShadow minCol="3465" maxCol="3469" />
        <drainZoneShadow minCol="24239" maxCol="24241" />
        <drainZoneShadow minCol="68394" maxCol="68512" />
        <drainZoneShadow minCol="111720" maxCol="111790" />
      </drainZonesShadow>
    </node>
    <node name="NOP1::856371" nid="9267" row="1855" minCol="1009" maxCol="67687" minColSha="1130" maxColSha="158545" color="EX-pale-red-orange">
      <drainZones>
        <drainZone minCol="2379" maxCol="2382" />
        <drainZone minCol="14277" maxCol="14320" />
        <drainZone minCol="40356" maxCol="40363" />
        <drainZone minCol="67684" maxCol="67687" />
      </drainZones>
      <drainZonesShadow>
        <drainZoneShadow minCol="3470" maxCol="3491" />
        <drainZoneShadow minCol="24242" maxCol="24365" />
        <drainZoneShadow minCol="68513" maxCol="68535" />
        <drainZoneShadow minCol="111791" maxCol="111794" />
      </drainZonesShadow>
    </node>
    <node name="RPS17B::852443" nid="9698" row="1856" minCol="264" maxCol="67689" minColSha="279" maxColSha="125899" color="EX-blue">
      <drainZones>
        <drainZone minCol="2383" maxCol="2401" />
        <drainZone minCol="14321" maxCol="14347" />
        <drainZone minCol="67688" maxCol="67689" />
      </drainZones>
      <drainZonesShadow>
        <drainZoneShadow minCol="3492" maxCol="3524" />
        <drainZoneShadow minCol="24366" maxCol="24471" />
        <drainZoneShadow minCol="68536" maxCol="68536" />
        <drainZoneShadow minCol="111795" maxCol="111796" />
      </drainZonesShadow>
    </node>
    <node name="RPS1B::851694" nid="10484" row="1857" minCol="28" maxCol="67690" minColSha="28" maxColSha="140664" color="EX-orange">
      <drainZones>
        <drainZone minCol="2402" maxCol="2412" />
        <drainZone minCol="14348" maxCol="14377" />
        <drainZone minCol="40364" maxCol="40365" />
        <drainZone minCol="67690" maxCol="67690" />
      </drainZones>
      <drainZonesShadow>
        <drainZoneShadow minCol="3525" maxCol="3555" />
        <drainZoneShadow minCol="24472" maxCol="24572" />
        <drainZoneShadow minCol="68537" maxCol="68540" />
        <drainZoneShadow minCol="111797" maxCol="111797" />
      </drainZonesShadow>
    </node>
    <node name="RPL10::855039" nid="9817" row="1858" minCol="29" maxCol="67692" minColSha="29" maxColSha="126610" color="EX-dark-cyan">
      <drainZones>
        <drainZone minCol="2413" maxCol="2421" />
        <drainZone minCol="14378" maxCol="14403" />
        <drainZone minCol="40366" maxCol="40370" />
        <drainZone minCol="67691" maxCol="67692" />
      </drainZones>
      <drainZonesShadow>
        <drainZoneShadow minCol="3556" maxCol="3584" />
        <drainZoneShadow minCol="24573" maxCol="24659" />
        <drainZoneShadow minCol="68541" maxCol="68550" />
        <drainZoneShadow minCol="111798" maxCol="111799" />
      </drainZonesShadow>
    </node>
    <node name="RPS3::851948" nid="10327" row="1859" minCol="265" maxCol="67696" minColSha="280" maxColSha="153595" color="EX-red">
      <drainZones>
        <drainZone minCol="2422" maxCol="2437" />
        <drainZone minCol="14404" maxCol="14422" />
        <drainZone minCol="40371" maxCol="40373" />
        <drainZone minCol="67693" maxCol="67696" />
      </drainZones>
      <drainZonesShadow>
        <drainZoneShadow minCol="3585" maxCol="3613" />
        <drainZoneShadow minCol="24660" maxCol="24749" />
        <drainZoneShadow minCol="68551" maxCol="68555" />
        <drainZoneShadow minCol="111800" maxCol="111803" />
      </drainZonesShadow>
    </node>
    <node name="RPL17B::852553" nid="10268" row="1860" minCol="116" maxCol="67705" minColSha="118" maxColSha="152152" color="EX-dark-orange">
      <drainZones>
        <drainZone minCol="2438" maxCol="2453" />
        <drainZone minCol="14423" maxCol="14433" />
        <drainZone minCol="40374" maxCol="40378" />
        <drainZone minCol="67697" maxCol="67705" />
      </drainZones>
      <drainZonesShadow>
        <drainZoneShadow minCol="3614" maxCol="3645" />
        <drainZoneShadow minCol="24750" maxCol="24819" />
        <drainZoneShadow minCol="68556" maxCol="68568" />
        <drainZoneShadow minCol="111804" maxCol="111812" />
      </drainZonesShadow>
    </node>
    <node name="RPL17A::853075" nid="9188" row="1861" minCol="117" maxCol="67708" minColSha="119" maxColSha="150404" color="EX-dark-gray-purple">
      <drainZones>
        <drainZone minCol="2454" maxCol="2467" />
        <drainZone minCol="14434" maxCol="14452" />
        <drainZone minCol="40379" maxCol="40380" />
        <drainZone minCol="67706" maxCol="67708" />
      </drainZones>
      <drainZonesShadow>
        <drainZoneShadow minCol="3646" maxCol="3674" />
        <drainZoneShadow minCol="24820" maxCol="24905" />
        <drainZoneShadow minCol="68569" maxCol="68572" />
        <drainZoneShadow minCol="111813" maxCol="111815" />
      </drainZonesShadow>
    </node>
```
