## Supplementary material for "BioFabric Visualization of Network Alignments": Case Study Files: CaseStudy-III-p005S3p995Imp.bif (part 2 of 31)

```
    <node name="RPL36A::855226" nid="10325" row="1862" minCol="118" maxCol="67711" minColSha="120" maxColSha="156661" color="EX-cyan">
      <drainZones>
        <drainZone minCol="2468" maxCol="2480" />
        <drainZone minCol="14453" maxCol="14471" />
        <drainZone minCol="40381" maxCol="40382" />
        <drainZone minCol="67709" maxCol="67711" />
      </drainZones>
      <drainZonesShadow>
        <drainZoneShadow minCol="3675" maxCol="3703" />
        <drainZoneShadow minCol="24906" maxCol="24987" />
        <drainZoneShadow minCol="68573" maxCol="68577" />
        <drainZoneShadow minCol="111816" maxCol="111818" />
      </drainZonesShadow>
    </node>
    <node name="RPL12B::850413" nid="9348" row="1863" minCol="30" maxCol="67712" minColSha="30" maxColSha="152541" color="EX-yellow-orange">
      <drainZones>
        <drainZone minCol="2481" maxCol="2489" />
        <drainZone minCol="14472" maxCol="14486" />
        <drainZone minCol="40383" maxCol="40383" />
        <drainZone minCol="67712" maxCol="67712" />
      </drainZones>
      <drainZonesShadow>
        <drainZoneShadow minCol="3704" maxCol="3732" />
        <drainZoneShadow minCol="24988" maxCol="25060" />
        <drainZoneShadow minCol="68578" maxCol="68582" />
        <drainZoneShadow minCol="111819" maxCol="111819" />
      </drainZonesShadow>
    </node>
    <node name="RPL26B::853565" nid="8594" row="1864" minCol="268" maxCol="67713" minColSha="283" maxColSha="123936" color="EX-pure-blue">
      <drainZones>
        <drainZone minCol="2490" maxCol="2502" />
        <drainZone minCol="14487" maxCol="14501" />
        <drainZone minCol="40384" maxCol="40384" />
        <drainZone minCol="67713" maxCol="67713" />
      </drainZones>
      <drainZonesShadow>
        <drainZoneShadow minCol="3733" maxCol="3761" />
        <drainZoneShadow minCol="25061" maxCol="25133" />
        <drainZoneShadow minCol="68583" maxCol="68584" />
        <drainZoneShadow minCol="111820" maxCol="111820" />
      </drainZonesShadow>
    </node>
    <node name="RPS18A::853667" nid="8618" row="1865" minCol="1754" maxCol="67723" minColSha="2439" maxColSha="159488" color="EX-dark-yellow-green">
      <drainZones>
        <drainZone minCol="14502" maxCol="14514" />
        <drainZone minCol="40385" maxCol="40388" />
        <drainZone minCol="67714" maxCol="67723" />
      </drainZones>
      <drainZonesShadow>
        <drainZoneShadow minCol="3762" maxCol="3763" />
        <drainZoneShadow minCol="25134" maxCol="25205" />
        <drainZoneShadow minCol="68585" maxCol="68595" />
        <drainZoneShadow minCol="111821" maxCol="111830" />
      </drainZonesShadow>
    </node>
    <node name="RPL24A::851606" nid="10334" row="1866" minCol="333" maxCol="67726" minColSha="360" maxColSha="144401" color="EX-dark-magenta">
      <drainZones>
        <drainZone minCol="2503" maxCol="2508" />
        <drainZone minCol="14515" maxCol="14525" />
        <drainZone minCol="40389" maxCol="40389" />
        <drainZone minCol="67724" maxCol="67726" />
      </drainZones>
      <drainZonesShadow>
        <drainZoneShadow minCol="3764" maxCol="3782" />
        <drainZoneShadow minCol="25206" maxCol="25268" />
        <drainZoneShadow minCol="68596" maxCol="68597" />
        <drainZoneShadow minCol="111831" maxCol="111833" />
      </drainZonesShadow>
    </node>
    <node name="RPL13B::852585" nid="9159" row="1867" minCol="218" maxCol="67727" minColSha="228" maxColSha="146364" color="EX-dark-green">
      <drainZones>
        <drainZone minCol="2509" maxCol="2513" />
        <drainZone minCol="14526" maxCol="14531" />
        <drainZone minCol="67727" maxCol="67727" />
      </drainZones>
      <drainZonesShadow>
        <drainZoneShadow minCol="3783" maxCol="3800" />
        <drainZoneShadow minCol="25269" maxCol="25333" />
        <drainZoneShadow minCol="68598" maxCol="68598" />
        <drainZoneShadow minCol="111834" maxCol="111834" />
      </drainZonesShadow>
    </node>
    <node name="RRP5::856404" nid="8984" row="1868" minCol="1552" maxCol="67731" minColSha="1911" maxColSha="158975" color="EX-blue-magenta">
      <drainZones>
        <drainZone minCol="2514" maxCol="2514" />
        <drainZone minCol="14532" maxCol="14549" />
        <drainZone minCol="40390" maxCol="40396" />
        <drainZone minCol="67728" maxCol="67731" />
      </drainZones>
      <drainZonesShadow>
        <drainZoneShadow minCol="3801" maxCol="3808" />
        <drainZoneShadow minCol="25334" maxCol="25391" />
        <drainZoneShadow minCol="68599" maxCol="68615" />
        <drainZoneShadow minCol="111835" maxCol="111838" />
      </drainZonesShadow>
    </node>
    <node name="RPS7A::850549" nid="9309" row="1869" minCol="31" maxCol="67842" minColSha="31" maxColSha="159297" color="EX-yellow-green">
      <drainZones>
        <drainZone minCol="2515" maxCol="2536" />
        <drainZone minCol="14550" maxCol="14576" />
        <drainZone minCol="40397" maxCol="40472" />
        <drainZone minCol="67732" maxCol="67842" />
      </drainZones>
      <drainZonesShadow>
        <drainZoneShadow minCol="3809" maxCol="3879" />
        <drainZoneShadow minCol="25392" maxCol="25480" />
        <drainZoneShadow minCol="68616" maxCol="68798" />
        <drainZoneShadow minCol="111839" maxCol="111949" />
      </drainZonesShadow>
    </node>
    <node name="NOP53::852185" nid="9780" row="1870" minCol="172" maxCol="67843" minColSha="176" maxColSha="147964" color="EX-magenta">
      <drainZones>
        <drainZone minCol="2537" maxCol="2538" />
        <drainZone minCol="14577" maxCol="14584" />
        <drainZone minCol="40473" maxCol="40478" />
        <drainZone minCol="67843" maxCol="67843" />
      </drainZones>
      <drainZonesShadow>
        <drainZoneShadow minCol="3880" maxCol="3892" />
        <drainZoneShadow minCol="25481" maxCol="25510" />
        <drainZoneShadow minCol="68799" maxCol="68846" />
        <drainZoneShadow minCol="111950" maxCol="111950" />
      </drainZonesShadow>
    </node>
    <node name="ISA2::855544" nid="9822" row="1871" minCol="1415" maxCol="67848" minColSha="1668" maxColSha="156937" color="EX-green">
      <drainZones>
        <drainZone minCol="2539" maxCol="2540" />
        <drainZone minCol="14585" maxCol="14591" />
        <drainZone minCol="40479" maxCol="40480" />
        <drainZone minCol="67844" maxCol="67848" />
      </drainZones>
      <drainZonesShadow>
        <drainZoneShadow minCol="3893" maxCol="3899" />
        <drainZoneShadow minCol="25511" maxCol="25553" />
        <drainZoneShadow minCol="68847" maxCol="68857" />
        <drainZoneShadow minCol="111951" maxCol="111955" />
      </drainZonesShadow>
    </node>
    <node name="CKB1::851369" nid="10157" row="1872" minCol="860" maxCol="68164" minColSha="957" maxColSha="159559" color="EX-yellow">
      <drainZones>
        <drainZone minCol="2541" maxCol="2553" />
        <drainZone minCol="14592" maxCol="14594" />
        <drainZone minCol="40481" maxCol="40566" />
        <drainZone minCol="67849" maxCol="68164" />
      </drainZones>
      <drainZonesShadow>
        <drainZoneShadow minCol="3900" maxCol="3913" />
        <drainZoneShadow minCol="25554" maxCol="25560" />
        <drainZoneShadow minCol="68858" maxCol="69105" />
        <drainZoneShadow minCol="111956" maxCol="112271" />
      </drainZonesShadow>
    </node>
    <node name="NAP1::854204" nid="9483" row="1873" minCol="868" maxCol="68187" minColSha="968" maxColSha="159081" color="EX-purple">
      <drainZones>
        <drainZone minCol="14595" maxCol="14598" />
        <drainZone minCol="40567" maxCol="40581" />
        <drainZone minCol="68165" maxCol="68187" />
      </drainZones>
      <drainZonesShadow>
        <drainZoneShadow minCol="3914" maxCol="3914" />
        <drainZoneShadow minCol="25561" maxCol="25574" />
        <drainZoneShadow minCol="69106" maxCol="69142" />
        <drainZoneShadow minCol="112272" maxCol="112294" />
      </drainZonesShadow>
    </node>
    <node name="NOP8::852685" nid="9057" row="1874" minCol="712" maxCol="68217" minColSha="771" maxColSha="159564" color="EX-dark-purple">
      <drainZones>
        <drainZone minCol="14599" maxCol="14599" />
        <drainZone minCol="40582" maxCol="40592" />
        <drainZone minCol="68188" maxCol="68217" />
      </drainZones>
      <drainZonesShadow>
        <drainZoneShadow minCol="3915" maxCol="3915" />
        <drainZoneShadow minCol="25575" maxCol="25578" />
        <drainZoneShadow minCol="69143" maxCol="69175" />
        <drainZoneShadow minCol="112295" maxCol="112324" />
      </drainZonesShadow>
    </node>
    <node name="SSA4::852276" nid="8791" row="1875" minCol="2554" maxCol="68289" minColSha="3916" maxColSha="159535" color="EX-dark-red">
      <drainZones>
        <drainZone minCol="2554" maxCol="2555" />
        <drainZone minCol="14600" maxCol="14600" />
        <drainZone minCol="40593" maxCol="40606" />
        <drainZone minCol="68218" maxCol="68289" />
      </drainZones>
      <drainZonesShadow>
        <drainZoneShadow minCol="3916" maxCol="3917" />
        <drainZoneShadow minCol="25579" maxCol="25580" />
        <drainZoneShadow minCol="69176" maxCol="69269" />
        <drainZoneShadow minCol="112325" maxCol="112396" />
      </drainZonesShadow>
    </node>
    <node name="RPS4A::851921" nid="10462" row="1876" minCol="32" maxCol="68291" minColSha="32" maxColSha="152168" color="EX-pale-green">
      <drainZones>
        <drainZone minCol="2556" maxCol="2561" />
        <drainZone minCol="14601" maxCol="14639" />
        <drainZone minCol="40607" maxCol="40608" />
        <drainZone minCol="68290" maxCol="68291" />
      </drainZones>
      <drainZonesShadow>
        <drainZoneShadow minCol="3918" maxCol="3948" />
        <drainZoneShadow minCol="25581" maxCol="25709" />
        <drainZoneShadow minCol="69270" maxCol="69275" />
        <drainZoneShadow minCol="112397" maxCol="112398" />
      </drainZonesShadow>
    </node>
    <node name="RPL6B::856243" nid="8694" row="1877" minCol="33" maxCol="68292" minColSha="33" maxColSha="124890" color="EX-pale-blue">
      <drainZones>
        <drainZone minCol="2562" maxCol="2573" />
        <drainZone minCol="14640" maxCol="14662" />
        <drainZone minCol="68292" maxCol="68292" />
      </drainZones>
      <drainZonesShadow>
        <drainZoneShadow minCol="3949" maxCol="3993" />
        <drainZoneShadow minCol="25710" maxCol="25798" />
        <drainZoneShadow minCol="69276" maxCol="69279" />
        <drainZoneShadow minCol="112399" maxCol="112399" />
      </drainZonesShadow>
    </node>
    <node name="APM2::853353" nid="8950" row="1878" minCol="577" maxCol="68349" minColSha="623" maxColSha="159566" color="EX-dark-tan">
      <drainZones>
        <drainZone minCol="2574" maxCol="2575" />
        <drainZone minCol="14663" maxCol="14664" />
        <drainZone minCol="40609" maxCol="40619" />
        <drainZone minCol="68293" maxCol="68349" />
      </drainZones>
      <drainZonesShadow>
        <drainZoneShadow minCol="3994" maxCol="3996" />
        <drainZoneShadow minCol="25799" maxCol="25800" />
        <drainZoneShadow minCol="69280" maxCol="69322" />
        <drainZoneShadow minCol="112400" maxCol="112456" />
      </drainZonesShadow>
    </node>
    <node name="TAH1::852088" nid="8813" row="1879" minCol="2576" maxCol="68451" minColSha="3997" maxColSha="159276" color="EX-pale-blue-magenta">
      <drainZones>
        <drainZone minCol="2576" maxCol="2576" />
        <drainZone minCol="14665" maxCol="14665" />
        <drainZone minCol="40620" maxCol="40646" />
        <drainZone minCol="68350" maxCol="68451" />
      </drainZones>
      <drainZonesShadow>
        <drainZoneShadow minCol="3997" maxCol="3997" />
        <drainZoneShadow minCol="25801" maxCol="25802" />
        <drainZoneShadow minCol="69323" maxCol="69393" />
        <drainZoneShadow minCol="112457" maxCol="112558" />
      </drainZonesShadow>
    </node>
    <node name="MNN11::855836" nid="8452" row="1880" minCol="2577" maxCol="68664" minColSha="3998" maxColSha="159568" color="EX-pale-yellow orange">
      <drainZones>
        <drainZone minCol="2577" maxCol="2579" />
        <drainZone minCol="14666" maxCol="14668" />
        <drainZone minCol="40647" maxCol="40704" />
        <drainZone minCol="68452" maxCol="68664" />
      </drainZones>
      <drainZonesShadow>
        <drainZoneShadow minCol="3998" maxCol="4000" />
        <drainZoneShadow minCol="25803" maxCol="25807" />
        <drainZoneShadow minCol="69394" maxCol="69547" />
        <drainZoneShadow minCol="112559" maxCol="112771" />
      </drainZonesShadow>
    </node>
    <node name="RPS4B::855436" nid="10405" row="1881" minCol="62" maxCol="68668" minColSha="63" maxColSha="144665" color="EX-medium-magenta">
      <drainZones>
        <drainZone minCol="2580" maxCol="2581" />
        <drainZone minCol="14669" maxCol="14702" />
        <drainZone minCol="40705" maxCol="40711" />
        <drainZone minCol="68665" maxCol="68668" />
      </drainZones>
      <drainZonesShadow>
        <drainZoneShadow minCol="4001" maxCol="4024" />
        <drainZoneShadow minCol="25808" maxCol="25923" />
        <drainZoneShadow minCol="69548" maxCol="69561" />
        <drainZoneShadow minCol="112772" maxCol="112775" />
      </drainZonesShadow>
    </node>
    <node name="ERP3::851061" nid="9554" row="1882" minCol="2582" maxCol="68714" minColSha="4025" maxColSha="157060" color="EX-pale-red">
      <drainZones>
        <drainZone minCol="2582" maxCol="2583" />
        <drainZone minCol="40712" maxCol="40734" />
        <drainZone minCol="68669" maxCol="68714" />
      </drainZones>
      <drainZonesShadow>
        <drainZoneShadow minCol="4025" maxCol="4026" />
        <drainZoneShadow minCol="25924" maxCol="25924" />
        <drainZoneShadow minCol="69562" maxCol="69627" />
        <drainZoneShadow minCol="112776" maxCol="112821" />
      </drainZonesShadow>
    </node>
    <node name="SUI1::851504" nid="10001" row="1883" minCol="1836" maxCol="68743" minColSha="2542" maxColSha="157464" color="EX-pale-cyan">
      <drainZones>
        <drainZone minCol="14703" maxCol="14704" />
        <drainZone minCol="40735" maxCol="40760" />
        <drainZone minCol="68715" maxCol="68743" />
      </drainZones>
      <drainZonesShadow>
        <drainZoneShadow minCol="4027" maxCol="4029" />
        <drainZoneShadow minCol="25925" maxCol="25933" />
        <drainZoneShadow minCol="69628" maxCol="69691" />
        <drainZoneShadow minCol="112822" maxCol="112850" />
      </drainZonesShadow>
    </node>
    <node name="SIK1::851325" nid="10368" row="1884" minCol="1870" maxCol="68744" minColSha="2586" maxColSha="125133" color="EX-pale-yellow-green">
      <drainZones>
        <drainZone minCol="14705" maxCol="14732" />
        <drainZone minCol="40761" maxCol="40761" />
        <drainZone minCol="68744" maxCol="68744" />
      </drainZones>
      <drainZonesShadow>
        <drainZoneShadow minCol="4030" maxCol="4033" />
        <drainZoneShadow minCol="25934" maxCol="26009" />
        <drainZoneShadow minCol="69692" maxCol="69695" />
        <drainZoneShadow minCol="112851" maxCol="112851" />
      </drainZonesShadow>
    </node>
    <node name="RPS2::856094" nid="9296" row="1885" minCol="335" maxCol="68746" minColSha="362" maxColSha="159216" color="EX-pale-purple">
      <drainZones>
        <drainZone minCol="2584" maxCol="2592" />
        <drainZone minCol="14733" maxCol="14737" />
        <drainZone minCol="40762" maxCol="40763" />
        <drainZone minCol="68745" maxCol="68746" />
      </drainZones>
      <drainZonesShadow>
        <drainZoneShadow minCol="4034" maxCol="4057" />
        <drainZoneShadow minCol="26010" maxCol="26053" />
        <drainZoneShadow minCol="69696" maxCol="69703" />
        <drainZoneShadow minCol="112852" maxCol="112853" />
      </drainZonesShadow>
    </node>
    <node name="IMD3::855536" nid="9731" row="1886" minCol="222" maxCol="68747" minColSha="232" maxColSha="125134" color="EX-pale-magenta">
      <drainZones>
        <drainZone minCol="14738" maxCol="14741" />
        <drainZone minCol="68747" maxCol="68747" />
      </drainZones>
      <drainZonesShadow>
        <drainZoneShadow minCol="4058" maxCol="4063" />
        <drainZoneShadow minCol="26054" maxCol="26098" />
        <drainZoneShadow minCol="69704" maxCol="69709" />
        <drainZoneShadow minCol="112854" maxCol="112854" />
      </drainZonesShadow>
    </node>
    <node name="PRT1::850511" nid="8857" row="1887" minCol="369" maxCol="68761" minColSha="398" maxColSha="159229" color="EX-pale-red-orange">
      <drainZones>
        <drainZone minCol="14742" maxCol="14744" />
        <drainZone minCol="40764" maxCol="40767" />
        <drainZone minCol="68748" maxCol="68761" />
      </drainZones>
      <drainZonesShadow>
        <drainZoneShadow minCol="4064" maxCol="4066" />
        <drainZoneShadow minCol="26099" maxCol="26116" />
        <drainZoneShadow minCol="69710" maxCol="69719" />
        <drainZoneShadow minCol="112855" maxCol="112868" />
      </drainZonesShadow>
    </node>
    <node name="RPG1::855217" nid="9069" row="1888" minCol="2542" maxCol="68763" minColSha="3902" maxColSha="159292" color="EX-blue">
      <drainZones>
        <drainZone minCol="14745" maxCol="14749" />
        <drainZone minCol="40768" maxCol="40768" />
        <drainZone minCol="68762" maxCol="68763" />
      </drainZones>
      <drainZonesShadow>
        <drainZoneShadow minCol="4067" maxCol="4067" />
        <drainZoneShadow minCol="26117" maxCol="26144" />
        <drainZoneShadow minCol="69720" maxCol="69723" />
        <drainZoneShadow minCol="112869" maxCol="112870" />
      </drainZonesShadow>
    </node>
    <node name="STM1::852419" nid="9205" row="1889" minCol="34" maxCol="68767" minColSha="34" maxColSha="159357" color="EX-orange">
      <drainZones>
        <drainZone minCol="2593" maxCol="2594" />
        <drainZone minCol="14750" maxCol="14760" />
        <drainZone minCol="40769" maxCol="40769" />
        <drainZone minCol="68764" maxCol="68767" />
      </drainZones>
      <drainZonesShadow>
        <drainZoneShadow minCol="4068" maxCol="4091" />
        <drainZoneShadow minCol="26145" maxCol="26207" />
        <drainZoneShadow minCol="69724" maxCol="69734" />
        <drainZoneShadow minCol="112871" maxCol="112874" />
      </drainZonesShadow>
    </node>
    <node name="RPS7B::851611" nid="9314" row="1890" minCol="270" maxCol="68768" minColSha="285" maxColSha="159217" color="EX-dark-cyan">
      <drainZones>
        <drainZone minCol="2595" maxCol="2604" />
        <drainZone minCol="14761" maxCol="14764" />
        <drainZone minCol="68768" maxCol="68768" />
      </drainZones>
      <drainZonesShadow>
        <drainZoneShadow minCol="4092" maxCol="4120" />
        <drainZoneShadow minCol="26208" maxCol="26275" />
        <drainZoneShadow minCol="69735" maxCol="69736" />
        <drainZoneShadow minCol="112875" maxCol="112875" />
      </drainZonesShadow>
    </node>
    <node name="SUI3::855068" nid="9966" row="1891" minCol="1838" maxCol="68792" minColSha="2544" maxColSha="159142" color="EX-red">
      <drainZones>
        <drainZone minCol="2605" maxCol="2605" />
        <drainZone minCol="14765" maxCol="14765" />
        <drainZone minCol="40770" maxCol="40808" />
        <drainZone minCol="68769" maxCol="68792" />
      </drainZones>
      <drainZonesShadow>
        <drainZoneShadow minCol="4121" maxCol="4124" />
        <drainZoneShadow minCol="26276" maxCol="26292" />
        <drainZoneShadow minCol="69737" maxCol="69829" />
        <drainZoneShadow minCol="112876" maxCol="112899" />
      </drainZonesShadow>
    </node>
    <node name="GCD11::851435" nid="10224" row="1892" minCol="2605" maxCol="68798" minColSha="4124" maxColSha="153324" color="EX-dark-orange">
      <drainZones>
        <drainZone minCol="68793" maxCol="68798" />
      </drainZones>
      <drainZonesShadow>
        <drainZoneShadow minCol="4125" maxCol="4125" />
        <drainZoneShadow minCol="26293" maxCol="26310" />
        <drainZoneShadow minCol="69830" maxCol="69835" />
        <drainZoneShadow minCol="112900" maxCol="112905" />
      </drainZonesShadow>
    </node>
    <node name="ECM10::856103" nid="10307" row="1893" minCol="2606" maxCol="68840" minColSha="4126" maxColSha="158830" color="EX-dark-gray-purple">
      <drainZones>
        <drainZone minCol="2606" maxCol="2606" />
        <drainZone minCol="14766" maxCol="14767" />
        <drainZone minCol="40809" maxCol="40834" />
        <drainZone minCol="68799" maxCol="68840" />
      </drainZones>
      <drainZonesShadow>
        <drainZoneShadow minCol="4126" maxCol="4126" />
        <drainZoneShadow minCol="26311" maxCol="26319" />
        <drainZoneShadow minCol="69836" maxCol="69893" />
        <drainZoneShadow minCol="112906" maxCol="112947" />
      </drainZonesShadow>
    </node>
    <node name="MPE1::852112" nid="8627" row="1894" minCol="932" maxCol="68853" minColSha="1035" maxColSha="158831" color="EX-cyan">
      <drainZones>
        <drainZone minCol="2607" maxCol="2615" />
        <drainZone minCol="14768" maxCol="14771" />
        <drainZone minCol="40835" maxCol="40837" />
        <drainZone minCol="68841" maxCol="68853" />
      </drainZones>
      <drainZonesShadow>
        <drainZoneShadow minCol="4127" maxCol="4136" />
        <drainZoneShadow minCol="26320" maxCol="26325" />
        <drainZoneShadow minCol="69894" maxCol="69904" />
        <drainZoneShadow minCol="112948" maxCol="112960" />
      </drainZonesShadow>
    </node>
    <node name="EFT1::855269" nid="9279" row="1895" minCol="790" maxCol="68890" minColSha="853" maxColSha="159506" color="EX-yellow-orange">
      <drainZones>
        <drainZone minCol="2616" maxCol="2623" />
        <drainZone minCol="14772" maxCol="14774" />
        <drainZone minCol="40838" maxCol="40900" />
        <drainZone minCol="68854" maxCol="68890" />
      </drainZones>
      <drainZonesShadow>
        <drainZoneShadow minCol="4137" maxCol="4149" />
        <drainZoneShadow minCol="26326" maxCol="26339" />
        <drainZoneShadow minCol="69905" maxCol="70048" />
        <drainZoneShadow minCol="112961" maxCol="112997" />
      </drainZonesShadow>
    </node>
    <node name="TEF4::854776" nid="8458" row="1896" minCol="2624" maxCol="68967" minColSha="4150" maxColSha="159114" color="EX-pure-blue">
      <drainZones>
        <drainZone minCol="2624" maxCol="2624" />
        <drainZone minCol="14775" maxCol="14776" />
        <drainZone minCol="40901" maxCol="40934" />
        <drainZone minCol="68891" maxCol="68967" />
      </drainZones>
      <drainZonesShadow>
        <drainZoneShadow minCol="4150" maxCol="4150" />
        <drainZoneShadow minCol="26340" maxCol="26348" />
        <drainZoneShadow minCol="70049" maxCol="70141" />
        <drainZoneShadow minCol="112998" maxCol="113074" />
      </drainZonesShadow>
    </node>
    <node name="ILV1::852549" nid="8451" row="1897" minCol="1682" maxCol="68985" minColSha="2195" maxColSha="157508" color="EX-dark-yellow-green">
      <drainZones>
        <drainZone minCol="2625" maxCol="2627" />
        <drainZone minCol="14777" maxCol="14777" />
        <drainZone minCol="40935" maxCol="40961" />
        <drainZone minCol="68968" maxCol="68985" />
      </drainZones>
      <drainZonesShadow>
        <drainZoneShadow minCol="4151" maxCol="4155" />
        <drainZoneShadow minCol="26349" maxCol="26359" />
        <drainZoneShadow minCol="70142" maxCol="70218" />
        <drainZoneShadow minCol="113075" maxCol="113092" />
      </drainZonesShadow>
    </node>
    <node name="CCT4::851087" nid="8940" row="1898" minCol="2628" maxCol="69026" minColSha="4156" maxColSha="157356" color="EX-dark-magenta">
      <drainZones>
        <drainZone minCol="2628" maxCol="2629" />
        <drainZone minCol="14778" maxCol="14779" />
        <drainZone minCol="40962" maxCol="40988" />
        <drainZone minCol="68986" maxCol="69026" />
      </drainZones>
      <drainZonesShadow>
        <drainZoneShadow minCol="4156" maxCol="4157" />
        <drainZoneShadow minCol="26360" maxCol="26376" />
        <drainZoneShadow minCol="70219" maxCol="70265" />
        <drainZoneShadow minCol="113093" maxCol="113133" />
      </drainZonesShadow>
    </node>
    <node name="RPT3::853458" nid="9833" row="1899" minCol="899" maxCol="69040" minColSha="1002" maxColSha="158634" color="EX-dark-green">
      <drainZones>
        <drainZone minCol="2630" maxCol="2655" />
        <drainZone minCol="14780" maxCol="14781" />
        <drainZone minCol="40989" maxCol="40995" />
        <drainZone minCol="69027" maxCol="69040" />
      </drainZones>
      <drainZonesShadow>
        <drainZoneShadow minCol="4158" maxCol="4188" />
        <drainZoneShadow minCol="26377" maxCol="26392" />
        <drainZoneShadow minCol="70266" maxCol="70307" />
        <drainZoneShadow minCol="113134" maxCol="113147" />
      </drainZonesShadow>
    </node>
    <node name="GCN20::852951" nid="8212" row="1900" minCol="2628" maxCol="69071" minColSha="4156" maxColSha="159162" color="EX-blue-magenta">
      <drainZones>
        <drainZone minCol="2656" maxCol="2656" />
        <drainZone minCol="14782" maxCol="14783" />
        <drainZone minCol="40996" maxCol="41016" />
        <drainZone minCol="69041" maxCol="69071" />
      </drainZones>
      <drainZonesShadow>
        <drainZoneShadow minCol="4189" maxCol="4190" />
        <drainZoneShadow minCol="26393" maxCol="26407" />
        <drainZoneShadow minCol="70308" maxCol="70352" />
        <drainZoneShadow minCol="113148" maxCol="113178" />
      </drainZonesShadow>
    </node>
    <node name="RPB2::855255" nid="9310" row="1901" minCol="2656" maxCol="69086" minColSha="4190" maxColSha="159277" color="EX-yellow-green">
      <drainZones>
        <drainZone minCol="2657" maxCol="2668" />
        <drainZone minCol="14784" maxCol="14792" />
        <drainZone minCol="41017" maxCol="41025" />
        <drainZone minCol="69072" maxCol="69086" />
      </drainZones>
      <drainZonesShadow>
        <drainZoneShadow minCol="4191" maxCol="4203" />
        <drainZoneShadow minCol="26408" maxCol="26431" />
        <drainZoneShadow minCol="70353" maxCol="70373" />
        <drainZoneShadow minCol="113179" maxCol="113193" />
      </drainZonesShadow>
    </node>
    <node name="ARO1::854901" nid="8927" row="1902" minCol="2617" maxCol="69094" minColSha="4143" maxColSha="142046" color="EX-magenta">
      <drainZones>
        <drainZone minCol="2669" maxCol="2669" />
        <drainZone minCol="14793" maxCol="14794" />
        <drainZone minCol="41026" maxCol="41039" />
        <drainZone minCol="69087" maxCol="69094" />
      </drainZones>
      <drainZonesShadow>
        <drainZoneShadow minCol="4204" maxCol="4205" />
        <drainZoneShadow minCol="26432" maxCol="26444" />
        <drainZoneShadow minCol="70374" maxCol="70416" />
        <drainZoneShadow minCol="113194" maxCol="113201" />
      </drainZonesShadow>
    </node>
    <node name="RPA135::856421" nid="9306" row="1903" minCol="2629" maxCol="69110" minColSha="4157" maxColSha="158661" color="EX-green">
      <drainZones>
        <drainZone minCol="2670" maxCol="2674" />
        <drainZone minCol="14795" maxCol="14802" />
        <drainZone minCol="41040" maxCol="41044" />
        <drainZone minCol="69095" maxCol="69110" />
      </drainZones>
      <drainZonesShadow>
        <drainZoneShadow minCol="4206" maxCol="4211" />
        <drainZoneShadow minCol="26445" maxCol="26472" />
        <drainZoneShadow minCol="70417" maxCol="70430" />
        <drainZoneShadow minCol="113202" maxCol="113217" />
      </drainZonesShadow>
    </node>
    <node name="ACC1::851019" nid="9489" row="1904" minCol="2675" maxCol="69136" minColSha="4212" maxColSha="158194" color="EX-yellow">
      <drainZones>
        <drainZone minCol="2675" maxCol="2676" />
        <drainZone minCol="41045" maxCol="41052" />
        <drainZone minCol="69111" maxCol="69136" />
      </drainZones>
      <drainZonesShadow>
        <drainZoneShadow minCol="4212" maxCol="4213" />
        <drainZoneShadow minCol="26473" maxCol="26478" />
        <drainZoneShadow minCol="70431" maxCol="70459" />
        <drainZoneShadow minCol="113218" maxCol="113243" />
      </drainZonesShadow>
    </node>
    <node name="RPB4::856140" nid="10134" row="1905" minCol="2657" maxCol="69156" minColSha="4192" maxColSha="157292" color="EX-purple">
      <drainZones>
        <drainZone minCol="2677" maxCol="2684" />
        <drainZone minCol="14803" maxCol="14810" />
        <drainZone minCol="41053" maxCol="41059" />
        <drainZone minCol="69137" maxCol="69156" />
      </drainZones>
      <drainZonesShadow>
        <drainZoneShadow minCol="4214" maxCol="4222" />
        <drainZoneShadow minCol="26479" maxCol="26489" />
        <drainZoneShadow minCol="70460" maxCol="70476" />
        <drainZoneShadow minCol="113244" maxCol="113263" />
      </drainZonesShadow>
    </node>
    <node name="MIR1::853106" nid="9680" row="1906" minCol="2685" maxCol="69212" minColSha="4223" maxColSha="158118" color="EX-dark-purple">
      <drainZones>
        <drainZone minCol="2685" maxCol="2685" />
        <drainZone minCol="14811" maxCol="14814" />
        <drainZone minCol="41060" maxCol="41071" />
        <drainZone minCol="69157" maxCol="69212" />
      </drainZones>
      <drainZonesShadow>
        <drainZoneShadow minCol="4223" maxCol="4223" />
        <drainZoneShadow minCol="26490" maxCol="26506" />
        <drainZoneShadow minCol="70477" maxCol="70525" />
        <drainZoneShadow minCol="113264" maxCol="113319" />
      </drainZonesShadow>
    </node>
    <node name="KAP123::856409" nid="10381" row="1907" minCol="2554" maxCol="69249" minColSha="3916" maxColSha="158790" color="EX-dark-red">
      <drainZones>
        <drainZone minCol="2686" maxCol="2687" />
        <drainZone minCol="14815" maxCol="14818" />
        <drainZone minCol="41072" maxCol="41079" />
        <drainZone minCol="69213" maxCol="69249" />
      </drainZones>
      <drainZonesShadow>
        <drainZoneShadow minCol="4224" maxCol="4226" />
        <drainZoneShadow minCol="26507" maxCol="26540" />
        <drainZoneShadow minCol="70526" maxCol="70553" />
        <drainZoneShadow minCol="113320" maxCol="113356" />
      </drainZonesShadow>
    </node>
    <node name="KAP104::853188" nid="8534" row="1908" minCol="2688" maxCol="69250" minColSha="4227" maxColSha="124716" color="EX-pale-green">
      <drainZones>
        <drainZone minCol="2688" maxCol="2688" />
        <drainZone minCol="14819" maxCol="14819" />
        <drainZone minCol="69250" maxCol="69250" />
      </drainZones>
      <drainZonesShadow>
        <drainZoneShadow minCol="4227" maxCol="4227" />
        <drainZoneShadow minCol="26541" maxCol="26558" />
        <drainZoneShadow minCol="70554" maxCol="70558" />
        <drainZoneShadow minCol="113357" maxCol="113357" />
      </drainZonesShadow>
    </node>
    <node name="EFT2::856095" nid="9551" row="1909" minCol="791" maxCol="69266" minColSha="854" maxColSha="156817" color="EX-pale-blue">
      <drainZones>
        <drainZone minCol="2689" maxCol="2691" />
        <drainZone minCol="14820" maxCol="14823" />
        <drainZone minCol="41080" maxCol="41108" />
        <drainZone minCol="69251" maxCol="69266" />
      </drainZones>
      <drainZonesShadow>
        <drainZoneShadow minCol="4228" maxCol="4235" />
        <drainZoneShadow minCol="26559" maxCol="26577" />
        <drainZoneShadow minCol="70559" maxCol="70643" />
        <drainZoneShadow minCol="113358" maxCol="113373" />
      </drainZonesShadow>
    </node>
    <node name="HSP60::855408" nid="10344" row="1910" minCol="1685" maxCol="69280" minColSha="2198" maxColSha="154797" color="EX-dark-tan">
      <drainZones>
        <drainZone minCol="14824" maxCol="14826" />
        <drainZone minCol="41109" maxCol="41125" />
        <drainZone minCol="69267" maxCol="69280" />
      </drainZones>
      <drainZonesShadow>
        <drainZoneShadow minCol="4236" maxCol="4242" />
        <drainZoneShadow minCol="26578" maxCol="26604" />
        <drainZoneShadow minCol="70644" maxCol="70699" />
        <drainZoneShadow minCol="113374" maxCol="113387" />
      </drainZonesShadow>
    </node>
    <node name="RPT4::851125" nid="8363" row="1911" minCol="900" maxCol="69284" minColSha="1003" maxColSha="144486" color="EX-pale-blue-magenta">
      <drainZones>
        <drainZone minCol="2692" maxCol="2713" />
        <drainZone minCol="14827" maxCol="14830" />
        <drainZone minCol="41126" maxCol="41129" />
        <drainZone minCol="69281" maxCol="69284" />
      </drainZones>
      <drainZonesShadow>
        <drainZoneShadow minCol="4243" maxCol="4267" />
        <drainZoneShadow minCol="26605" maxCol="26613" />
        <drainZoneShadow minCol="70700" maxCol="70716" />
        <drainZoneShadow minCol="113388" maxCol="113391" />
      </drainZonesShadow>
    </node>
    <node name="GRS1::855409" nid="8410" row="1912" minCol="2675" maxCol="69389" minColSha="4212" maxColSha="158644" color="EX-pale-yellow orange">
      <drainZones>
        <drainZone minCol="14831" maxCol="14831" />
        <drainZone minCol="41130" maxCol="41142" />
        <drainZone minCol="69285" maxCol="69389" />
      </drainZones>
      <drainZonesShadow>
        <drainZoneShadow minCol="4268" maxCol="4268" />
        <drainZoneShadow minCol="26614" maxCol="26623" />
        <drainZoneShadow minCol="70717" maxCol="70783" />
        <drainZoneShadow minCol="113392" maxCol="113496" />
      </drainZonesShadow>
    </node>
    <node name="RSM22::852995" nid="10143" row="1913" minCol="1986" maxCol="69411" minColSha="2749" maxColSha="159569" color="EX-medium-magenta">
      <drainZones>
        <drainZone minCol="2714" maxCol="2730" />
        <drainZone minCol="14832" maxCol="14835" />
        <drainZone minCol="41143" maxCol="41163" />
        <drainZone minCol="69390" maxCol="69411" />
      </drainZones>
      <drainZonesShadow>
        <drainZoneShadow minCol="4269" maxCol="4292" />
        <drainZoneShadow minCol="26624" maxCol="26628" />
        <drainZoneShadow minCol="70784" maxCol="70874" />
        <drainZoneShadow minCol="113497" maxCol="113518" />
      </drainZonesShadow>
    </node>
    <node name="FAS2::851201" nid="8790" row="1914" minCol="2731" maxCol="69442" minColSha="4293" maxColSha="159101" color="EX-pale-red">
      <drainZones>
        <drainZone minCol="2731" maxCol="2731" />
        <drainZone minCol="14836" maxCol="14836" />
        <drainZone minCol="41164" maxCol="41182" />
        <drainZone minCol="69412" maxCol="69442" />
      </drainZones>
      <drainZonesShadow>
        <drainZoneShadow minCol="4293" maxCol="4293" />
        <drainZoneShadow minCol="26629" maxCol="26634" />
        <drainZoneShadow minCol="70875" maxCol="70919" />
        <drainZoneShadow minCol="113519" maxCol="113549" />
      </drainZonesShadow>
    </node>
    <node name="YEF3::854188" nid="10419" row="1915" minCol="2731" maxCol="69444" minColSha="4293" maxColSha="157867" color="EX-pale-cyan">
      <drainZones>
        <drainZone minCol="2732" maxCol="2732" />
        <drainZone minCol="14837" maxCol="14842" />
        <drainZone minCol="41183" maxCol="41185" />
        <drainZone minCol="69443" maxCol="69444" />
      </drainZones>
      <drainZonesShadow>
        <drainZoneShadow minCol="4294" maxCol="4295" />
        <drainZoneShadow minCol="26635" maxCol="26668" />
        <drainZoneShadow minCol="70920" maxCol="70930" />
        <drainZoneShadow minCol="113550" maxCol="113551" />
      </drainZonesShadow>
    </node>
    <node name="RPS6B::856384" nid="9269" row="1916" minCol="64" maxCol="69454" minColSha="65" maxColSha="157178" color="EX-pale-yellow-green">
      <drainZones>
        <drainZone minCol="2733" maxCol="2741" />
        <drainZone minCol="14843" maxCol="14845" />
        <drainZone minCol="41186" maxCol="41192" />
        <drainZone minCol="69445" maxCol="69454" />
      </drainZones>
      <drainZonesShadow>
        <drainZoneShadow minCol="4296" maxCol="4344" />
        <drainZoneShadow minCol="26669" maxCol="26712" />
        <drainZoneShadow minCol="70931" maxCol="70949" />
        <drainZoneShadow minCol="113552" maxCol="113561" />
      </drainZonesShadow>
    </node>
    <node name="MNN10::853817" nid="9550" row="1917" minCol="2577" maxCol="69581" minColSha="3998" maxColSha="159452" color="EX-pale-purple">
      <drainZones>
        <drainZone minCol="2742" maxCol="2742" />
        <drainZone minCol="14846" maxCol="14848" />
        <drainZone minCol="41193" maxCol="41261" />
        <drainZone minCol="69455" maxCol="69581" />
      </drainZones>
      <drainZonesShadow>
        <drainZoneShadow minCol="4345" maxCol="4346" />
        <drainZoneShadow minCol="26713" maxCol="26722" />
        <drainZoneShadow minCol="70950" maxCol="71137" />
        <drainZoneShadow minCol="113562" maxCol="113688" />
      </drainZonesShadow>
    </node>
    <node name="ECM29::851548" nid="9672" row="1918" minCol="901" maxCol="69624" minColSha="1004" maxColSha="159404" color="EX-pale-magenta">
      <drainZones>
        <drainZone minCol="2743" maxCol="2760" />
        <drainZone minCol="14849" maxCol="14849" />
        <drainZone minCol="41262" maxCol="41300" />
        <drainZone minCol="69582" maxCol="69624" />
      </drainZones>
      <drainZonesShadow>
        <drainZoneShadow minCol="4347" maxCol="4371" />
        <drainZoneShadow minCol="26723" maxCol="26732" />
        <drainZoneShadow minCol="71138" maxCol="71271" />
        <drainZoneShadow minCol="113689" maxCol="113731" />
      </drainZonesShadow>
    </node>
    <node name="RPT1::856255" nid="9275" row="1919" minCol="902" maxCol="69631" minColSha="1005" maxColSha="159522" color="EX-pale-red-orange">
      <drainZones>
        <drainZone minCol="2761" maxCol="2778" />
        <drainZone minCol="14850" maxCol="14854" />
        <drainZone minCol="41301" maxCol="41303" />
        <drainZone minCol="69625" maxCol="69631" />
      </drainZones>
      <drainZonesShadow>
        <drainZoneShadow minCol="4372" maxCol="4395" />
        <drainZoneShadow minCol="26733" maxCol="26747" />
        <drainZoneShadow minCol="71272" maxCol="71293" />
        <drainZoneShadow minCol="113732" maxCol="113738" />
      </drainZonesShadow>
    </node>
    <node name="CDC12::852665" nid="10037" row="1920" minCol="2779" maxCol="69660" minColSha="4396" maxColSha="159352" color="EX-blue">
      <drainZones>
        <drainZone minCol="2779" maxCol="2779" />
        <drainZone minCol="41304" maxCol="41338" />
        <drainZone minCol="69632" maxCol="69660" />
      </drainZones>
      <drainZonesShadow>
        <drainZoneShadow minCol="4396" maxCol="4396" />
        <drainZoneShadow minCol="26748" maxCol="26751" />
        <drainZoneShadow minCol="71294" maxCol="71385" />
        <drainZoneShadow minCol="113739" maxCol="113767" />
      </drainZonesShadow>
    </node>
    <node name="DIB1::850554" nid="9320" row="1921" minCol="372" maxCol="70069" minColSha="401" maxColSha="159571" color="EX-orange">
      <drainZones>
        <drainZone minCol="2780" maxCol="2817" />
        <drainZone minCol="14855" maxCol="14857" />
        <drainZone minCol="41339" maxCol="41417" />
        <drainZone minCol="69661" maxCol="70069" />
      </drainZones>
      <drainZonesShadow>
        <drainZoneShadow minCol="4397" maxCol="4437" />
        <drainZoneShadow minCol="26752" maxCol="26760" />
        <drainZoneShadow minCol="71386" maxCol="71710" />
        <drainZoneShadow minCol="113768" maxCol="114176" />
      </drainZonesShadow>
    </node>
    <node name="ADA2::852294" nid="8533" row="1922" minCol="432" maxCol="70285" minColSha="467" maxColSha="158279" color="EX-dark-cyan">
      <drainZones>
        <drainZone minCol="2818" maxCol="2845" />
        <drainZone minCol="14858" maxCol="14859" />
        <drainZone minCol="41418" maxCol="41492" />
        <drainZone minCol="70070" maxCol="70285" />
      </drainZones>
      <drainZonesShadow>
        <drainZoneShadow minCol="4438" maxCol="4471" />
        <drainZoneShadow minCol="26761" maxCol="26767" />
        <drainZoneShadow minCol="71711" maxCol="71919" />
        <drainZoneShadow minCol="114177" maxCol="114392" />
      </drainZonesShadow>
    </node>
    <node name="PGK1::856912" nid="8483" row="1923" minCol="862" maxCol="70339" minColSha="959" maxColSha="159507" color="EX-red">
      <drainZones>
        <drainZone minCol="2846" maxCol="2848" />
        <drainZone minCol="14860" maxCol="14861" />
        <drainZone minCol="41493" maxCol="41538" />
        <drainZone minCol="70286" maxCol="70339" />
      </drainZones>
      <drainZonesShadow>
        <drainZoneShadow minCol="4472" maxCol="4478" />
        <drainZoneShadow minCol="26768" maxCol="26782" />
        <drainZoneShadow minCol="71920" maxCol="72043" />
        <drainZoneShadow minCol="114393" maxCol="114446" />
      </drainZonesShadow>
    </node>
    <node name="CDC53::850594" nid="8804" row="1924" minCol="2849" maxCol="70396" minColSha="4479" maxColSha="159437" color="EX-dark-orange">
      <drainZones>
        <drainZone minCol="2849" maxCol="2849" />
        <drainZone minCol="41539" maxCol="41558" />
        <drainZone minCol="70340" maxCol="70396" />
      </drainZones>
      <drainZonesShadow>
        <drainZoneShadow minCol="4479" maxCol="4479" />
        <drainZoneShadow minCol="26783" maxCol="26790" />
        <drainZoneShadow minCol="72044" maxCol="72140" />
        <drainZoneShadow minCol="114447" maxCol="114503" />
      </drainZonesShadow>
    </node>
    <node name="FBA1::853064" nid="9183" row="1925" minCol="2159" maxCol="70401" minColSha="3073" maxColSha="141483" color="EX-dark-gray-purple">
      <drainZones>
        <drainZone minCol="2850" maxCol="2851" />
        <drainZone minCol="14862" maxCol="14862" />
        <drainZone minCol="41559" maxCol="41573" />
        <drainZone minCol="70397" maxCol="70401" />
      </drainZones>
      <drainZonesShadow>
        <drainZoneShadow minCol="4480" maxCol="4484" />
        <drainZoneShadow minCol="26791" maxCol="26808" />
        <drainZoneShadow minCol="72141" maxCol="72183" />
        <drainZoneShadow minCol="114504" maxCol="114508" />
      </drainZonesShadow>
    </node>
    <node name="BUD3::852966" nid="10045" row="1926" minCol="718" maxCol="70403" minColSha="777" maxColSha="159314" color="EX-cyan">
      <drainZones>
        <drainZone minCol="2852" maxCol="2859" />
        <drainZone minCol="14863" maxCol="14864" />
        <drainZone minCol="41574" maxCol="41575" />
        <drainZone minCol="70402" maxCol="70403" />
      </drainZones>
      <drainZonesShadow>
        <drainZoneShadow minCol="4485" maxCol="4494" />
        <drainZoneShadow minCol="26809" maxCol="26815" />
        <drainZoneShadow minCol="72184" maxCol="72189" />
        <drainZoneShadow minCol="114509" maxCol="114510" />
      </drainZonesShadow>
    </node>
    <node name="SNF1::853886" nid="9387" row="1927" minCol="2860" maxCol="70553" minColSha="4495" maxColSha="159572" color="EX-yellow-orange">
      <drainZones>
        <drainZone minCol="2860" maxCol="2861" />
        <drainZone minCol="41576" maxCol="41591" />
        <drainZone minCol="70404" maxCol="70553" />
      </drainZones>
      <drainZonesShadow>
        <drainZoneShadow minCol="4495" maxCol="4496" />
        <drainZoneShadow minCol="26816" maxCol="26819" />
        <drainZoneShadow minCol="72190" maxCol="72282" />
        <drainZoneShadow minCol="114511" maxCol="114660" />
      </drainZonesShadow>
    </node>
    <node name="DUO1::854062" nid="9981" row="1928" minCol="2862" maxCol="70580" minColSha="4497" maxColSha="159573" color="EX-pure-blue">
      <drainZones>
        <drainZone minCol="2862" maxCol="2862" />
        <drainZone minCol="14865" maxCol="14866" />
        <drainZone minCol="41592" maxCol="41596" />
        <drainZone minCol="70554" maxCol="70580" />
      </drainZones>
      <drainZonesShadow>
        <drainZoneShadow minCol="4497" maxCol="4497" />
        <drainZoneShadow minCol="26820" maxCol="26826" />
        <drainZoneShadow minCol="72283" maxCol="72311" />
        <drainZoneShadow minCol="114661" maxCol="114687" />
      </drainZonesShadow>
    </node>
    <node name="KAP95::854421" nid="9209" row="1929" minCol="2686" maxCol="70581" minColSha="4225" maxColSha="146894" color="EX-dark-yellow-green">
      <drainZones>
        <drainZone minCol="14867" maxCol="14869" />
        <drainZone minCol="41597" maxCol="41598" />
        <drainZone minCol="70581" maxCol="70581" />
      </drainZones>
      <drainZonesShadow>
        <drainZoneShadow minCol="4498" maxCol="4498" />
        <drainZoneShadow minCol="26827" maxCol="26847" />
        <drainZoneShadow minCol="72312" maxCol="72317" />
        <drainZoneShadow minCol="114688" maxCol="114688" />
      </drainZonesShadow>
    </node>
    <node name="ERP1::856537" nid="8287" row="1930" minCol="865" maxCol="70815" minColSha="965" maxColSha="158738" color="EX-dark-magenta">
      <drainZones>
        <drainZone minCol="2863" maxCol="2863" />
        <drainZone minCol="14870" maxCol="14870" />
        <drainZone minCol="41599" maxCol="41630" />
        <drainZone minCol="70582" maxCol="70815" />
      </drainZones>
      <drainZonesShadow>
        <drainZoneShadow minCol="4499" maxCol="4500" />
        <drainZoneShadow minCol="26848" maxCol="26849" />
        <drainZoneShadow minCol="72318" maxCol="72430" />
        <drainZoneShadow minCol="114689" maxCol="114922" />
      </drainZonesShadow>
    </node>
    <node name="RPT2::850422" nid="8448" row="1931" minCol="903" maxCol="70829" minColSha="1006" maxColSha="158481" color="EX-dark-green">
      <drainZones>
        <drainZone minCol="2864" maxCol="2884" />
        <drainZone minCol="14871" maxCol="14872" />
        <drainZone minCol="41631" maxCol="41646" />
        <drainZone minCol="70816" maxCol="70829" />
      </drainZones>
      <drainZonesShadow>
        <drainZoneShadow minCol="4501" maxCol="4527" />
        <drainZoneShadow minCol="26850" maxCol="26852" />
        <drainZoneShadow minCol="72431" maxCol="72503" />
        <drainZoneShadow minCol="114923" maxCol="114936" />
      </drainZonesShadow>
    </node>
    <node name="DDR48::855568" nid="8854" row="1932" minCol="2885" maxCol="70988" minColSha="4528" maxColSha="159489" color="EX-blue-magenta">
      <drainZones>
        <drainZone minCol="2885" maxCol="2886" />
        <drainZone minCol="41647" maxCol="41664" />
        <drainZone minCol="70830" maxCol="70988" />
      </drainZones>
      <drainZonesShadow>
        <drainZoneShadow minCol="4528" maxCol="4529" />
        <drainZoneShadow minCol="26853" maxCol="26855" />
        <drainZoneShadow minCol="72504" maxCol="72588" />
        <drainZoneShadow minCol="114937" maxCol="115095" />
      </drainZonesShadow>
    </node>
    <node name="ELP2::853275" nid="9956" row="1933" minCol="793" maxCol="71190" minColSha="856" maxColSha="159490" color="EX-yellow-green">
      <drainZones>
        <drainZone minCol="14873" maxCol="14875" />
        <drainZone minCol="41665" maxCol="41688" />
        <drainZone minCol="70989" maxCol="71190" />
      </drainZones>
      <drainZonesShadow>
        <drainZoneShadow minCol="4530" maxCol="4530" />
        <drainZoneShadow minCol="26856" maxCol="26861" />
        <drainZoneShadow minCol="72589" maxCol="72687" />
        <drainZoneShadow minCol="115096" maxCol="115297" />
      </drainZonesShadow>
    </node>
    <node name="CDC34::854158" nid="10111" row="1934" minCol="2849" maxCol="71221" minColSha="4479" maxColSha="159575" color="EX-magenta">
      <drainZones>
        <drainZone minCol="41689" maxCol="41693" />
        <drainZone minCol="71191" maxCol="71221" />
      </drainZones>
      <drainZonesShadow>
        <drainZoneShadow minCol="4531" maxCol="4531" />
        <drainZoneShadow minCol="26862" maxCol="26863" />
        <drainZoneShadow minCol="72688" maxCol="72719" />
        <drainZoneShadow minCol="115298" maxCol="115328" />
      </drainZonesShadow>
    </node>
    <node name="CKA2::851259" nid="9783" row="1935" minCol="2543" maxCol="71504" minColSha="3903" maxColSha="159578" color="EX-green">
      <drainZones>
        <drainZone minCol="2887" maxCol="2895" />
        <drainZone minCol="14876" maxCol="14878" />
        <drainZone minCol="41694" maxCol="41758" />
        <drainZone minCol="71222" maxCol="71504" />
      </drainZones>
      <drainZonesShadow>
        <drainZoneShadow minCol="4532" maxCol="4541" />
        <drainZoneShadow minCol="26864" maxCol="26870" />
        <drainZoneShadow minCol="72720" maxCol="72932" />
        <drainZoneShadow minCol="115329" maxCol="115611" />
      </drainZonesShadow>
    </node>
    <node name="ATG26::852255" nid="10569" row="1936" minCol="719" maxCol="71539" minColSha="778" maxColSha="159011" color="EX-yellow">
      <drainZones>
        <drainZone minCol="2896" maxCol="2904" />
        <drainZone minCol="14879" maxCol="14879" />
        <drainZone minCol="41759" maxCol="41772" />
        <drainZone minCol="71505" maxCol="71539" />
      </drainZones>
      <drainZonesShadow>
        <drainZoneShadow minCol="4542" maxCol="4552" />
        <drainZoneShadow minCol="26871" maxCol="26871" />
        <drainZoneShadow minCol="72933" maxCol="72974" />
        <drainZoneShadow minCol="115612" maxCol="115646" />
      </drainZonesShadow>
    </node>
    <node name="HSC82::851988" nid="10169" row="1937" minCol="2621" maxCol="71666" minColSha="4147" maxColSha="159271" color="EX-purple">
      <drainZones>
        <drainZone minCol="2905" maxCol="2905" />
        <drainZone minCol="14880" maxCol="14880" />
        <drainZone minCol="41773" maxCol="41819" />
        <drainZone minCol="71540" maxCol="71666" />
      </drainZones>
      <drainZonesShadow>
        <drainZoneShadow minCol="4553" maxCol="4555" />
        <drainZoneShadow minCol="26872" maxCol="26882" />
        <drainZoneShadow minCol="72975" maxCol="73103" />
        <drainZoneShadow minCol="115647" maxCol="115773" />
      </drainZonesShadow>
    </node>
    <node name="ARP2::852283" nid="8364" row="1938" minCol="662" maxCol="71763" minColSha="717" maxColSha="156677" color="EX-dark-purple">
      <drainZones>
        <drainZone minCol="2906" maxCol="2910" />
        <drainZone minCol="14881" maxCol="14881" />
        <drainZone minCol="41820" maxCol="41881" />
        <drainZone minCol="71667" maxCol="71763" />
      </drainZones>
      <drainZonesShadow>
        <drainZoneShadow minCol="4556" maxCol="4562" />
        <drainZoneShadow minCol="26883" maxCol="26885" />
        <drainZoneShadow minCol="73104" maxCol="73261" />
        <drainZoneShadow minCol="115774" maxCol="115870" />
      </drainZonesShadow>
    </node>
    <node name="APL2::852322" nid="10178" row="1939" minCol="578" maxCol="71833" minColSha="624" maxColSha="159491" color="EX-dark-red">
      <drainZones>
        <drainZone minCol="14882" maxCol="14884" />
        <drainZone minCol="41882" maxCol="41890" />
        <drainZone minCol="71764" maxCol="71833" />
      </drainZones>
      <drainZonesShadow>
        <drainZoneShadow minCol="4563" maxCol="4563" />
        <drainZoneShadow minCol="26886" maxCol="26890" />
        <drainZoneShadow minCol="73262" maxCol="73320" />
        <drainZoneShadow minCol="115871" maxCol="115940" />
      </drainZonesShadow>
    </node>
    <node name="HSP42::851000" nid="9459" row="1940" minCol="2911" maxCol="71860" minColSha="4564" maxColSha="159465" color="EX-pale-green">
      <drainZones>
        <drainZone minCol="2911" maxCol="2911" />
        <drainZone minCol="41891" maxCol="41902" />
        <drainZone minCol="71834" maxCol="71860" />
      </drainZones>
      <drainZonesShadow>
        <drainZoneShadow minCol="4564" maxCol="4564" />
        <drainZoneShadow minCol="26891" maxCol="26902" />
        <drainZoneShadow minCol="73321" maxCol="73363" />
        <drainZoneShadow minCol="115941" maxCol="115967" />
      </drainZonesShadow>
    </node>
    <node name="CCT5::851513" nid="9491" row="1941" minCol="2676" maxCol="71888" minColSha="4213" maxColSha="156892" color="EX-pale-blue">
      <drainZones>
        <drainZone minCol="41903" maxCol="41910" />
        <drainZone minCol="71861" maxCol="71888" />
      </drainZones>
      <drainZonesShadow>
        <drainZoneShadow minCol="4565" maxCol="4565" />
        <drainZoneShadow minCol="26903" maxCol="26906" />
        <drainZoneShadow minCol="73364" maxCol="73400" />
        <drainZoneShadow minCol="115968" maxCol="115995" />
      </drainZonesShadow>
    </node>
    <node name="RPN13::852060" nid="9274" row="1942" minCol="904" maxCol="71894" minColSha="1007" maxColSha="156551" color="EX-dark-tan">
      <drainZones>
        <drainZone minCol="2912" maxCol="2928" />
        <drainZone minCol="14885" maxCol="14887" />
        <drainZone minCol="41911" maxCol="41916" />
        <drainZone minCol="71889" maxCol="71894" />
      </drainZones>
      <drainZonesShadow>
        <drainZoneShadow minCol="4566" maxCol="4589" />
        <drainZoneShadow minCol="26907" maxCol="26910" />
        <drainZoneShadow minCol="73401" maxCol="73429" />
        <drainZoneShadow minCol="115996" maxCol="116001" />
      </drainZonesShadow>
    </node>
    <node name="SMB1::856422" nid="8617" row="1943" minCol="373" maxCol="72069" minColSha="402" maxColSha="159474" color="EX-pale-blue-magenta">
      <drainZones>
        <drainZone minCol="2929" maxCol="2965" />
        <drainZone minCol="14888" maxCol="14895" />
        <drainZone minCol="41917" maxCol="41963" />
        <drainZone minCol="71895" maxCol="72069" />
      </drainZones>
      <drainZonesShadow>
        <drainZoneShadow minCol="4590" maxCol="4629" />
        <drainZoneShadow minCol="26911" maxCol="26933" />
        <drainZoneShadow minCol="73430" maxCol="73622" />
        <drainZoneShadow minCol="116002" maxCol="116176" />
      </drainZonesShadow>
    </node>
    <node name="SMD2::856607" nid="9346" row="1944" minCol="374" maxCol="72247" minColSha="403" maxColSha="159475" color="EX-pale-yellow orange">
      <drainZones>
        <drainZone minCol="2966" maxCol="3002" />
        <drainZone minCol="14896" maxCol="14901" />
        <drainZone minCol="41964" maxCol="42004" />
        <drainZone minCol="72070" maxCol="72247" />
      </drainZones>
      <drainZonesShadow>
        <drainZoneShadow minCol="4630" maxCol="4671" />
        <drainZoneShadow minCol="26934" maxCol="26948" />
        <drainZoneShadow minCol="73623" maxCol="73788" />
        <drainZoneShadow minCol="116177" maxCol="116354" />
      </drainZonesShadow>
    </node>
    <node name="NAM8::854284" nid="8616" row="1945" minCol="2344" maxCol="72389" minColSha="3413" maxColSha="159480" color="EX-medium-magenta">
      <drainZones>
        <drainZone minCol="3003" maxCol="3016" />
        <drainZone minCol="14902" maxCol="14904" />
        <drainZone minCol="42005" maxCol="42076" />
        <drainZone minCol="72248" maxCol="72389" />
      </drainZones>
      <drainZonesShadow>
        <drainZoneShadow minCol="4672" maxCol="4688" />
        <drainZoneShadow minCol="26949" maxCol="26953" />
        <drainZoneShadow minCol="73789" maxCol="73981" />
        <drainZoneShadow minCol="116355" maxCol="116496" />
      </drainZonesShadow>
    </node>
    <node name="PWP2::853318" nid="9781" row="1946" minCol="489" maxCol="72494" minColSha="527" maxColSha="159486" color="EX-pale-red">
      <drainZones>
        <drainZone minCol="3017" maxCol="3027" />
        <drainZone minCol="14905" maxCol="14911" />
        <drainZone minCol="42077" maxCol="42119" />
        <drainZone minCol="72390" maxCol="72494" />
      </drainZones>
      <drainZonesShadow>
        <drainZoneShadow minCol="4689" maxCol="4708" />
        <drainZoneShadow minCol="26954" maxCol="26973" />
        <drainZoneShadow minCol="73982" maxCol="74125" />
        <drainZoneShadow minCol="116497" maxCol="116601" />
      </drainZonesShadow>
    </node>
    <node name="APM1::855535" nid="8953" row="1947" minCol="2574" maxCol="72526" minColSha="3995" maxColSha="158721" color="EX-pale-cyan">
      <drainZones>
        <drainZone minCol="3028" maxCol="3028" />
        <drainZone minCol="14912" maxCol="14912" />
        <drainZone minCol="42120" maxCol="42150" />
        <drainZone minCol="72495" maxCol="72526" />
      </drainZones>
      <drainZonesShadow>
        <drainZoneShadow minCol="4709" maxCol="4710" />
        <drainZoneShadow minCol="26974" maxCol="26976" />
        <drainZoneShadow minCol="74126" maxCol="74233" />
        <drainZoneShadow minCol="116602" maxCol="116633" />
      </drainZonesShadow>
    </node>
    <node name="PHO80::855827" nid="9108" row="1948" minCol="3029" maxCol="72542" minColSha="4711" maxColSha="155891" color="EX-pale-yellow-green">
      <drainZones>
        <drainZone minCol="3029" maxCol="3029" />
        <drainZone minCol="42151" maxCol="42167" />
        <drainZone minCol="72527" maxCol="72542" />
      </drainZones>
      <drainZonesShadow>
        <drainZoneShadow minCol="4711" maxCol="4711" />
        <drainZoneShadow minCol="26977" maxCol="26977" />
        <drainZoneShadow minCol="74234" maxCol="74273" />
        <drainZoneShadow minCol="116634" maxCol="116649" />
      </drainZonesShadow>
    </node>
    <node name="LEA1::856731" nid="9690" row="1949" minCol="551" maxCol="72572" minColSha="596" maxColSha="158901" color="EX-pale-purple">
      <drainZones>
        <drainZone minCol="3030" maxCol="3055" />
        <drainZone minCol="14913" maxCol="14920" />
        <drainZone minCol="42168" maxCol="42187" />
        <drainZone minCol="72543" maxCol="72572" />
      </drainZones>
      <drainZonesShadow>
        <drainZoneShadow minCol="4712" maxCol="4741" />
        <drainZoneShadow minCol="26978" maxCol="26989" />
        <drainZoneShadow minCol="74274" maxCol="74324" />
        <drainZoneShadow minCol="116650" maxCol="116679" />
      </drainZonesShadow>
    </node>
    <node name="RSE1::851408" nid="10422" row="1950" minCol="375" maxCol="72596" minColSha="404" maxColSha="157686" color="EX-pale-magenta">
      <drainZones>
        <drainZone minCol="3056" maxCol="3087" />
        <drainZone minCol="14921" maxCol="14933" />
        <drainZone minCol="42188" maxCol="42196" />
        <drainZone minCol="72573" maxCol="72596" />
      </drainZones>
      <drainZonesShadow>
        <drainZoneShadow minCol="4742" maxCol="4780" />
        <drainZoneShadow minCol="26990" maxCol="27011" />
        <drainZoneShadow minCol="74325" maxCol="74356" />
        <drainZoneShadow minCol="116680" maxCol="116703" />
      </drainZonesShadow>
    </node>
    <node name="SMD1::853712" nid="9232" row="1951" minCol="376" maxCol="72622" minColSha="405" maxColSha="158853" color="EX-pale-red-orange">
      <drainZones>
        <drainZone minCol="3088" maxCol="3105" />
        <drainZone minCol="14934" maxCol="14942" />
        <drainZone minCol="42197" maxCol="42216" />
        <drainZone minCol="72597" maxCol="72622" />
      </drainZones>
      <drainZonesShadow>
        <drainZoneShadow minCol="4781" maxCol="4805" />
        <drainZoneShadow minCol="27012" maxCol="27026" />
        <drainZoneShadow minCol="74357" maxCol="74402" />
        <drainZoneShadow minCol="116704" maxCol="116729" />
      </drainZonesShadow>
    </node>
    <node name="SNU114::851557" nid="10332" row="1952" minCol="377" maxCol="72624" minColSha="406" maxColSha="142982" color="EX-blue">
      <drainZones>
        <drainZone minCol="3106" maxCol="3122" />
        <drainZone minCol="14943" maxCol="14971" />
        <drainZone minCol="42217" maxCol="42223" />
        <drainZone minCol="72623" maxCol="72624" />
      </drainZones>
      <drainZonesShadow>
        <drainZoneShadow minCol="4806" maxCol="4830" />
        <drainZoneShadow minCol="27027" maxCol="27067" />
        <drainZoneShadow minCol="74403" maxCol="74425" />
        <drainZoneShadow minCol="116730" maxCol="116731" />
      </drainZonesShadow>
    </node>
    <node name="PRP8::854882" nid="9231" row="1953" minCol="553" maxCol="72631" minColSha="598" maxColSha="158604" color="EX-orange">
      <drainZones>
        <drainZone minCol="3123" maxCol="3140" />
        <drainZone minCol="14972" maxCol="14999" />
        <drainZone minCol="42224" maxCol="42226" />
        <drainZone minCol="72625" maxCol="72631" />
      </drainZones>
      <drainZonesShadow>
        <drainZoneShadow minCol="4831" maxCol="4857" />
        <drainZoneShadow minCol="27068" maxCol="27112" />
        <drainZoneShadow minCol="74426" maxCol="74434" />
        <drainZoneShadow minCol="116732" maxCol="116738" />
      </drainZonesShadow>
    </node>
    <node name="SMD3::851461" nid="8629" row="1954" minCol="378" maxCol="72643" minColSha="407" maxColSha="154825" color="EX-dark-cyan">
      <drainZones>
        <drainZone minCol="3141" maxCol="3155" />
        <drainZone minCol="15000" maxCol="15022" />
        <drainZone minCol="42227" maxCol="42228" />
        <drainZone minCol="72632" maxCol="72643" />
      </drainZones>
      <drainZonesShadow>
        <drainZoneShadow minCol="4858" maxCol="4882" />
        <drainZoneShadow minCol="27113" maxCol="27146" />
        <drainZoneShadow minCol="74435" maxCol="74451" />
        <drainZoneShadow minCol="116739" maxCol="116750" />
      </drainZonesShadow>
    </node>
    <node name="PRP6::856223" nid="9321" row="1955" minCol="379" maxCol="72646" minColSha="408" maxColSha="153749" color="EX-red">
      <drainZones>
        <drainZone minCol="3156" maxCol="3169" />
        <drainZone minCol="15023" maxCol="15045" />
        <drainZone minCol="42229" maxCol="42234" />
        <drainZone minCol="72644" maxCol="72646" />
      </drainZones>
      <drainZonesShadow>
        <drainZoneShadow minCol="4883" maxCol="4905" />
        <drainZoneShadow minCol="27147" maxCol="27182" />
        <drainZoneShadow minCol="74452" maxCol="74468" />
        <drainZoneShadow minCol="116751" maxCol="116753" />
      </drainZonesShadow>
    </node>
    <node name="PRP39::850562" nid="9774" row="1956" minCol="2789" maxCol="72653" minColSha="4409" maxColSha="159481" color="EX-dark-orange">
      <drainZones>
        <drainZone minCol="3170" maxCol="3175" />
        <drainZone minCol="15046" maxCol="15063" />
        <drainZone minCol="42235" maxCol="42245" />
        <drainZone minCol="72647" maxCol="72653" />
      </drainZones>
      <drainZonesShadow>
        <drainZoneShadow minCol="4906" maxCol="4921" />
        <drainZoneShadow minCol="27183" maxCol="27204" />
        <drainZoneShadow minCol="74469" maxCol="74498" />
        <drainZoneShadow minCol="116754" maxCol="116760" />
      </drainZonesShadow>
    </node>
    <node name="PRP31::852037" nid="9053" row="1957" minCol="380" maxCol="72665" minColSha="409" maxColSha="157274" color="EX-dark-gray-purple">
      <drainZones>
        <drainZone minCol="3176" maxCol="3187" />
        <drainZone minCol="15064" maxCol="15076" />
        <drainZone minCol="42246" maxCol="42247" />
        <drainZone minCol="72654" maxCol="72665" />
      </drainZones>
      <drainZonesShadow>
        <drainZoneShadow minCol="4922" maxCol="4944" />
        <drainZoneShadow minCol="27205" maxCol="27229" />
        <drainZoneShadow minCol="74499" maxCol="74512" />
        <drainZoneShadow minCol="116761" maxCol="116772" />
      </drainZonesShadow>
    </node>
    <node name="PRP9::856218" nid="8518" row="1958" minCol="554" maxCol="72675" minColSha="599" maxColSha="155677" color="EX-cyan">
      <drainZones>
        <drainZone minCol="3188" maxCol="3202" />
        <drainZone minCol="15077" maxCol="15087" />
        <drainZone minCol="42248" maxCol="42254" />
        <drainZone minCol="72666" maxCol="72675" />
      </drainZones>
      <drainZonesShadow>
        <drainZoneShadow minCol="4945" maxCol="4966" />
        <drainZoneShadow minCol="27230" maxCol="27256" />
        <drainZoneShadow minCol="74513" maxCol="74525" />
        <drainZoneShadow minCol="116773" maxCol="116782" />
      </drainZonesShadow>
    </node>
    <node name="BRR2::854328" nid="10421" row="1959" minCol="555" maxCol="72676" minColSha="600" maxColSha="126501" color="EX-yellow-orange">
      <drainZones>
        <drainZone minCol="3203" maxCol="3217" />
        <drainZone minCol="15088" maxCol="15109" />
        <drainZone minCol="42255" maxCol="42255" />
        <drainZone minCol="72676" maxCol="72676" />
      </drainZones>
      <drainZonesShadow>
        <drainZoneShadow minCol="4967" maxCol="4989" />
        <drainZoneShadow minCol="27257" maxCol="27296" />
        <drainZoneShadow minCol="74526" maxCol="74532" />
        <drainZoneShadow minCol="116783" maxCol="116783" />
      </drainZonesShadow>
    </node>
    <node name="HSH155::853168" nid="10428" row="1960" minCol="556" maxCol="72679" minColSha="601" maxColSha="138452" color="EX-pure-blue">
      <drainZones>
        <drainZone minCol="3218" maxCol="3230" />
        <drainZone minCol="15110" maxCol="15120" />
        <drainZone minCol="42256" maxCol="42258" />
        <drainZone minCol="72677" maxCol="72679" />
      </drainZones>
      <drainZonesShadow>
        <drainZoneShadow minCol="4990" maxCol="5011" />
        <drainZoneShadow minCol="27297" maxCol="27320" />
        <drainZoneShadow minCol="74533" maxCol="74550" />
        <drainZoneShadow minCol="116784" maxCol="116786" />
      </drainZonesShadow>
    </node>
    <node name="PRP4::851140" nid="9315" row="1961" minCol="381" maxCol="72681" minColSha="410" maxColSha="155848" color="EX-dark-yellow-green">
      <drainZones>
        <drainZone minCol="3231" maxCol="3238" />
        <drainZone minCol="15121" maxCol="15135" />
        <drainZone minCol="42259" maxCol="42259" />
        <drainZone minCol="72680" maxCol="72681" />
      </drainZones>
      <drainZonesShadow>
        <drainZoneShadow minCol="5012" maxCol="5031" />
        <drainZoneShadow minCol="27321" maxCol="27350" />
        <drainZoneShadow minCol="74551" maxCol="74562" />
        <drainZoneShadow minCol="116787" maxCol="116788" />
      </drainZonesShadow>
    </node>
    <node name="PRP3::853147" nid="9051" row="1962" minCol="382" maxCol="72687" minColSha="411" maxColSha="159376" color="EX-dark-magenta">
      <drainZones>
        <drainZone minCol="3239" maxCol="3245" />
        <drainZone minCol="15136" maxCol="15142" />
        <drainZone minCol="42260" maxCol="42263" />
        <drainZone minCol="72682" maxCol="72687" />
      </drainZones>
      <drainZonesShadow>
        <drainZoneShadow minCol="5032" maxCol="5051" />
        <drainZoneShadow minCol="27351" maxCol="27371" />
        <drainZoneShadow minCol="74563" maxCol="74576" />
        <drainZoneShadow minCol="116789" maxCol="116794" />
      </drainZonesShadow>
    </node>
    <node name="SNP1::850737" nid="8584" row="1963" minCol="2943" maxCol="72695" minColSha="4607" maxColSha="147721" color="EX-dark-green">
      <drainZones>
        <drainZone minCol="15143" maxCol="15152" />
        <drainZone minCol="42264" maxCol="42266" />
        <drainZone minCol="72688" maxCol="72695" />
      </drainZones>
      <drainZonesShadow>
        <drainZoneShadow minCol="5052" maxCol="5055" />
        <drainZoneShadow minCol="27372" maxCol="27394" />
        <drainZoneShadow minCol="74577" maxCol="74599" />
        <drainZoneShadow minCol="116795" maxCol="116802" />
      </drainZonesShadow>
    </node>
    <node name="CUS1::851542" nid="8517" row="1964" minCol="2981" maxCol="72699" minColSha="4650" maxColSha="156710" color="EX-blue-magenta">
      <drainZones>
        <drainZone minCol="3246" maxCol="3247" />
        <drainZone minCol="15153" maxCol="15162" />
        <drainZone minCol="42267" maxCol="42270" />
        <drainZone minCol="72696" maxCol="72699" />
      </drainZones>
      <drainZonesShadow>
        <drainZoneShadow minCol="5056" maxCol="5063" />
        <drainZoneShadow minCol="27395" maxCol="27423" />
        <drainZoneShadow minCol="74600" maxCol="74608" />
        <drainZoneShadow minCol="116803" maxCol="116806" />
      </drainZonesShadow>
    </node>
    <node name="SNU71::853739" nid="10442" row="1965" minCol="2796" maxCol="72703" minColSha="4416" maxColSha="157636" color="EX-yellow-green">
      <drainZones>
        <drainZone minCol="15163" maxCol="15172" />
        <drainZone minCol="72700" maxCol="72703" />
      </drainZones>
      <drainZonesShadow>
        <drainZoneShadow minCol="5064" maxCol="5067" />
        <drainZoneShadow minCol="27424" maxCol="27455" />
        <drainZoneShadow minCol="74609" maxCol="74617" />
        <drainZoneShadow minCol="116807" maxCol="116810" />
      </drainZonesShadow>
    </node>
    <node name="MUD1::853386" nid="10201" row="1966" minCol="2945" maxCol="72706" minColSha="4609" maxColSha="153835" color="EX-magenta">
      <drainZones>
        <drainZone minCol="15173" maxCol="15180" />
        <drainZone minCol="42271" maxCol="42271" />
        <drainZone minCol="72704" maxCol="72706" />
      </drainZones>
      <drainZonesShadow>
        <drainZoneShadow minCol="5068" maxCol="5069" />
        <drainZoneShadow minCol="27456" maxCol="27480" />
        <drainZoneShadow minCol="74618" maxCol="74623" />
        <drainZoneShadow minCol="116811" maxCol="116813" />
      </drainZonesShadow>
    </node>
    <node name="PRP40::854096" nid="9693" row="1967" minCol="2797" maxCol="72707" minColSha="4417" maxColSha="155197" color="EX-green">
      <drainZones>
        <drainZone minCol="15181" maxCol="15186" />
        <drainZone minCol="42272" maxCol="42272" />
        <drainZone minCol="72707" maxCol="72707" />
      </drainZones>
      <drainZonesShadow>
        <drainZoneShadow minCol="5070" maxCol="5073" />
        <drainZoneShadow minCol="27481" maxCol="27503" />
        <drainZoneShadow minCol="74624" maxCol="74628" />
        <drainZoneShadow minCol="116814" maxCol="116814" />
      </drainZonesShadow>
    </node>
    <node name="SMX3::852226" nid="8900" row="1968" minCol="3069" maxCol="72709" minColSha="4762" maxColSha="155338" color="EX-yellow">
      <drainZones>
        <drainZone minCol="15187" maxCol="15189" />
        <drainZone minCol="42273" maxCol="42274" />
        <drainZone minCol="72708" maxCol="72709" />
      </drainZones>
      <drainZonesShadow>
        <drainZoneShadow minCol="5074" maxCol="5075" />
        <drainZoneShadow minCol="27504" maxCol="27524" />
        <drainZoneShadow minCol="74629" maxCol="74635" />
        <drainZoneShadow minCol="116815" maxCol="116816" />
      </drainZonesShadow>
    </node>
    <node name="KEM1::856355" nid="9662" row="1969" minCol="383" maxCol="72742" minColSha="412" maxColSha="159302" color="EX-purple">
      <drainZones>
        <drainZone minCol="3248" maxCol="3254" />
        <drainZone minCol="15190" maxCol="15198" />
        <drainZone minCol="42275" maxCol="42302" />
        <drainZone minCol="72710" maxCol="72742" />
      </drainZones>
      <drainZonesShadow>
        <drainZoneShadow minCol="5076" maxCol="5103" />
        <drainZoneShadow minCol="27525" maxCol="27569" />
        <drainZoneShadow minCol="74636" maxCol="74737" />
        <drainZoneShadow minCol="116817" maxCol="116849" />
      </drainZonesShadow>
    </node>
    <node name="LSM4::852834" nid="10253" row="1970" minCol="384" maxCol="72761" minColSha="413" maxColSha="156741" color="EX-dark-purple">
      <drainZones>
        <drainZone minCol="3255" maxCol="3258" />
        <drainZone minCol="15199" maxCol="15200" />
        <drainZone minCol="42303" maxCol="42322" />
        <drainZone minCol="72743" maxCol="72761" />
      </drainZones>
      <drainZonesShadow>
        <drainZoneShadow minCol="5104" maxCol="5120" />
        <drainZoneShadow minCol="27570" maxCol="27576" />
        <drainZoneShadow minCol="74738" maxCol="74793" />
        <drainZoneShadow minCol="116850" maxCol="116868" />
      </drainZonesShadow>
    </node>
    <node name="DHH1::854735" nid="10437" row="1971" minCol="385" maxCol="72772" minColSha="414" maxColSha="157687" color="EX-dark-red">
      <drainZones>
        <drainZone minCol="3259" maxCol="3261" />
        <drainZone minCol="15201" maxCol="15202" />
        <drainZone minCol="42323" maxCol="42336" />
        <drainZone minCol="72762" maxCol="72772" />
      </drainZones>
      <drainZonesShadow>
        <drainZoneShadow minCol="5121" maxCol="5135" />
        <drainZoneShadow minCol="27577" maxCol="27589" />
        <drainZoneShadow minCol="74794" maxCol="74842" />
        <drainZoneShadow minCol="116869" maxCol="116879" />
      </drainZonesShadow>
    </node>
    <node name="SNU23::852575" nid="9202" row="1972" minCol="386" maxCol="72775" minColSha="415" maxColSha="130841" color="EX-pale-green">
      <drainZones>
        <drainZone minCol="3262" maxCol="3263" />
        <drainZone minCol="15203" maxCol="15210" />
        <drainZone minCol="42337" maxCol="42339" />
        <drainZone minCol="72773" maxCol="72775" />
      </drainZones>
      <drainZonesShadow>
        <drainZoneShadow minCol="5136" maxCol="5151" />
        <drainZoneShadow minCol="27590" maxCol="27611" />
        <drainZoneShadow minCol="74843" maxCol="74853" />
        <drainZoneShadow minCol="116880" maxCol="116882" />
      </drainZonesShadow>
    </node>
    <node name="LSM2::854810" nid="9230" row="1973" minCol="387" maxCol="72780" minColSha="416" maxColSha="153631" color="EX-pale-blue">
      <drainZones>
        <drainZone minCol="15211" maxCol="15213" />
        <drainZone minCol="42340" maxCol="42341" />
        <drainZone minCol="72776" maxCol="72780" />
      </drainZones>
      <drainZonesShadow>
        <drainZoneShadow minCol="5152" maxCol="5159" />
        <drainZoneShadow minCol="27612" maxCol="27633" />
        <drainZoneShadow minCol="74854" maxCol="74861" />
        <drainZoneShadow minCol="116883" maxCol="116887" />
      </drainZonesShadow>
    </node>
    <node name="LSM1::855103" nid="10330" row="1974" minCol="2802" maxCol="72785" minColSha="4422" maxColSha="151800" color="EX-dark-tan">
      <drainZones>
        <drainZone minCol="15214" maxCol="15215" />
        <drainZone minCol="42342" maxCol="42342" />
        <drainZone minCol="72781" maxCol="72785" />
      </drainZones>
      <drainZonesShadow>
        <drainZoneShadow minCol="5160" maxCol="5162" />
        <drainZoneShadow minCol="27634" maxCol="27655" />
        <drainZoneShadow minCol="74862" maxCol="74872" />
        <drainZoneShadow minCol="116888" maxCol="116892" />
      </drainZonesShadow>
    </node>
    <node name="LSM6::855229" nid="10366" row="1975" minCol="2803" maxCol="72786" minColSha="4423" maxColSha="150222" color="EX-pale-blue-magenta">
      <drainZones>
        <drainZone minCol="15216" maxCol="15216" />
        <drainZone minCol="42343" maxCol="42345" />
        <drainZone minCol="72786" maxCol="72786" />
      </drainZones>
      <drainZonesShadow>
        <drainZoneShadow minCol="5163" maxCol="5173" />
        <drainZoneShadow minCol="27656" maxCol="27672" />
        <drainZoneShadow minCol="74873" maxCol="74879" />
        <drainZoneShadow minCol="116893" maxCol="116893" />
      </drainZonesShadow>
    </node>
    <node name="PAT1::855866" nid="9658" row="1976" minCol="2804" maxCol="72789" minColSha="4424" maxColSha="156862" color="EX-pale-yellow orange">
      <drainZones>
        <drainZone minCol="72787" maxCol="72789" />
      </drainZones>
      <drainZonesShadow>
        <drainZoneShadow minCol="5174" maxCol="5176" />
        <drainZoneShadow minCol="27673" maxCol="27695" />
        <drainZoneShadow minCol="74880" maxCol="74880" />
        <drainZoneShadow minCol="116894" maxCol="116896" />
      </drainZonesShadow>
    </node>
    <node name="SRP40::852740" nid="8755" row="1977" minCol="3264" maxCol="72844" minColSha="5177" maxColSha="159384" color="EX-medium-magenta">
      <drainZones>
        <drainZone minCol="3264" maxCol="3264" />
        <drainZone minCol="15217" maxCol="15217" />
        <drainZone minCol="42346" maxCol="42355" />
        <drainZone minCol="72790" maxCol="72844" />
      </drainZones>
      <drainZonesShadow>
        <drainZoneShadow minCol="5177" maxCol="5177" />
        <drainZoneShadow minCol="27696" maxCol="27696" />
        <drainZoneShadow minCol="74881" maxCol="74951" />
        <drainZoneShadow minCol="116897" maxCol="116951" />
      </drainZonesShadow>
    </node>
    <node name="RPO31::852403" nid="9300" row="1978" minCol="2670" maxCol="72918" minColSha="4207" maxColSha="159429" color="EX-pale-red">
      <drainZones>
        <drainZone minCol="3265" maxCol="3276" />
        <drainZone minCol="15218" maxCol="15225" />
        <drainZone minCol="42356" maxCol="42368" />
        <drainZone minCol="72845" maxCol="72918" />
      </drainZones>
      <drainZonesShadow>
        <drainZoneShadow minCol="5178" maxCol="5190" />
        <drainZoneShadow minCol="27697" maxCol="27709" />
        <drainZoneShadow minCol="74952" maxCol="75004" />
        <drainZoneShadow minCol="116952" maxCol="117025" />
      </drainZonesShadow>
    </node>
    <node name="CDC33::855173" nid="10305" row="1979" minCol="1332" maxCol="72923" minColSha="1537" maxColSha="157857" color="EX-pale-cyan">
      <drainZones>
        <drainZone minCol="15226" maxCol="15232" />
        <drainZone minCol="42369" maxCol="42380" />
        <drainZone minCol="72919" maxCol="72923" />
      </drainZones>
      <drainZonesShadow>
        <drainZoneShadow minCol="5191" maxCol="5199" />
        <drainZoneShadow minCol="27710" maxCol="27729" />
        <drainZoneShadow minCol="75005" maxCol="75076" />
        <drainZoneShadow minCol="117026" maxCol="117030" />
      </drainZonesShadow>
    </node>
    <node name="STO1::852518" nid="8561" row="1980" minCol="2805" maxCol="72949" minColSha="4425" maxColSha="158984" color="EX-pale-yellow-green">
      <drainZones>
        <drainZone minCol="3277" maxCol="3277" />
        <drainZone minCol="15233" maxCol="15247" />
        <drainZone minCol="42381" maxCol="42385" />
        <drainZone minCol="72924" maxCol="72949" />
      </drainZones>
      <drainZonesShadow>
        <drainZoneShadow minCol="5200" maxCol="5207" />
        <drainZoneShadow minCol="27730" maxCol="27775" />
        <drainZoneShadow minCol="75077" maxCol="75094" />
        <drainZoneShadow minCol="117031" maxCol="117056" />
      </drainZonesShadow>
    </node>
    <node name="LHP1::856063" nid="9100" row="1981" minCol="1914" maxCol="72959" minColSha="2646" maxColSha="159144" color="EX-pale-purple">
      <drainZones>
        <drainZone minCol="3278" maxCol="3280" />
        <drainZone minCol="15248" maxCol="15248" />
        <drainZone minCol="42386" maxCol="42401" />
        <drainZone minCol="72950" maxCol="72959" />
      </drainZones>
      <drainZonesShadow>
        <drainZoneShadow minCol="5208" maxCol="5213" />
        <drainZoneShadow minCol="27776" maxCol="27787" />
        <drainZoneShadow minCol="75095" maxCol="75157" />
        <drainZoneShadow minCol="117057" maxCol="117066" />
      </drainZonesShadow>
    </node>
    <node name="RBG1::852061" nid="9098" row="1982" minCol="1053" maxCol="72972" minColSha="1179" maxColSha="144454" color="EX-pale-magenta">
      <drainZones>
        <drainZone minCol="15249" maxCol="15252" />
        <drainZone minCol="42402" maxCol="42409" />
        <drainZone minCol="72960" maxCol="72972" />
      </drainZones>
      <drainZonesShadow>
        <drainZoneShadow minCol="5214" maxCol="5219" />
        <drainZoneShadow minCol="27788" maxCol="27803" />
        <drainZoneShadow minCol="75158" maxCol="75204" />
        <drainZoneShadow minCol="117067" maxCol="117079" />
      </drainZonesShadow>
    </node>
    <node name="GBP2::854982" nid="9145" row="1983" minCol="1840" maxCol="72981" minColSha="2546" maxColSha="133209" color="EX-pale-red-orange">
      <drainZones>
        <drainZone minCol="15253" maxCol="15259" />
        <drainZone minCol="42410" maxCol="42411" />
        <drainZone minCol="72973" maxCol="72981" />
      </drainZones>
      <drainZonesShadow>
        <drainZoneShadow minCol="5220" maxCol="5225" />
        <drainZoneShadow minCol="27804" maxCol="27855" />
        <drainZoneShadow minCol="75205" maxCol="75218" />
        <drainZoneShadow minCol="117080" maxCol="117088" />
      </drainZonesShadow>
    </node>
    <node name="SRO9::855833" nid="9302" row="1984" minCol="1779" maxCol="72990" minColSha="2466" maxColSha="158999" color="EX-blue">
      <drainZones>
        <drainZone minCol="15260" maxCol="15267" />
        <drainZone minCol="72982" maxCol="72990" />
      </drainZones>
      <drainZonesShadow>
        <drainZoneShadow minCol="5226" maxCol="5230" />
        <drainZoneShadow minCol="27856" maxCol="27910" />
        <drainZoneShadow minCol="75219" maxCol="75220" />
        <drainZoneShadow minCol="117089" maxCol="117097" />
      </drainZonesShadow>
    </node>
    <node name="SBP1::852811" nid="10386" row="1985" minCol="1842" maxCol="72991" minColSha="2548" maxColSha="134548" color="EX-orange">
      <drainZones>
        <drainZone minCol="15268" maxCol="15271" />
        <drainZone minCol="42412" maxCol="42415" />
        <drainZone minCol="72991" maxCol="72991" />
      </drainZones>
      <drainZonesShadow>
        <drainZoneShadow minCol="5231" maxCol="5234" />
        <drainZoneShadow minCol="27911" maxCol="27953" />
        <drainZoneShadow minCol="75221" maxCol="75236" />
        <drainZoneShadow minCol="117098" maxCol="117098" />
      </drainZonesShadow>
    </node>
    <node name="RVB2::852726" nid="8366" row="1986" minCol="455" maxCol="72993" minColSha="490" maxColSha="139065" color="EX-dark-cyan">
      <drainZones>
        <drainZone minCol="3281" maxCol="3292" />
        <drainZone minCol="15272" maxCol="15275" />
        <drainZone minCol="42416" maxCol="42422" />
        <drainZone minCol="72992" maxCol="72993" />
      </drainZones>
      <drainZonesShadow>
        <drainZoneShadow minCol="5235" maxCol="5255" />
        <drainZoneShadow minCol="27954" maxCol="27975" />
        <drainZoneShadow minCol="75237" maxCol="75249" />
        <drainZoneShadow minCol="117099" maxCol="117100" />
      </drainZonesShadow>
    </node>
    <node name="ADH1::855809" nid="10341" row="1987" minCol="2347" maxCol="72994" minColSha="3427" maxColSha="152999" color="EX-red">
      <drainZones>
        <drainZone minCol="15276" maxCol="15278" />
        <drainZone minCol="72994" maxCol="72994" />
      </drainZones>
      <drainZonesShadow>
        <drainZoneShadow minCol="5256" maxCol="5256" />
        <drainZoneShadow minCol="27976" maxCol="28010" />
        <drainZoneShadow minCol="75250" maxCol="75251" />
        <drainZoneShadow minCol="117101" maxCol="117101" />
      </drainZonesShadow>
    </node>
    <node name="ARP9::852766" nid="9305" row="1988" minCol="391" maxCol="73031" minColSha="420" maxColSha="157039" color="EX-dark-orange">
      <drainZones>
        <drainZone minCol="3293" maxCol="3314" />
        <drainZone minCol="15279" maxCol="15279" />
        <drainZone minCol="42423" maxCol="42443" />
        <drainZone minCol="72995" maxCol="73031" />
      </drainZones>
      <drainZonesShadow>
        <drainZoneShadow minCol="5257" maxCol="5282" />
        <drainZoneShadow minCol="28011" maxCol="28017" />
        <drainZoneShadow minCol="75252" maxCol="75308" />
        <drainZoneShadow minCol="117102" maxCol="117138" />
      </drainZonesShadow>
    </node>
    <node name="MOT1::851723" nid="10272" row="1989" minCol="392" maxCol="73056" minColSha="421" maxColSha="159579" color="EX-dark-gray-purple">
      <drainZones>
        <drainZone minCol="3315" maxCol="3329" />
        <drainZone minCol="15280" maxCol="15282" />
        <drainZone minCol="42444" maxCol="42471" />
        <drainZone minCol="73032" maxCol="73056" />
      </drainZones>
      <drainZonesShadow>
        <drainZoneShadow minCol="5283" maxCol="5300" />
        <drainZoneShadow minCol="28018" maxCol="28030" />
        <drainZoneShadow minCol="75309" maxCol="75377" />
        <drainZoneShadow minCol="117139" maxCol="117163" />
      </drainZonesShadow>
    </node>
    <node name="RSC6::855276" nid="9255" row="1990" minCol="393" maxCol="73085" minColSha="422" maxColSha="157924" color="EX-cyan">
      <drainZones>
        <drainZone minCol="3330" maxCol="3343" />
        <drainZone minCol="42472" maxCol="42493" />
        <drainZone minCol="73057" maxCol="73085" />
      </drainZones>
      <drainZonesShadow>
        <drainZoneShadow minCol="5301" maxCol="5319" />
        <drainZoneShadow minCol="28031" maxCol="28032" />
        <drainZoneShadow minCol="75378" maxCol="75432" />
        <drainZoneShadow minCol="117164" maxCol="117192" />
      </drainZonesShadow>
    </node>
    <node name="RPO26::856543" nid="9640" row="1991" minCol="2658" maxCol="73104" minColSha="4193" maxColSha="159278" color="EX-yellow-orange">
      <drainZones>
        <drainZone minCol="3344" maxCol="3364" />
        <drainZone minCol="15283" maxCol="15286" />
        <drainZone minCol="42494" maxCol="42494" />
        <drainZone minCol="73086" maxCol="73104" />
      </drainZones>
      <drainZonesShadow>
        <drainZoneShadow minCol="5320" maxCol="5343" />
        <drainZoneShadow minCol="28033" maxCol="28046" />
        <drainZoneShadow minCol="75433" maxCol="75450" />
        <drainZoneShadow minCol="117193" maxCol="117211" />
      </drainZonesShadow>
    </node>
    <node name="RPC19::856279" nid="8951" row="1992" minCol="2671" maxCol="73113" minColSha="4208" maxColSha="158671" color="EX-pure-blue">
      <drainZones>
        <drainZone minCol="3365" maxCol="3369" />
        <drainZone minCol="15287" maxCol="15294" />
        <drainZone minCol="42495" maxCol="42511" />
        <drainZone minCol="73105" maxCol="73113" />
      </drainZones>
      <drainZonesShadow>
        <drainZoneShadow minCol="5344" maxCol="5351" />
        <drainZoneShadow minCol="28047" maxCol="28061" />
        <drainZoneShadow minCol="75451" maxCol="75484" />
        <drainZoneShadow minCol="117212" maxCol="117220" />
      </drainZonesShadow>
    </node>
    <node name="RPB5::853175" nid="8414" row="1993" minCol="2672" maxCol="73126" minColSha="4209" maxColSha="158616" color="EX-dark-yellow-green">
      <drainZones>
        <drainZone minCol="3370" maxCol="3381" />
        <drainZone minCol="15295" maxCol="15305" />
        <drainZone minCol="73114" maxCol="73126" />
      </drainZones>
      <drainZonesShadow>
        <drainZoneShadow minCol="5352" maxCol="5366" />
        <drainZoneShadow minCol="28062" maxCol="28083" />
        <drainZoneShadow minCol="75485" maxCol="75496" />
        <drainZoneShadow minCol="117221" maxCol="117233" />
      </drainZonesShadow>
    </node>
    <node name="RPC40::856337" nid="9714" row="1994" minCol="2673" maxCol="73143" minColSha="4210" maxColSha="159580" color="EX-dark-magenta">
      <drainZones>
        <drainZone minCol="3382" maxCol="3388" />
        <drainZone minCol="15306" maxCol="15309" />
        <drainZone minCol="42512" maxCol="42517" />
        <drainZone minCol="73127" maxCol="73143" />
      </drainZones>
      <drainZonesShadow>
        <drainZoneShadow minCol="5367" maxCol="5377" />
        <drainZoneShadow minCol="28084" maxCol="28095" />
        <drainZoneShadow minCol="75497" maxCol="75518" />
        <drainZoneShadow minCol="117234" maxCol="117250" />
      </drainZonesShadow>
    </node>
    <node name="RPB10::851891" nid="8370" row="1995" minCol="3269" maxCol="73147" minColSha="5183" maxColSha="158653" color="EX-dark-green">
      <drainZones>
        <drainZone minCol="3389" maxCol="3398" />
        <drainZone minCol="15310" maxCol="15320" />
        <drainZone minCol="42518" maxCol="42519" />
        <drainZone minCol="73144" maxCol="73147" />
      </drainZones>
      <drainZonesShadow>
        <drainZoneShadow minCol="5378" maxCol="5390" />
        <drainZoneShadow minCol="28096" maxCol="28118" />
        <drainZoneShadow minCol="75519" maxCol="75538" />
        <drainZoneShadow minCol="117251" maxCol="117254" />
      </drainZonesShadow>
    </node>
    <node name="RPC10::854181" nid="10458" row="1996" minCol="2674" maxCol="73167" minColSha="4211" maxColSha="157350" color="EX-blue-magenta">
      <drainZones>
        <drainZone minCol="3399" maxCol="3403" />
        <drainZone minCol="15321" maxCol="15322" />
        <drainZone minCol="42520" maxCol="42524" />
        <drainZone minCol="73148" maxCol="73167" />
      </drainZones>
      <drainZonesShadow>
        <drainZoneShadow minCol="5391" maxCol="5401" />
        <drainZoneShadow minCol="28119" maxCol="28126" />
        <drainZoneShadow minCol="75539" maxCol="75556" />
        <drainZoneShadow minCol="117255" maxCol="117274" />
      </drainZonesShadow>
    </node>
    <node name="RPB8::853243" nid="9571" row="1997" minCol="2659" maxCol="73171" minColSha="4194" maxColSha="157203" color="EX-yellow-green">
      <drainZones>
        <drainZone minCol="3404" maxCol="3415" />
        <drainZone minCol="15323" maxCol="15328" />
        <drainZone minCol="42525" maxCol="42526" />
        <drainZone minCol="73168" maxCol="73171" />
      </drainZones>
      <drainZonesShadow>
        <drainZoneShadow minCol="5402" maxCol="5420" />
        <drainZoneShadow minCol="28127" maxCol="28145" />
        <drainZoneShadow minCol="75557" maxCol="75570" />
        <drainZoneShadow minCol="117275" maxCol="117278" />
      </drainZonesShadow>
    </node>
    <node name="RSC30::855821" nid="9520" row="1998" minCol="394" maxCol="73175" minColSha="423" maxColSha="136104" color="EX-magenta">
      <drainZones>
        <drainZone minCol="3416" maxCol="3423" />
        <drainZone minCol="15329" maxCol="15333" />
        <drainZone minCol="42527" maxCol="42537" />
        <drainZone minCol="73172" maxCol="73175" />
      </drainZones>
      <drainZonesShadow>
        <drainZoneShadow minCol="5421" maxCol="5434" />
        <drainZoneShadow minCol="28146" maxCol="28150" />
        <drainZoneShadow minCol="75571" maxCol="75598" />
        <drainZoneShadow minCol="117279" maxCol="117282" />
      </drainZonesShadow>
    </node>
    <node name="ABF2::852373" nid="10426" row="1999" minCol="395" maxCol="73241" minColSha="424" maxColSha="159265" color="EX-green">
      <drainZones>
        <drainZone minCol="3424" maxCol="3430" />
        <drainZone minCol="15334" maxCol="15340" />
        <drainZone minCol="42538" maxCol="42572" />
        <drainZone minCol="73176" maxCol="73241" />
      </drainZones>
      <drainZonesShadow>
        <drainZoneShadow minCol="5435" maxCol="5445" />
        <drainZoneShadow minCol="28151" maxCol="28174" />
        <drainZoneShadow minCol="75599" maxCol="75693" />
        <drainZoneShadow minCol="117283" maxCol="117348" />
      </drainZonesShadow>
    </node>
    <node name="VPS1::854017" nid="9827" row="2000" minCol="699" maxCol="73247" minColSha="758" maxColSha="145262" color="EX-yellow">
      <drainZones>
        <drainZone minCol="3431" maxCol="3436" />
        <drainZone minCol="15341" maxCol="15349" />
        <drainZone minCol="42573" maxCol="42584" />
        <drainZone minCol="73242" maxCol="73247" />
      </drainZones>
      <drainZonesShadow>
        <drainZoneShadow minCol="5446" maxCol="5457" />
        <drainZoneShadow minCol="28175" maxCol="28196" />
        <drainZoneShadow minCol="75694" maxCol="75722" />
        <drainZoneShadow minCol="117349" maxCol="117354" />
      </drainZonesShadow>
    </node>
    <node name="NPL6::855267" nid="8342" row="2001" minCol="527" maxCol="73256" minColSha="572" maxColSha="158635" color="EX-purple">
      <drainZones>
        <drainZone minCol="3437" maxCol="3445" />
        <drainZone minCol="15350" maxCol="15350" />
        <drainZone minCol="42585" maxCol="42591" />
        <drainZone minCol="73248" maxCol="73256" />
      </drainZones>
      <drainZonesShadow>
        <drainZoneShadow minCol="5458" maxCol="5472" />
        <drainZoneShadow minCol="28197" maxCol="28203" />
        <drainZoneShadow minCol="75723" maxCol="75735" />
        <drainZoneShadow minCol="117355" maxCol="117363" />
      </drainZonesShadow>
    </node>
    <node name="KRE33::851933" nid="8570" row="2002" minCol="173" maxCol="73265" minColSha="177" maxColSha="157771" color="EX-dark-purple">
      <drainZones>
        <drainZone minCol="3446" maxCol="3448" />
        <drainZone minCol="15351" maxCol="15370" />
        <drainZone minCol="42592" maxCol="42599" />
        <drainZone minCol="73257" maxCol="73265" />
      </drainZones>
      <drainZonesShadow>
        <drainZoneShadow minCol="5473" maxCol="5490" />
        <drainZoneShadow minCol="28204" maxCol="28292" />
        <drainZoneShadow minCol="75736" maxCol="75759" />
        <drainZoneShadow minCol="117364" maxCol="117372" />
      </drainZonesShadow>
    </node>
    <node name="TFB3::853922" nid="9031" row="2003" minCol="3449" maxCol="73313" minColSha="5491" maxColSha="159084" color="EX-dark-red">
      <drainZones>
        <drainZone minCol="3449" maxCol="3449" />
        <drainZone minCol="15371" maxCol="15371" />
        <drainZone minCol="42600" maxCol="42615" />
        <drainZone minCol="73266" maxCol="73313" />
      </drainZones>
      <drainZonesShadow>
        <drainZoneShadow minCol="5491" maxCol="5491" />
        <drainZoneShadow minCol="28293" maxCol="28296" />
        <drainZoneShadow minCol="75760" maxCol="75831" />
        <drainZoneShadow minCol="117373" maxCol="117420" />
      </drainZonesShadow>
    </node>
    <node name="PUP2::851313" nid="9004" row="2004" minCol="2228" maxCol="73331" minColSha="3211" maxColSha="159581" color="EX-pale-green">
      <drainZones>
        <drainZone minCol="3450" maxCol="3450" />
        <drainZone minCol="15372" maxCol="15373" />
        <drainZone minCol="42616" maxCol="42634" />
        <drainZone minCol="73314" maxCol="73331" />
      </drainZones>
      <drainZonesShadow>
        <drainZoneShadow minCol="5492" maxCol="5493" />
        <drainZoneShadow minCol="28297" maxCol="28311" />
        <drainZoneShadow minCol="75832" maxCol="75898" />
        <drainZoneShadow minCol="117421" maxCol="117438" />
      </drainZonesShadow>
    </node>
    <node name="PUP3::853029" nid="8424" row="2005" minCol="2229" maxCol="73342" minColSha="3212" maxColSha="159222" color="EX-pale-blue">
      <drainZones>
        <drainZone minCol="3451" maxCol="3452" />
        <drainZone minCol="15374" maxCol="15374" />
        <drainZone minCol="42635" maxCol="42652" />
        <drainZone minCol="73332" maxCol="73342" />
      </drainZones>
      <drainZonesShadow>
        <drainZoneShadow minCol="5494" maxCol="5497" />
        <drainZoneShadow minCol="28312" maxCol="28326" />
        <drainZoneShadow minCol="75899" maxCol="75946" />
        <drainZoneShadow minCol="117439" maxCol="117449" />
      </drainZonesShadow>
    </node>
    <node name="RPN3::855118" nid="9265" row="2006" minCol="905" maxCol="73352" minColSha="1008" maxColSha="158533" color="EX-dark-tan">
      <drainZones>
        <drainZone minCol="3453" maxCol="3468" />
        <drainZone minCol="15375" maxCol="15375" />
        <drainZone minCol="42653" maxCol="42660" />
        <drainZone minCol="73343" maxCol="73352" />
      </drainZones>
      <drainZonesShadow>
        <drainZoneShadow minCol="5498" maxCol="5522" />
        <drainZoneShadow minCol="28327" maxCol="28336" />
        <drainZoneShadow minCol="75947" maxCol="75978" />
        <drainZoneShadow minCol="117450" maxCol="117459" />
      </drainZonesShadow>
    </node>
    <node name="PRE5::855649" nid="8523" row="2007" minCol="906" maxCol="73360" minColSha="1009" maxColSha="159125" color="EX-pale-blue-magenta">
      <drainZones>
        <drainZone minCol="3469" maxCol="3476" />
        <drainZone minCol="15376" maxCol="15378" />
        <drainZone minCol="42661" maxCol="42665" />
        <drainZone minCol="73353" maxCol="73360" />
      </drainZones>
      <drainZonesShadow>
        <drainZoneShadow minCol="5523" maxCol="5540" />
        <drainZoneShadow minCol="28337" maxCol="28353" />
        <drainZoneShadow minCol="75979" maxCol="75999" />
        <drainZoneShadow minCol="117460" maxCol="117467" />
      </drainZonesShadow>
    </node>
    <node name="RPN8::850919" nid="9461" row="2008" minCol="907" maxCol="73370" minColSha="1010" maxColSha="157450" color="EX-pale-yellow orange">
      <drainZones>
        <drainZone minCol="3477" maxCol="3489" />
        <drainZone minCol="15379" maxCol="15381" />
        <drainZone minCol="42666" maxCol="42670" />
        <drainZone minCol="73361" maxCol="73370" />
      </drainZones>
      <drainZonesShadow>
        <drainZoneShadow minCol="5541" maxCol="5563" />
        <drainZoneShadow minCol="28354" maxCol="28358" />
        <drainZoneShadow minCol="76000" maxCol="76023" />
        <drainZoneShadow minCol="117468" maxCol="117477" />
      </drainZonesShadow>
    </node>
    <node name="PRE1::854152" nid="10131" row="2009" minCol="908" maxCol="73374" minColSha="1011" maxColSha="144554" color="EX-medium-magenta">
      <drainZones>
        <drainZone minCol="3490" maxCol="3493" />
        <drainZone minCol="15382" maxCol="15382" />
        <drainZone minCol="42671" maxCol="42672" />
        <drainZone minCol="73371" maxCol="73374" />
      </drainZones>
      <drainZonesShadow>
        <drainZoneShadow minCol="5564" maxCol="5573" />
        <drainZoneShadow minCol="28359" maxCol="28378" />
        <drainZoneShadow minCol="76024" maxCol="76044" />
        <drainZoneShadow minCol="117478" maxCol="117481" />
      </drainZonesShadow>
    </node>
    <node name="RPN7::853335" nid="8371" row="2010" minCol="909" maxCol="73383" minColSha="1012" maxColSha="154072" color="EX-pale-red">
      <drainZones>
        <drainZone minCol="3494" maxCol="3504" />
        <drainZone minCol="15383" maxCol="15385" />
        <drainZone minCol="42673" maxCol="42684" />
        <drainZone minCol="73375" maxCol="73383" />
      </drainZones>
      <drainZonesShadow>
        <drainZoneShadow minCol="5574" maxCol="5596" />
        <drainZoneShadow minCol="28379" maxCol="28385" />
        <drainZoneShadow minCol="76045" maxCol="76097" />
        <drainZoneShadow minCol="117482" maxCol="117490" />
      </drainZonesShadow>
    </node>
    <node name="IMD4::852379" nid="9732" row="2011" minCol="1843" maxCol="73384" minColSha="2549" maxColSha="152936" color="EX-pale-cyan">
      <drainZones>
        <drainZone minCol="15386" maxCol="15387" />
        <drainZone minCol="42685" maxCol="42685" />
        <drainZone minCol="73384" maxCol="73384" />
      </drainZones>
      <drainZonesShadow>
        <drainZoneShadow minCol="5597" maxCol="5602" />
        <drainZoneShadow minCol="28386" maxCol="28425" />
        <drainZoneShadow minCol="76098" maxCol="76114" />
        <drainZoneShadow minCol="117491" maxCol="117491" />
      </drainZonesShadow>
    </node>
    <node name="SKI7::853285" nid="9595" row="2012" minCol="2349" maxCol="73388" minColSha="3435" maxColSha="142772" color="EX-pale-yellow-green">
      <drainZones>
        <drainZone minCol="15388" maxCol="15388" />
        <drainZone minCol="73385" maxCol="73388" />
      </drainZones>
      <drainZonesShadow>
        <drainZoneShadow minCol="5603" maxCol="5603" />
        <drainZoneShadow minCol="28426" maxCol="28439" />
        <drainZoneShadow minCol="76115" maxCol="76117" />
        <drainZoneShadow minCol="117492" maxCol="117495" />
      </drainZonesShadow>
    </node>
    <node name="RRP45::855313" nid="10454" row="2013" minCol="2350" maxCol="73389" minColSha="3436" maxColSha="150214" color="EX-pale-purple">
      <drainZones>
        <drainZone minCol="73389" maxCol="73389" />
      </drainZones>
      <drainZonesShadow>
        <drainZoneShadow minCol="5604" maxCol="5604" />
        <drainZoneShadow minCol="28440" maxCol="28454" />
        <drainZoneShadow minCol="76118" maxCol="76118" />
        <drainZoneShadow minCol="117496" maxCol="117496" />
      </drainZonesShadow>
    </node>
    <node name="RPS15::852853" nid="9273" row="2014" minCol="174" maxCol="73395" minColSha="178" maxColSha="157858" color="EX-pale-magenta">
      <drainZones>
        <drainZone minCol="3505" maxCol="3506" />
        <drainZone minCol="15389" maxCol="15397" />
        <drainZone minCol="42686" maxCol="42708" />
        <drainZone minCol="73390" maxCol="73395" />
      </drainZones>
      <drainZonesShadow>
        <drainZoneShadow minCol="5605" maxCol="5628" />
        <drainZoneShadow minCol="28455" maxCol="28518" />
        <drainZoneShadow minCol="76119" maxCol="76226" />
        <drainZoneShadow minCol="117497" maxCol="117502" />
      </drainZonesShadow>
    </node>
    <node name="RPP2A::854740" nid="10375" row="2015" minCol="272" maxCol="73418" minColSha="287" maxColSha="156843" color="EX-pale-red-orange">
      <drainZones>
        <drainZone minCol="3507" maxCol="3511" />
        <drainZone minCol="42709" maxCol="42720" />
        <drainZone minCol="73396" maxCol="73418" />
      </drainZones>
      <drainZonesShadow>
        <drainZoneShadow minCol="5629" maxCol="5650" />
        <drainZoneShadow minCol="28519" maxCol="28554" />
        <drainZoneShadow minCol="76227" maxCol="76273" />
        <drainZoneShadow minCol="117503" maxCol="117525" />
      </drainZonesShadow>
    </node>
    <node name="RPL19B::854130" nid="8658" row="2016" minCol="35" maxCol="73428" minColSha="35" maxColSha="158927" color="EX-blue">
      <drainZones>
        <drainZone minCol="3512" maxCol="3515" />
        <drainZone minCol="15398" maxCol="15401" />
        <drainZone minCol="42721" maxCol="42722" />
        <drainZone minCol="73419" maxCol="73428" />
      </drainZones>
      <drainZonesShadow>
        <drainZoneShadow minCol="5651" maxCol="5698" />
        <drainZoneShadow minCol="28555" maxCol="28601" />
        <drainZoneShadow minCol="76274" maxCol="76281" />
        <drainZoneShadow minCol="117526" maxCol="117535" />
      </drainZonesShadow>
    </node>
    <node name="RPL42B::854329" nid="9268" row="2017" minCol="274" maxCol="73430" minColSha="289" maxColSha="157180" color="EX-orange">
      <drainZones>
        <drainZone minCol="3516" maxCol="3519" />
        <drainZone minCol="15402" maxCol="15402" />
        <drainZone minCol="42723" maxCol="42725" />
        <drainZone minCol="73429" maxCol="73430" />
      </drainZones>
      <drainZonesShadow>
        <drainZoneShadow minCol="5699" maxCol="5724" />
        <drainZoneShadow minCol="28602" maxCol="28653" />
        <drainZoneShadow minCol="76282" maxCol="76287" />
        <drainZoneShadow minCol="117536" maxCol="117537" />
      </drainZonesShadow>
    </node>
    <node name="RPS30A::855410" nid="8453" row="2018" minCol="251" maxCol="73432" minColSha="265" maxColSha="159223" color="EX-dark-cyan">
      <drainZones>
        <drainZone minCol="3520" maxCol="3523" />
        <drainZone minCol="15403" maxCol="15403" />
        <drainZone minCol="42726" maxCol="42726" />
        <drainZone minCol="73431" maxCol="73432" />
      </drainZones>
      <drainZonesShadow>
        <drainZoneShadow minCol="5725" maxCol="5755" />
        <drainZoneShadow minCol="28654" maxCol="28700" />
        <drainZoneShadow minCol="76288" maxCol="76291" />
        <drainZoneShadow minCol="117538" maxCol="117539" />
      </drainZonesShadow>
    </node>
    <node name="RPL29::854715" nid="9262" row="2019" minCol="276" maxCol="73435" minColSha="291" maxColSha="150407" color="EX-red">
      <drainZones>
        <drainZone minCol="3524" maxCol="3526" />
        <drainZone minCol="15404" maxCol="15406" />
        <drainZone minCol="42727" maxCol="42727" />
        <drainZone minCol="73433" maxCol="73435" />
      </drainZones>
      <drainZonesShadow>
        <drainZoneShadow minCol="5756" maxCol="5781" />
        <drainZoneShadow minCol="28701" maxCol="28741" />
        <drainZoneShadow minCol="76292" maxCol="76295" />
        <drainZoneShadow minCol="117540" maxCol="117542" />
      </drainZonesShadow>
    </node>
    <node name="RPS19B::855190" nid="8416" row="2020" minCol="277" maxCol="73436" minColSha="292" maxColSha="159224" color="EX-dark-orange">
      <drainZones>
        <drainZone minCol="3527" maxCol="3528" />
        <drainZone minCol="15407" maxCol="15407" />
        <drainZone minCol="73436" maxCol="73436" />
      </drainZones>
      <drainZonesShadow>
        <drainZoneShadow minCol="5782" maxCol="5805" />
        <drainZoneShadow minCol="28742" maxCol="28786" />
        <drainZoneShadow minCol="76296" maxCol="76297" />
        <drainZoneShadow minCol="117543" maxCol="117543" />
      </drainZonesShadow>
    </node>
    <node name="TAF12::856317" nid="8637" row="2021" minCol="433" maxCol="73450" minColSha="468" maxColSha="154582" color="EX-dark-gray-purple">
      <drainZones>
        <drainZone minCol="3529" maxCol="3541" />
        <drainZone minCol="15408" maxCol="15412" />
        <drainZone minCol="42728" maxCol="42740" />
        <drainZone minCol="73437" maxCol="73450" />
      </drainZones>
      <drainZonesShadow>
        <drainZoneShadow minCol="5806" maxCol="5821" />
        <drainZoneShadow minCol="28787" maxCol="28796" />
        <drainZoneShadow minCol="76298" maxCol="76334" />
        <drainZoneShadow minCol="117544" maxCol="117557" />
      </drainZonesShadow>
    </node>
    <node name="YAP1::853264" nid="9284" row="2022" minCol="611" maxCol="73462" minColSha="665" maxColSha="154921" color="EX-cyan">
      <drainZones>
        <drainZone minCol="3542" maxCol="3548" />
        <drainZone minCol="15413" maxCol="15432" />
        <drainZone minCol="42741" maxCol="42746" />
        <drainZone minCol="73451" maxCol="73462" />
      </drainZones>
      <drainZonesShadow>
        <drainZoneShadow minCol="5822" maxCol="5834" />
        <drainZoneShadow minCol="28797" maxCol="28821" />
        <drainZoneShadow minCol="76335" maxCol="76360" />
        <drainZoneShadow minCol="117558" maxCol="117569" />
      </drainZonesShadow>
    </node>
    <node name="TAF9::854399" nid="8987" row="2023" minCol="434" maxCol="73476" minColSha="469" maxColSha="154583" color="EX-yellow-orange">
      <drainZones>
        <drainZone minCol="3549" maxCol="3560" />
        <drainZone minCol="15433" maxCol="15436" />
        <drainZone minCol="42747" maxCol="42758" />
        <drainZone minCol="73463" maxCol="73476" />
      </drainZones>
      <drainZonesShadow>
        <drainZoneShadow minCol="5835" maxCol="5850" />
        <drainZoneShadow minCol="28822" maxCol="28828" />
        <drainZoneShadow minCol="76361" maxCol="76398" />
        <drainZoneShadow minCol="117570" maxCol="117583" />
      </drainZonesShadow>
    </node>
    <node name="TRA1::856547" nid="10297" row="2024" minCol="612" maxCol="73490" minColSha="666" maxColSha="154584" color="EX-pure-blue">
      <drainZones>
        <drainZone minCol="3561" maxCol="3566" />
        <drainZone minCol="15437" maxCol="15454" />
        <drainZone minCol="42759" maxCol="42765" />
        <drainZone minCol="73477" maxCol="73490" />
      </drainZones>
      <drainZonesShadow>
        <drainZoneShadow minCol="5851" maxCol="5862" />
        <drainZoneShadow minCol="28829" maxCol="28853" />
        <drainZoneShadow minCol="76399" maxCol="76422" />
        <drainZoneShadow minCol="117584" maxCol="117597" />
      </drainZonesShadow>
    </node>
    <node name="TAF5::854283" nid="9734" row="2025" minCol="435" maxCol="73497" minColSha="470" maxColSha="145285" color="EX-dark-yellow-green">
      <drainZones>
        <drainZone minCol="3567" maxCol="3579" />
        <drainZone minCol="15455" maxCol="15455" />
        <drainZone minCol="42766" maxCol="42772" />
        <drainZone minCol="73491" maxCol="73497" />
      </drainZones>
      <drainZonesShadow>
        <drainZoneShadow minCol="5863" maxCol="5881" />
        <drainZoneShadow minCol="28854" maxCol="28863" />
        <drainZoneShadow minCol="76423" maxCol="76449" />
        <drainZoneShadow minCol="117598" maxCol="117604" />
      </drainZonesShadow>
    </node>
    <node name="HFI1::854382" nid="8981" row="2026" minCol="436" maxCol="73502" minColSha="471" maxColSha="155642" color="EX-dark-magenta">
      <drainZones>
        <drainZone minCol="3580" maxCol="3588" />
        <drainZone minCol="15456" maxCol="15459" />
        <drainZone minCol="42773" maxCol="42777" />
        <drainZone minCol="73498" maxCol="73502" />
      </drainZones>
      <drainZonesShadow>
        <drainZoneShadow minCol="5882" maxCol="5897" />
        <drainZoneShadow minCol="28864" maxCol="28871" />
        <drainZoneShadow minCol="76450" maxCol="76476" />
        <drainZoneShadow minCol="117605" maxCol="117609" />
      </drainZonesShadow>
    </node>
    <node name="TAF6::853895" nid="10483" row="2027" minCol="437" maxCol="73505" minColSha="472" maxColSha="156735" color="EX-dark-green">
      <drainZones>
        <drainZone minCol="3589" maxCol="3598" />
        <drainZone minCol="15460" maxCol="15467" />
        <drainZone minCol="42778" maxCol="42778" />
        <drainZone minCol="73503" maxCol="73505" />
      </drainZones>
      <drainZonesShadow>
        <drainZoneShadow minCol="5898" maxCol="5918" />
        <drainZoneShadow minCol="28872" maxCol="28890" />
        <drainZoneShadow minCol="76477" maxCol="76488" />
        <drainZoneShadow minCol="117610" maxCol="117612" />
      </drainZonesShadow>
    </node>
    <node name="SRB2::855049" nid="10397" row="2028" minCol="614" maxCol="73513" minColSha="668" maxColSha="149277" color="EX-blue-magenta">
      <drainZones>
        <drainZone minCol="3599" maxCol="3617" />
        <drainZone minCol="15468" maxCol="15469" />
        <drainZone minCol="42779" maxCol="42786" />
        <drainZone minCol="73506" maxCol="73513" />
      </drainZones>
      <drainZonesShadow>
        <drainZoneShadow minCol="5919" maxCol="5944" />
        <drainZoneShadow minCol="28891" maxCol="28895" />
        <drainZoneShadow minCol="76489" maxCol="76500" />
        <drainZoneShadow minCol="117613" maxCol="117620" />
      </drainZonesShadow>
    </node>
    <node name="SPT7::856320" nid="8590" row="2029" minCol="438" maxCol="73517" minColSha="473" maxColSha="135924" color="EX-yellow-green">
      <drainZones>
        <drainZone minCol="3618" maxCol="3625" />
        <drainZone minCol="15470" maxCol="15471" />
        <drainZone minCol="42787" maxCol="42789" />
        <drainZone minCol="73514" maxCol="73517" />
      </drainZones>
      <drainZonesShadow>
        <drainZoneShadow minCol="5945" maxCol="5960" />
        <drainZoneShadow minCol="28896" maxCol="28903" />
        <drainZoneShadow minCol="76501" maxCol="76518" />
        <drainZoneShadow minCol="117621" maxCol="117624" />
      </drainZonesShadow>
    </node>
    <node name="SIN4::850495" nid="8878" row="2030" minCol="615" maxCol="73521" minColSha="669" maxColSha="130996" color="EX-magenta">
      <drainZones>
        <drainZone minCol="3626" maxCol="3628" />
        <drainZone minCol="15472" maxCol="15487" />
        <drainZone minCol="42790" maxCol="42790" />
        <drainZone minCol="73518" maxCol="73521" />
      </drainZones>
      <drainZonesShadow>
        <drainZoneShadow minCol="5961" maxCol="5970" />
        <drainZoneShadow minCol="28904" maxCol="28926" />
        <drainZoneShadow minCol="76519" maxCol="76522" />
        <drainZoneShadow minCol="117625" maxCol="117628" />
      </drainZonesShadow>
    </node>
    <node name="SGF73::851404" nid="9056" row="2031" minCol="439" maxCol="73523" minColSha="474" maxColSha="153713" color="EX-green">
      <drainZones>
        <drainZone minCol="3629" maxCol="3634" />
        <drainZone minCol="15488" maxCol="15490" />
        <drainZone minCol="42791" maxCol="42793" />
        <drainZone minCol="73522" maxCol="73523" />
      </drainZones>
      <drainZonesShadow>
        <drainZoneShadow minCol="5971" maxCol="5985" />
        <drainZoneShadow minCol="28927" maxCol="28933" />
        <drainZoneShadow minCol="76523" maxCol="76538" />
        <drainZoneShadow minCol="117629" maxCol="117630" />
      </drainZonesShadow>
    </node>
    <node name="SGF29::855737" nid="9178" row="2032" minCol="440" maxCol="73526" minColSha="475" maxColSha="153714" color="EX-yellow">
      <drainZones>
        <drainZone minCol="3635" maxCol="3637" />
        <drainZone minCol="42794" maxCol="42797" />
        <drainZone minCol="73524" maxCol="73526" />
      </drainZones>
      <drainZonesShadow>
        <drainZoneShadow minCol="5986" maxCol="5998" />
        <drainZoneShadow minCol="28934" maxCol="28939" />
        <drainZoneShadow minCol="76539" maxCol="76555" />
        <drainZoneShadow minCol="117631" maxCol="117633" />
      </drainZonesShadow>
    </node>
    <node name="TAF10::853442" nid="8647" row="2033" minCol="441" maxCol="73530" minColSha="476" maxColSha="157998" color="EX-purple">
      <drainZones>
        <drainZone minCol="3638" maxCol="3642" />
        <drainZone minCol="15491" maxCol="15492" />
        <drainZone minCol="42798" maxCol="42799" />
        <drainZone minCol="73527" maxCol="73530" />
      </drainZones>
      <drainZonesShadow>
        <drainZoneShadow minCol="5999" maxCol="6013" />
        <drainZoneShadow minCol="28940" maxCol="28947" />
        <drainZoneShadow minCol="76556" maxCol="76567" />
        <drainZoneShadow minCol="117634" maxCol="117637" />
      </drainZonesShadow>
    </node>
    <node name="SPT3::853713" nid="9192" row="2034" minCol="442" maxCol="73531" minColSha="477" maxColSha="133021" color="EX-dark-purple">
      <drainZones>
        <drainZone minCol="3643" maxCol="3643" />
        <drainZone minCol="42800" maxCol="42800" />
        <drainZone minCol="73531" maxCol="73531" />
      </drainZones>
      <drainZonesShadow>
        <drainZoneShadow minCol="6014" maxCol="6025" />
        <drainZoneShadow minCol="28948" maxCol="28951" />
        <drainZoneShadow minCol="76568" maxCol="76583" />
        <drainZoneShadow minCol="117638" maxCol="117638" />
      </drainZonesShadow>
    </node>
    <node name="UBP8::851615" nid="10159" row="2035" minCol="443" maxCol="73532" minColSha="478" maxColSha="150601" color="EX-dark-red">
      <drainZones>
        <drainZone minCol="42801" maxCol="42802" />
        <drainZone minCol="73532" maxCol="73532" />
      </drainZones>
      <drainZonesShadow>
        <drainZoneShadow minCol="6026" maxCol="6037" />
        <drainZoneShadow minCol="28952" maxCol="28955" />
        <drainZoneShadow minCol="76584" maxCol="76596" />
        <drainZoneShadow minCol="117639" maxCol="117639" />
      </drainZonesShadow>
    </node>
    <node name="TAF1::856226" nid="9237" row="2036" minCol="444" maxCol="73573" minColSha="479" maxColSha="158722" color="EX-pale-green">
      <drainZones>
        <drainZone minCol="3644" maxCol="3645" />
        <drainZone minCol="15493" maxCol="15495" />
        <drainZone minCol="42803" maxCol="42812" />
        <drainZone minCol="73533" maxCol="73573" />
      </drainZones>
      <drainZonesShadow>
        <drainZoneShadow minCol="6038" maxCol="6050" />
        <drainZoneShadow minCol="28956" maxCol="28962" />
        <drainZoneShadow minCol="76597" maxCol="76655" />
        <drainZoneShadow minCol="117640" maxCol="117680" />
      </drainZonesShadow>
    </node>
    <node name="TAF7::854138" nid="9304" row="2037" minCol="445" maxCol="73587" minColSha="480" maxColSha="154094" color="EX-pale-blue">
      <drainZones>
        <drainZone minCol="15496" maxCol="15498" />
        <drainZone minCol="42813" maxCol="42814" />
        <drainZone minCol="73574" maxCol="73587" />
      </drainZones>
      <drainZonesShadow>
        <drainZoneShadow minCol="6051" maxCol="6058" />
        <drainZoneShadow minCol="28963" maxCol="28971" />
        <drainZoneShadow minCol="76656" maxCol="76671" />
        <drainZoneShadow minCol="117681" maxCol="117694" />
      </drainZonesShadow>
    </node>
    <node name="TAF3::851568" nid="9824" row="2038" minCol="446" maxCol="73590" minColSha="481" maxColSha="155324" color="EX-dark-tan">
      <drainZones>
        <drainZone minCol="3646" maxCol="3646" />
        <drainZone minCol="15499" maxCol="15500" />
        <drainZone minCol="42815" maxCol="42815" />
        <drainZone minCol="73588" maxCol="73590" />
      </drainZones>
      <drainZonesShadow>
        <drainZoneShadow minCol="6059" maxCol="6065" />
        <drainZoneShadow minCol="28972" maxCol="28982" />
        <drainZoneShadow minCol="76672" maxCol="76679" />
        <drainZoneShadow minCol="117695" maxCol="117697" />
      </drainZonesShadow>
    </node>
    <node name="TAF11::855689" nid="9096" row="2039" minCol="2367" maxCol="73592" minColSha="3457" maxColSha="153715" color="EX-pale-blue-magenta">
      <drainZones>
        <drainZone minCol="3647" maxCol="3647" />
        <drainZone minCol="15501" maxCol="15501" />
        <drainZone minCol="42816" maxCol="42816" />
        <drainZone minCol="73591" maxCol="73592" />
      </drainZones>
      <drainZonesShadow>
        <drainZoneShadow minCol="6066" maxCol="6070" />
        <drainZoneShadow minCol="28983" maxCol="28995" />
        <drainZoneShadow minCol="76680" maxCol="76685" />
        <drainZoneShadow minCol="117698" maxCol="117699" />
      </drainZonesShadow>
    </node>
    <node name="EMG1::851052" nid="9070" row="2040" minCol="1607" maxCol="73619" minColSha="2054" maxColSha="153570" color="EX-pale-yellow orange">
      <drainZones>
        <drainZone minCol="3648" maxCol="3649" />
        <drainZone minCol="15502" maxCol="15516" />
        <drainZone minCol="42817" maxCol="42837" />
        <drainZone minCol="73593" maxCol="73619" />
      </drainZones>
      <drainZonesShadow>
        <drainZoneShadow minCol="6071" maxCol="6087" />
        <drainZoneShadow minCol="28996" maxCol="29034" />
        <drainZoneShadow minCol="76686" maxCol="76786" />
        <drainZoneShadow minCol="117700" maxCol="117726" />
      </drainZonesShadow>
    </node>
    <node name="PNO1::851476" nid="10202" row="2041" minCol="1873" maxCol="73620" minColSha="2589" maxColSha="138846" color="EX-medium-magenta">
      <drainZones>
        <drainZone minCol="3650" maxCol="3653" />
        <drainZone minCol="15517" maxCol="15526" />
        <drainZone minCol="42838" maxCol="42841" />
        <drainZone minCol="73620" maxCol="73620" />
      </drainZones>
      <drainZonesShadow>
        <drainZoneShadow minCol="6088" maxCol="6102" />
        <drainZoneShadow minCol="29035" maxCol="29060" />
        <drainZoneShadow minCol="76787" maxCol="76868" />
        <drainZoneShadow minCol="117727" maxCol="117727" />
      </drainZonesShadow>
    </node>
    <node name="HRR25::852730" nid="10311" row="2042" minCol="1921" maxCol="73621" minColSha="2653" maxColSha="152937" color="EX-pale-red">
      <drainZones>
        <drainZone minCol="15527" maxCol="15528" />
        <drainZone minCol="42842" maxCol="42848" />
        <drainZone minCol="73621" maxCol="73621" />
      </drainZones>
      <drainZonesShadow>
        <drainZoneShadow minCol="6103" maxCol="6108" />
        <drainZoneShadow minCol="29061" maxCol="29069" />
        <drainZoneShadow minCol="76869" maxCol="76946" />
        <drainZoneShadow minCol="117728" maxCol="117728" />
      </drainZonesShadow>
    </node>
    <node name="NOP14::856766" nid="10217" row="2043" minCol="1781" maxCol="73633" minColSha="2468" maxColSha="158782" color="EX-pale-cyan">
      <drainZones>
        <drainZone minCol="15529" maxCol="15545" />
        <drainZone minCol="42849" maxCol="42849" />
        <drainZone minCol="73622" maxCol="73633" />
      </drainZones>
      <drainZonesShadow>
        <drainZoneShadow minCol="6109" maxCol="6114" />
        <drainZoneShadow minCol="29070" maxCol="29121" />
        <drainZoneShadow minCol="76947" maxCol="76958" />
        <drainZoneShadow minCol="117729" maxCol="117740" />
      </drainZonesShadow>
    </node>
    <node name="RPS18B::850719" nid="9061" row="2044" minCol="1976" maxCol="73638" minColSha="2738" maxColSha="158271" color="EX-pale-yellow-green">
      <drainZones>
        <drainZone minCol="73634" maxCol="73638" />
      </drainZones>
      <drainZonesShadow>
        <drainZoneShadow minCol="6115" maxCol="6115" />
        <drainZoneShadow minCol="29122" maxCol="29144" />
        <drainZoneShadow minCol="76959" maxCol="76966" />
        <drainZoneShadow minCol="117741" maxCol="117745" />
      </drainZonesShadow>
    </node>
    <node name="RPB3::856029" nid="10044" row="2045" minCol="2660" maxCol="73659" minColSha="4195" maxColSha="158654" color="EX-pale-purple">
      <drainZones>
        <drainZone minCol="3654" maxCol="3661" />
        <drainZone minCol="15546" maxCol="15547" />
        <drainZone minCol="42850" maxCol="42855" />
        <drainZone minCol="73639" maxCol="73659" />
      </drainZones>
      <drainZonesShadow>
        <drainZoneShadow minCol="6116" maxCol="6130" />
        <drainZoneShadow minCol="29145" maxCol="29147" />
        <drainZoneShadow minCol="76967" maxCol="76994" />
        <drainZoneShadow minCol="117746" maxCol="117766" />
      </drainZonesShadow>
    </node>
    <node name="PRP11::851967" nid="9726" row="2046" minCol="2806" maxCol="73669" minColSha="4426" maxColSha="156871" color="EX-pale-magenta">
      <drainZones>
        <drainZone minCol="3662" maxCol="3662" />
        <drainZone minCol="15548" maxCol="15551" />
        <drainZone minCol="42856" maxCol="42859" />
        <drainZone minCol="73660" maxCol="73669" />
      </drainZones>
      <drainZonesShadow>
        <drainZoneShadow minCol="6131" maxCol="6147" />
        <drainZoneShadow minCol="29148" maxCol="29163" />
        <drainZoneShadow minCol="76995" maxCol="77016" />
        <drainZoneShadow minCol="117767" maxCol="117776" />
      </drainZonesShadow>
    </node>
    <node name="LYS21::854781" nid="8793" row="2047" minCol="3509" maxCol="73732" minColSha="5648" maxColSha="157902" color="EX-pale-red-orange">
      <drainZones>
        <drainZone minCol="42860" maxCol="42866" />
        <drainZone minCol="73670" maxCol="73732" />
      </drainZones>
      <drainZonesShadow>
        <drainZoneShadow minCol="6148" maxCol="6148" />
        <drainZoneShadow minCol="29164" maxCol="29166" />
        <drainZoneShadow minCol="77017" maxCol="77040" />
        <drainZoneShadow minCol="117777" maxCol="117839" />
      </drainZonesShadow>
    </node>
    <node name="HHT2::855892" nid="10316" row="2048" minCol="3663" maxCol="73784" minColSha="6149" maxColSha="157752" color="EX-blue">
      <drainZones>
        <drainZone minCol="3663" maxCol="3663" />
        <drainZone minCol="42867" maxCol="42873" />
        <drainZone minCol="73733" maxCol="73784" />
      </drainZones>
      <drainZonesShadow>
        <drainZoneShadow minCol="6149" maxCol="6149" />
        <drainZoneShadow minCol="29167" maxCol="29172" />
        <drainZoneShadow minCol="77041" maxCol="77079" />
        <drainZoneShadow minCol="117840" maxCol="117891" />
      </drainZonesShadow>
    </node>
    <node name="HTB2::855418" nid="8908" row="2049" minCol="3425" maxCol="73825" minColSha="5440" maxColSha="159052" color="EX-orange">
      <drainZones>
        <drainZone minCol="15552" maxCol="15553" />
        <drainZone minCol="42874" maxCol="42881" />
        <drainZone minCol="73785" maxCol="73825" />
      </drainZones>
      <drainZonesShadow>
        <drainZoneShadow minCol="6150" maxCol="6150" />
        <drainZoneShadow minCol="29173" maxCol="29182" />
        <drainZoneShadow minCol="77080" maxCol="77118" />
        <drainZoneShadow minCol="117892" maxCol="117932" />
      </drainZonesShadow>
    </node>
    <node name="CHL4::851143" nid="8608" row="2050" minCol="3664" maxCol="73850" minColSha="6151" maxColSha="159057" color="EX-dark-cyan">
      <drainZones>
        <drainZone minCol="3664" maxCol="3664" />
        <drainZone minCol="15554" maxCol="15555" />
        <drainZone minCol="42882" maxCol="42899" />
        <drainZone minCol="73826" maxCol="73850" />
      </drainZones>
      <drainZonesShadow>
        <drainZoneShadow minCol="6151" maxCol="6151" />
        <drainZoneShadow minCol="29183" maxCol="29192" />
        <drainZoneShadow minCol="77119" maxCol="77153" />
        <drainZoneShadow minCol="117933" maxCol="117957" />
      </drainZonesShadow>
    </node>
    <node name="HIF1::855953" nid="9503" row="2051" minCol="3663" maxCol="73879" minColSha="6149" maxColSha="157479" color="EX-red">
      <drainZones>
        <drainZone minCol="42900" maxCol="42903" />
        <drainZone minCol="73851" maxCol="73879" />
      </drainZones>
      <drainZonesShadow>
        <drainZoneShadow minCol="6152" maxCol="6152" />
        <drainZoneShadow minCol="29193" maxCol="29198" />
        <drainZoneShadow minCol="77154" maxCol="77182" />
        <drainZoneShadow minCol="117958" maxCol="117986" />
      </drainZonesShadow>
    </node>
    <node name="SPT16::854601" nid="8690" row="2052" minCol="3665" maxCol="73894" minColSha="6153" maxColSha="159582" color="EX-dark-orange">
      <drainZones>
        <drainZone minCol="3665" maxCol="3665" />
        <drainZone minCol="15556" maxCol="15562" />
        <drainZone minCol="42904" maxCol="42904" />
        <drainZone minCol="73880" maxCol="73894" />
      </drainZones>
      <drainZonesShadow>
        <drainZoneShadow minCol="6153" maxCol="6153" />
        <drainZoneShadow minCol="29199" maxCol="29212" />
        <drainZoneShadow minCol="77183" maxCol="77185" />
        <drainZoneShadow minCol="117987" maxCol="118001" />
      </drainZonesShadow>
    </node>
    <node name="POB3::855401" nid="9277" row="2053" minCol="2544" maxCol="73898" minColSha="3904" maxColSha="158796" color="EX-dark-gray-purple">
      <drainZones>
        <drainZone minCol="3666" maxCol="3666" />
        <drainZone minCol="15563" maxCol="15568" />
        <drainZone minCol="42905" maxCol="42906" />
        <drainZone minCol="73895" maxCol="73898" />
      </drainZones>
      <drainZonesShadow>
        <drainZoneShadow minCol="6154" maxCol="6155" />
        <drainZoneShadow minCol="29213" maxCol="29227" />
        <drainZoneShadow minCol="77186" maxCol="77193" />
        <drainZoneShadow minCol="118002" maxCol="118005" />
      </drainZonesShadow>
    </node>
    <node name="SWI3::852719" nid="9594" row="2054" minCol="457" maxCol="73963" minColSha="492" maxColSha="159288" color="EX-cyan">
      <drainZones>
        <drainZone minCol="3667" maxCol="3670" />
        <drainZone minCol="15569" maxCol="15570" />
        <drainZone minCol="42907" maxCol="42926" />
        <drainZone minCol="73899" maxCol="73963" />
      </drainZones>
      <drainZonesShadow>
        <drainZoneShadow minCol="6156" maxCol="6162" />
        <drainZoneShadow minCol="29228" maxCol="29234" />
        <drainZoneShadow minCol="77194" maxCol="77263" />
        <drainZoneShadow minCol="118006" maxCol="118070" />
      </drainZonesShadow>
    </node>
    <node name="SWP82::852814" nid="8513" row="2055" minCol="458" maxCol="73984" minColSha="493" maxColSha="154460" color="EX-yellow-orange">
      <drainZones>
        <drainZone minCol="3671" maxCol="3672" />
        <drainZone minCol="15571" maxCol="15571" />
        <drainZone minCol="42927" maxCol="42949" />
        <drainZone minCol="73964" maxCol="73984" />
      </drainZones>
      <drainZonesShadow>
        <drainZoneShadow minCol="6163" maxCol="6167" />
        <drainZoneShadow minCol="29235" maxCol="29238" />
        <drainZoneShadow minCol="77264" maxCol="77342" />
        <drainZoneShadow minCol="118071" maxCol="118091" />
      </drainZonesShadow>
    </node>
    <node name="SNF11::850744" nid="10541" row="2056" minCol="3301" maxCol="74003" minColSha="5269" maxColSha="156770" color="EX-pure-blue">
      <drainZones>
        <drainZone minCol="3673" maxCol="3674" />
        <drainZone minCol="15572" maxCol="15572" />
        <drainZone minCol="42950" maxCol="42963" />
        <drainZone minCol="73985" maxCol="74003" />
      </drainZones>
      <drainZonesShadow>
        <drainZoneShadow minCol="6168" maxCol="6171" />
        <drainZoneShadow minCol="29239" maxCol="29242" />
        <drainZoneShadow minCol="77343" maxCol="77398" />
        <drainZoneShadow minCol="118092" maxCol="118110" />
      </drainZonesShadow>
    </node>
    <node name="SWI1::856499" nid="8506" row="2057" minCol="459" maxCol="74026" minColSha="494" maxColSha="157541" color="EX-dark-yellow-green">
      <drainZones>
        <drainZone minCol="3675" maxCol="3675" />
        <drainZone minCol="15573" maxCol="15574" />
        <drainZone minCol="42964" maxCol="42978" />
        <drainZone minCol="74004" maxCol="74026" />
      </drainZones>
      <drainZonesShadow>
        <drainZoneShadow minCol="6172" maxCol="6178" />
        <drainZoneShadow minCol="29243" maxCol="29248" />
        <drainZoneShadow minCol="77399" maxCol="77440" />
        <drainZoneShadow minCol="118111" maxCol="118133" />
      </drainZonesShadow>
    </node>
    <node name="ARP7::851745" nid="9312" row="2058" minCol="460" maxCol="74032" minColSha="495" maxColSha="158420" color="EX-dark-magenta">
      <drainZones>
        <drainZone minCol="3676" maxCol="3684" />
        <drainZone minCol="15575" maxCol="15575" />
        <drainZone minCol="42979" maxCol="42994" />
        <drainZone minCol="74027" maxCol="74032" />
      </drainZones>
      <drainZonesShadow>
        <drainZoneShadow minCol="6179" maxCol="6199" />
        <drainZoneShadow minCol="29249" maxCol="29253" />
        <drainZoneShadow minCol="77441" maxCol="77471" />
        <drainZoneShadow minCol="118134" maxCol="118139" />
      </drainZonesShadow>
    </node>
    <node name="RTT102::854993" nid="9134" row="2059" minCol="529" maxCol="74035" minColSha="574" maxColSha="151138" color="EX-dark-green">
      <drainZones>
        <drainZone minCol="3685" maxCol="3690" />
        <drainZone minCol="15576" maxCol="15578" />
        <drainZone minCol="42995" maxCol="42996" />
        <drainZone minCol="74033" maxCol="74035" />
      </drainZones>
      <drainZonesShadow>
        <drainZoneShadow minCol="6200" maxCol="6211" />
        <drainZoneShadow minCol="29254" maxCol="29263" />
        <drainZoneShadow minCol="77472" maxCol="77480" />
        <drainZoneShadow minCol="118140" maxCol="118142" />
      </drainZonesShadow>
    </node>
    <node name="SNF5::850632" nid="8874" row="2060" minCol="389" maxCol="74038" minColSha="418" maxColSha="149089" color="EX-blue-magenta">
      <drainZones>
        <drainZone minCol="42997" maxCol="42998" />
        <drainZone minCol="74036" maxCol="74038" />
      </drainZones>
      <drainZonesShadow>
        <drainZoneShadow minCol="6212" maxCol="6212" />
        <drainZoneShadow minCol="29264" maxCol="29277" />
        <drainZoneShadow minCol="77481" maxCol="77489" />
        <drainZoneShadow minCol="118143" maxCol="118145" />
      </drainZonesShadow>
    </node>
    <node name="YGR054W::850750" nid="10275" row="2061" minCol="1847" maxCol="74040" minColSha="2553" maxColSha="158240" color="EX-yellow-green">
      <drainZones>
        <drainZone minCol="15579" maxCol="15579" />
        <drainZone minCol="42999" maxCol="42999" />
        <drainZone minCol="74039" maxCol="74040" />
      </drainZones>
      <drainZonesShadow>
        <drainZoneShadow minCol="6213" maxCol="6215" />
        <drainZoneShadow minCol="29278" maxCol="29312" />
        <drainZoneShadow minCol="77490" maxCol="77500" />
        <drainZoneShadow minCol="118146" maxCol="118147" />
      </drainZonesShadow>
    </node>
    <node name="PHB1::850580" nid="9629" row="2062" minCol="2578" maxCol="74095" minColSha="3999" maxColSha="159576" color="EX-magenta">
      <drainZones>
        <drainZone minCol="3691" maxCol="3691" />
        <drainZone minCol="15580" maxCol="15581" />
        <drainZone minCol="43000" maxCol="43007" />
        <drainZone minCol="74041" maxCol="74095" />
      </drainZones>
      <drainZonesShadow>
        <drainZoneShadow minCol="6216" maxCol="6217" />
        <drainZoneShadow minCol="29313" maxCol="29321" />
        <drainZoneShadow minCol="77501" maxCol="77550" />
        <drainZoneShadow minCol="118148" maxCol="118202" />
      </drainZonesShadow>
    </node>
    <node name="TEF1::850367" nid="9601" row="2063" minCol="2622" maxCol="74121" minColSha="4148" maxColSha="158763" color="EX-green">
      <drainZones>
        <drainZone minCol="15582" maxCol="15583" />
        <drainZone minCol="43008" maxCol="43019" />
        <drainZone minCol="74096" maxCol="74121" />
      </drainZones>
      <drainZonesShadow>
        <drainZoneShadow minCol="6218" maxCol="6218" />
        <drainZoneShadow minCol="29322" maxCol="29333" />
        <drainZoneShadow minCol="77551" maxCol="77591" />
        <drainZoneShadow minCol="118203" maxCol="118228" />
      </drainZonesShadow>
    </node>
    <node name="CKA1::850636" nid="10155" row="2064" minCol="2545" maxCol="74294" minColSha="3905" maxColSha="159561" color="EX-yellow">
      <drainZones>
        <drainZone minCol="3692" maxCol="3699" />
        <drainZone minCol="15584" maxCol="15585" />
        <drainZone minCol="43020" maxCol="43047" />
        <drainZone minCol="74122" maxCol="74294" />
      </drainZones>
      <drainZonesShadow>
        <drainZoneShadow minCol="6219" maxCol="6228" />
        <drainZoneShadow minCol="29334" maxCol="29341" />
        <drainZoneShadow minCol="77592" maxCol="77735" />
        <drainZoneShadow minCol="118229" maxCol="118401" />
      </drainZonesShadow>
    </node>
    <node name="SDS3::854208" nid="9648" row="2065" minCol="3692" maxCol="74299" minColSha="6221" maxColSha="159394" color="EX-purple">
      <drainZones>
        <drainZone minCol="15586" maxCol="15586" />
        <drainZone minCol="74295" maxCol="74299" />
      </drainZones>
      <drainZonesShadow>
        <drainZoneShadow minCol="6229" maxCol="6229" />
        <drainZoneShadow minCol="29342" maxCol="29354" />
        <drainZoneShadow minCol="77736" maxCol="77743" />
        <drainZoneShadow minCol="118402" maxCol="118406" />
      </drainZonesShadow>
    </node>
    <node name="EAF3::854345" nid="8963" row="2066" minCol="824" maxCol="74309" minColSha="896" maxColSha="159385" color="EX-dark-purple">
      <drainZones>
        <drainZone minCol="3700" maxCol="3709" />
        <drainZone minCol="43048" maxCol="43057" />
        <drainZone minCol="74300" maxCol="74309" />
      </drainZones>
      <drainZonesShadow>
        <drainZoneShadow minCol="6230" maxCol="6240" />
        <drainZoneShadow minCol="29355" maxCol="29364" />
        <drainZoneShadow minCol="77744" maxCol="77778" />
        <drainZoneShadow minCol="118407" maxCol="118416" />
      </drainZonesShadow>
    </node>
    <node name="SNT2::856232" nid="9879" row="2067" minCol="3710" maxCol="74311" minColSha="6241" maxColSha="126615" color="EX-dark-red">
      <drainZones>
        <drainZone minCol="3710" maxCol="3710" />
        <drainZone minCol="74310" maxCol="74311" />
      </drainZones>
      <drainZonesShadow>
        <drainZoneShadow minCol="6241" maxCol="6241" />
        <drainZoneShadow minCol="29365" maxCol="29365" />
        <drainZoneShadow minCol="77779" maxCol="77785" />
        <drainZoneShadow minCol="118417" maxCol="118418" />
      </drainZonesShadow>
    </node>
    <node name="CBC2::853272" nid="8566" row="2068" minCol="2954" maxCol="74317" minColSha="4618" maxColSha="156844" color="EX-pale-green">
      <drainZones>
        <drainZone minCol="15587" maxCol="15589" />
        <drainZone minCol="43058" maxCol="43060" />
        <drainZone minCol="74312" maxCol="74317" />
      </drainZones>
      <drainZonesShadow>
        <drainZoneShadow minCol="6242" maxCol="6244" />
        <drainZoneShadow minCol="29366" maxCol="29385" />
        <drainZoneShadow minCol="77786" maxCol="77799" />
        <drainZoneShadow minCol="118419" maxCol="118424" />
      </drainZonesShadow>
    </node>
    <node name="IKI3::854785" nid="9124" row="2069" minCol="3711" maxCol="74328" minColSha="6245" maxColSha="159431" color="EX-pale-blue">
      <drainZones>
        <drainZone minCol="3711" maxCol="3711" />
        <drainZone minCol="15590" maxCol="15590" />
        <drainZone minCol="43061" maxCol="43065" />
        <drainZone minCol="74318" maxCol="74328" />
      </drainZones>
      <drainZonesShadow>
        <drainZoneShadow minCol="6245" maxCol="6245" />
        <drainZoneShadow minCol="29386" maxCol="29391" />
        <drainZoneShadow minCol="77800" maxCol="77818" />
        <drainZoneShadow minCol="118425" maxCol="118435" />
      </drainZonesShadow>
    </node>
    <node name="PRP43::854544" nid="9236" row="2070" minCol="557" maxCol="74334" minColSha="602" maxColSha="157249" color="EX-dark-tan">
      <drainZones>
        <drainZone minCol="3712" maxCol="3721" />
        <drainZone minCol="15591" maxCol="15592" />
        <drainZone minCol="43066" maxCol="43072" />
        <drainZone minCol="74329" maxCol="74334" />
      </drainZones>
      <drainZonesShadow>
        <drainZoneShadow minCol="6246" maxCol="6267" />
        <drainZoneShadow minCol="29392" maxCol="29441" />
        <drainZoneShadow minCol="77819" maxCol="77848" />
        <drainZoneShadow minCol="118436" maxCol="118441" />
      </drainZonesShadow>
    </node>
    <node name="AIR1::853303" nid="8780" row="2071" minCol="3722" maxCol="74359" minColSha="6268" maxColSha="158880" color="EX-pale-blue-magenta">
      <drainZones>
        <drainZone minCol="3722" maxCol="3722" />
        <drainZone minCol="43073" maxCol="43079" />
        <drainZone minCol="74335" maxCol="74359" />
      </drainZones>
      <drainZonesShadow>
        <drainZoneShadow minCol="6268" maxCol="6268" />
        <drainZoneShadow minCol="29442" maxCol="29443" />
        <drainZoneShadow minCol="77849" maxCol="77901" />
        <drainZoneShadow minCol="118442" maxCol="118466" />
      </drainZonesShadow>
    </node>
    <node name="ENO2::850872" nid="9815" row="2072" minCol="863" maxCol="74391" minColSha="960" maxColSha="159446" color="EX-pale-yellow orange">
      <drainZones>
        <drainZone minCol="3723" maxCol="3725" />
        <drainZone minCol="43080" maxCol="43101" />
        <drainZone minCol="74360" maxCol="74391" />
      </drainZones>
      <drainZonesShadow>
        <drainZoneShadow minCol="6269" maxCol="6277" />
        <drainZoneShadow minCol="29444" maxCol="29455" />
        <drainZoneShadow minCol="77902" maxCol="78022" />
        <drainZoneShadow minCol="118467" maxCol="118498" />
      </drainZonesShadow>
    </node>
    <node name="HTA2::852059" nid="10339" row="2073" minCol="396" maxCol="74422" minColSha="425" maxColSha="159266" color="EX-medium-magenta">
      <drainZones>
        <drainZone minCol="3726" maxCol="3727" />
        <drainZone minCol="15593" maxCol="15593" />
        <drainZone minCol="43102" maxCol="43117" />
        <drainZone minCol="74392" maxCol="74422" />
      </drainZones>
      <drainZonesShadow>
        <drainZoneShadow minCol="6278" maxCol="6284" />
        <drainZoneShadow minCol="29456" maxCol="29470" />
        <drainZoneShadow minCol="78023" maxCol="78090" />
        <drainZoneShadow minCol="118499" maxCol="118529" />
      </drainZonesShadow>
    </node>
    <node name="MET10::853529" nid="8712" row="2074" minCol="896" maxCol="74478" minColSha="999" maxColSha="159411" color="EX-pale-red">
      <drainZones>
        <drainZone minCol="43118" maxCol="43125" />
        <drainZone minCol="74423" maxCol="74478" />
      </drainZones>
      <drainZonesShadow>
        <drainZoneShadow minCol="6285" maxCol="6285" />
        <drainZoneShadow minCol="29471" maxCol="29473" />
        <drainZoneShadow minCol="78091" maxCol="78142" />
        <drainZoneShadow minCol="118530" maxCol="118585" />
      </drainZonesShadow>
    </node>
    <node name="CGI121::853632" nid="8752" row="2075" minCol="1738" maxCol="74523" minColSha="2385" maxColSha="159412" color="EX-pale-cyan">
      <drainZones>
        <drainZone minCol="15594" maxCol="15594" />
        <drainZone minCol="43126" maxCol="43130" />
        <drainZone minCol="74479" maxCol="74523" />
      </drainZones>
      <drainZonesShadow>
        <drainZoneShadow minCol="6286" maxCol="6286" />
        <drainZoneShadow minCol="29474" maxCol="29475" />
        <drainZoneShadow minCol="78143" maxCol="78180" />
        <drainZoneShadow minCol="118586" maxCol="118630" />
      </drainZonesShadow>
    </node>
    <node name="RSC8::851756" nid="9107" row="2076" minCol="530" maxCol="74532" minColSha="575" maxColSha="149997" color="EX-pale-yellow-green">
      <drainZones>
        <drainZone minCol="3728" maxCol="3731" />
        <drainZone minCol="15595" maxCol="15602" />
        <drainZone minCol="43131" maxCol="43133" />
        <drainZone minCol="74524" maxCol="74532" />
      </drainZones>
      <drainZonesShadow>
        <drainZoneShadow minCol="6287" maxCol="6301" />
        <drainZoneShadow minCol="29476" maxCol="29494" />
        <drainZoneShadow minCol="78181" maxCol="78204" />
        <drainZoneShadow minCol="118631" maxCol="118639" />
      </drainZonesShadow>
    </node>
    <node name="RVB1::852555" nid="9977" row="2077" minCol="461" maxCol="74536" minColSha="496" maxColSha="147837" color="EX-pale-purple">
      <drainZones>
        <drainZone minCol="3732" maxCol="3741" />
        <drainZone minCol="15603" maxCol="15603" />
        <drainZone minCol="43134" maxCol="43139" />
        <drainZone minCol="74533" maxCol="74536" />
      </drainZones>
      <drainZonesShadow>
        <drainZoneShadow minCol="6302" maxCol="6324" />
        <drainZoneShadow minCol="29495" maxCol="29509" />
        <drainZoneShadow minCol="78205" maxCol="78224" />
        <drainZoneShadow minCol="118640" maxCol="118643" />
      </drainZonesShadow>
    </node>
    <node name="ACT1::855744" nid="9139" row="2078" minCol="462" maxCol="74539" minColSha="497" maxColSha="141368" color="EX-pale-magenta">
      <drainZones>
        <drainZone minCol="3742" maxCol="3757" />
        <drainZone minCol="15604" maxCol="15605" />
        <drainZone minCol="43140" maxCol="43141" />
        <drainZone minCol="74537" maxCol="74539" />
      </drainZones>
      <drainZonesShadow>
        <drainZoneShadow minCol="6325" maxCol="6352" />
        <drainZoneShadow minCol="29510" maxCol="29540" />
        <drainZoneShadow minCol="78225" maxCol="78236" />
        <drainZoneShadow minCol="118644" maxCol="118646" />
      </drainZonesShadow>
    </node>
    <node name="CMD1::855820" nid="8554" row="2079" minCol="3758" maxCol="74548" minColSha="6353" maxColSha="158583" color="EX-pale-red-orange">
      <drainZones>
        <drainZone minCol="3758" maxCol="3758" />
        <drainZone minCol="43142" maxCol="43142" />
        <drainZone minCol="74540" maxCol="74548" />
      </drainZones>
      <drainZonesShadow>
        <drainZoneShadow minCol="6353" maxCol="6353" />
        <drainZoneShadow minCol="29541" maxCol="29562" />
        <drainZoneShadow minCol="78237" maxCol="78248" />
        <drainZoneShadow minCol="118647" maxCol="118655" />
      </drainZonesShadow>
    </node>
    <node name="RPC17::850400" nid="10179" row="2080" minCol="3350" maxCol="74579" minColSha="5329" maxColSha="157411" color="EX-blue">
      <drainZones>
        <drainZone minCol="3759" maxCol="3763" />
        <drainZone minCol="15606" maxCol="15607" />
        <drainZone minCol="43143" maxCol="43152" />
        <drainZone minCol="74549" maxCol="74579" />
      </drainZones>
      <drainZonesShadow>
        <drainZoneShadow minCol="6354" maxCol="6364" />
        <drainZoneShadow minCol="29563" maxCol="29567" />
        <drainZoneShadow minCol="78249" maxCol="78279" />
        <drainZoneShadow minCol="118656" maxCol="118686" />
      </drainZonesShadow>
    </node>
    <node name="RPC82::852830" nid="9245" row="2081" minCol="3271" maxCol="74594" minColSha="5185" maxColSha="159400" color="EX-orange">
      <drainZones>
        <drainZone minCol="3764" maxCol="3764" />
        <drainZone minCol="15608" maxCol="15612" />
        <drainZone minCol="43153" maxCol="43157" />
        <drainZone minCol="74580" maxCol="74594" />
      </drainZones>
      <drainZonesShadow>
        <drainZoneShadow minCol="6365" maxCol="6370" />
        <drainZoneShadow minCol="29568" maxCol="29578" />
        <drainZoneShadow minCol="78280" maxCol="78306" />
        <drainZoneShadow minCol="118687" maxCol="118701" />
      </drainZonesShadow>
    </node>
    <node name="RPC37::853581" nid="8893" row="2082" minCol="3272" maxCol="74610" minColSha="5186" maxColSha="158506" color="EX-dark-cyan">
      <drainZones>
        <drainZone minCol="3765" maxCol="3767" />
        <drainZone minCol="15613" maxCol="15614" />
        <drainZone minCol="43158" maxCol="43162" />
        <drainZone minCol="74595" maxCol="74610" />
      </drainZones>
      <drainZonesShadow>
        <drainZoneShadow minCol="6371" maxCol="6378" />
        <drainZoneShadow minCol="29579" maxCol="29586" />
        <drainZoneShadow minCol="78307" maxCol="78330" />
        <drainZoneShadow minCol="118702" maxCol="118717" />
      </drainZonesShadow>
    </node>
    <node name="RPC53::855622" nid="8954" row="2083" minCol="3273" maxCol="74614" minColSha="5187" maxColSha="158907" color="EX-red">
      <drainZones>
        <drainZone minCol="3768" maxCol="3768" />
        <drainZone minCol="15615" maxCol="15617" />
        <drainZone minCol="43163" maxCol="43166" />
        <drainZone minCol="74611" maxCol="74614" />
      </drainZones>
      <drainZonesShadow>
        <drainZoneShadow minCol="6379" maxCol="6385" />
        <drainZoneShadow minCol="29587" maxCol="29594" />
        <drainZoneShadow minCol="78331" maxCol="78355" />
        <drainZoneShadow minCol="118718" maxCol="118721" />
      </drainZonesShadow>
    </node>
    <node name="RPC34::856545" nid="10145" row="2084" minCol="3274" maxCol="74620" minColSha="5188" maxColSha="157217" color="EX-dark-orange">
      <drainZones>
        <drainZone minCol="15618" maxCol="15622" />
        <drainZone minCol="43167" maxCol="43169" />
        <drainZone minCol="74615" maxCol="74620" />
      </drainZones>
      <drainZonesShadow>
        <drainZoneShadow minCol="6386" maxCol="6392" />
        <drainZoneShadow minCol="29595" maxCol="29607" />
        <drainZoneShadow minCol="78356" maxCol="78369" />
        <drainZoneShadow minCol="118722" maxCol="118727" />
      </drainZonesShadow>
    </node>
    <node name="RPC25::856510" nid="9244" row="2085" minCol="3378" maxCol="74626" minColSha="5363" maxColSha="153866" color="EX-dark-gray-purple">
      <drainZones>
        <drainZone minCol="15623" maxCol="15624" />
        <drainZone minCol="43170" maxCol="43173" />
        <drainZone minCol="74621" maxCol="74626" />
      </drainZones>
      <drainZonesShadow>
        <drainZoneShadow minCol="6393" maxCol="6395" />
        <drainZoneShadow minCol="29608" maxCol="29619" />
        <drainZoneShadow minCol="78370" maxCol="78385" />
        <drainZoneShadow minCol="118728" maxCol="118733" />
      </drainZonesShadow>
    </node>
    <node name="RET1::855679" nid="8323" row="2086" minCol="3275" maxCol="74630" minColSha="5189" maxColSha="157233" color="EX-cyan">
      <drainZones>
        <drainZone minCol="15625" maxCol="15626" />
        <drainZone minCol="43174" maxCol="43175" />
        <drainZone minCol="74627" maxCol="74630" />
      </drainZones>
      <drainZonesShadow>
        <drainZoneShadow minCol="6396" maxCol="6399" />
        <drainZoneShadow minCol="29620" maxCol="29634" />
        <drainZoneShadow minCol="78386" maxCol="78391" />
        <drainZoneShadow minCol="118734" maxCol="118737" />
      </drainZonesShadow>
    </node>
    <node name="RPC31::856322" nid="9834" row="2087" minCol="3276" maxCol="74633" minColSha="5190" maxColSha="157377" color="EX-yellow-orange">
      <drainZones>
        <drainZone minCol="43176" maxCol="43176" />
        <drainZone minCol="74631" maxCol="74633" />
      </drainZones>
      <drainZonesShadow>
        <drainZoneShadow minCol="6400" maxCol="6405" />
        <drainZoneShadow minCol="29635" maxCol="29644" />
        <drainZoneShadow minCol="78392" maxCol="78395" />
        <drainZoneShadow minCol="118738" maxCol="118740" />
      </drainZonesShadow>
    </node>
    <node name="VPS72::851903" nid="8728" row="2088" minCol="3284" maxCol="74638" minColSha="5247" maxColSha="141957" color="EX-pure-blue">
      <drainZones>
        <drainZone minCol="3769" maxCol="3775" />
        <drainZone minCol="15627" maxCol="15627" />
        <drainZone minCol="43177" maxCol="43181" />
        <drainZone minCol="74634" maxCol="74638" />
      </drainZones>
      <drainZonesShadow>
        <drainZoneShadow minCol="6406" maxCol="6415" />
        <drainZoneShadow minCol="29645" maxCol="29648" />
        <drainZoneShadow minCol="78396" maxCol="78422" />
        <drainZoneShadow minCol="118741" maxCol="118745" />
      </drainZonesShadow>
    </node>
    <node name="MNN9::851996" nid="9035" row="2089" minCol="3691" maxCol="74753" minColSha="6217" maxColSha="159585" color="EX-dark-yellow-green">
      <drainZones>
        <drainZone minCol="3776" maxCol="3777" />
        <drainZone minCol="43182" maxCol="43195" />
        <drainZone minCol="74639" maxCol="74753" />
      </drainZones>
      <drainZonesShadow>
        <drainZoneShadow minCol="6416" maxCol="6418" />
        <drainZoneShadow minCol="29649" maxCol="29652" />
        <drainZoneShadow minCol="78423" maxCol="78498" />
        <drainZoneShadow minCol="118746" maxCol="118860" />
      </drainZonesShadow>
    </node>
    <node name="CDC25::853418" nid="9129" row="2090" minCol="3778" maxCol="74806" minColSha="6419" maxColSha="158854" color="EX-dark-magenta">
      <drainZones>
        <drainZone minCol="3778" maxCol="3778" />
        <drainZone minCol="43196" maxCol="43203" />
        <drainZone minCol="74754" maxCol="74806" />
      </drainZones>
      <drainZonesShadow>
        <drainZoneShadow minCol="6419" maxCol="6419" />
        <drainZoneShadow minCol="29653" maxCol="29658" />
        <drainZoneShadow minCol="78499" maxCol="78557" />
        <drainZoneShadow minCol="118861" maxCol="118913" />
      </drainZonesShadow>
    </node>
    <node name="MDS3::850863" nid="9607" row="2091" minCol="3778" maxCol="74836" minColSha="6419" maxColSha="159267" color="EX-dark-green">
      <drainZones>
        <drainZone minCol="43204" maxCol="43211" />
        <drainZone minCol="74807" maxCol="74836" />
      </drainZones>
      <drainZonesShadow>
        <drainZoneShadow minCol="6420" maxCol="6420" />
        <drainZoneShadow minCol="29659" maxCol="29661" />
        <drainZoneShadow minCol="78558" maxCol="78594" />
        <drainZoneShadow minCol="118914" maxCol="118943" />
      </drainZonesShadow>
    </node>
    <node name="KEL2::850998" nid="9907" row="2092" minCol="3779" maxCol="74914" minColSha="6421" maxColSha="159587" color="EX-blue-magenta">
      <drainZones>
        <drainZone minCol="3779" maxCol="3779" />
        <drainZone minCol="43212" maxCol="43218" />
        <drainZone minCol="74837" maxCol="74914" />
      </drainZones>
      <drainZonesShadow>
        <drainZoneShadow minCol="6421" maxCol="6421" />
        <drainZoneShadow minCol="29662" maxCol="29663" />
        <drainZoneShadow minCol="78595" maxCol="78634" />
        <drainZoneShadow minCol="118944" maxCol="119021" />
      </drainZonesShadow>
    </node>
    <node name="DAD1::850447" nid="8334" row="2093" minCol="3780" maxCol="74948" minColSha="6422" maxColSha="158372" color="EX-yellow-green">
      <drainZones>
        <drainZone minCol="3780" maxCol="3780" />
        <drainZone minCol="15628" maxCol="15628" />
        <drainZone minCol="43219" maxCol="43220" />
        <drainZone minCol="74915" maxCol="74948" />
      </drainZones>
      <drainZonesShadow>
        <drainZoneShadow minCol="6422" maxCol="6422" />
        <drainZoneShadow minCol="29664" maxCol="29669" />
        <drainZoneShadow minCol="78635" maxCol="78666" />
        <drainZoneShadow minCol="119022" maxCol="119055" />
      </drainZonesShadow>
    </node>
    <node name="ABP1::854418" nid="8396" row="2094" minCol="2606" maxCol="75047" minColSha="4126" maxColSha="158705" color="EX-magenta">
      <drainZones>
        <drainZone minCol="3781" maxCol="3781" />
        <drainZone minCol="43221" maxCol="43241" />
        <drainZone minCol="74949" maxCol="75047" />
      </drainZones>
      <drainZonesShadow>
        <drainZoneShadow minCol="6423" maxCol="6426" />
        <drainZoneShadow minCol="29670" maxCol="29683" />
        <drainZoneShadow minCol="78667" maxCol="78761" />
        <drainZoneShadow minCol="119056" maxCol="119154" />
      </drainZonesShadow>
    </node>
    <node name="SLM1::852779" nid="8321" row="2095" minCol="2538" maxCol="75053" minColSha="3892" maxColSha="159115" color="EX-green">
      <drainZones>
        <drainZone minCol="43242" maxCol="43255" />
        <drainZone minCol="75048" maxCol="75053" />
      </drainZones>
      <drainZonesShadow>
        <drainZoneShadow minCol="6427" maxCol="6428" />
        <drainZoneShadow minCol="29684" maxCol="29688" />
        <drainZoneShadow minCol="78762" maxCol="78813" />
        <drainZoneShadow minCol="119155" maxCol="119160" />
      </drainZonesShadow>
    </node>
    <node name="BFR1::853499" nid="10376" row="2096" minCol="2527" maxCol="75067" minColSha="3870" maxColSha="159245" color="EX-yellow">
      <drainZones>
        <drainZone minCol="43256" maxCol="43258" />
        <drainZone minCol="75054" maxCol="75067" />
      </drainZones>
      <drainZonesShadow>
        <drainZoneShadow minCol="6429" maxCol="6429" />
        <drainZoneShadow minCol="29689" maxCol="29706" />
        <drainZoneShadow minCol="78814" maxCol="78826" />
        <drainZoneShadow minCol="119161" maxCol="119174" />
      </drainZonesShadow>
    </node>
    <node name="KRI1::852489" nid="9335" row="2097" minCol="1510" maxCol="75068" minColSha="1815" maxColSha="146634" color="EX-purple">
      <drainZones>
        <drainZone minCol="15629" maxCol="15629" />
        <drainZone minCol="43259" maxCol="43261" />
        <drainZone minCol="75068" maxCol="75068" />
      </drainZones>
      <drainZonesShadow>
        <drainZoneShadow minCol="6430" maxCol="6440" />
        <drainZoneShadow minCol="29707" maxCol="29720" />
        <drainZoneShadow minCol="78827" maxCol="78875" />
        <drainZoneShadow minCol="119175" maxCol="119175" />
      </drainZonesShadow>
    </node>
    <node name="TRS31::855066" nid="9973" row="2098" minCol="3782" maxCol="75117" minColSha="6441" maxColSha="159574" color="EX-dark-purple">
      <drainZones>
        <drainZone minCol="3782" maxCol="3783" />
        <drainZone minCol="15630" maxCol="15630" />
        <drainZone minCol="43262" maxCol="43279" />
        <drainZone minCol="75069" maxCol="75117" />
      </drainZones>
      <drainZonesShadow>
        <drainZoneShadow minCol="6441" maxCol="6442" />
        <drainZoneShadow minCol="29721" maxCol="29727" />
        <drainZoneShadow minCol="78876" maxCol="78935" />
        <drainZoneShadow minCol="119176" maxCol="119224" />
      </drainZonesShadow>
    </node>
    <node name="GSG1::850298" nid="9750" row="2099" minCol="910" maxCol="75131" minColSha="1013" maxColSha="146709" color="EX-dark-red">
      <drainZones>
        <drainZone minCol="3784" maxCol="3792" />
        <drainZone minCol="15631" maxCol="15632" />
        <drainZone minCol="43280" maxCol="43286" />
        <drainZone minCol="75118" maxCol="75131" />
      </drainZones>
      <drainZonesShadow>
        <drainZoneShadow minCol="6443" maxCol="6459" />
        <drainZoneShadow minCol="29728" maxCol="29735" />
        <drainZoneShadow minCol="78936" maxCol="79001" />
        <drainZoneShadow minCol="119225" maxCol="119238" />
      </drainZonesShadow>
    </node>
    <node name="BET5::853133" nid="8916" row="2100" minCol="3783" maxCol="75174" minColSha="6442" maxColSha="158915" color="EX-pale-green">
      <drainZones>
        <drainZone minCol="3793" maxCol="3793" />
        <drainZone minCol="43287" maxCol="43295" />
        <drainZone minCol="75132" maxCol="75174" />
      </drainZones>
      <drainZonesShadow>
        <drainZoneShadow minCol="6460" maxCol="6461" />
        <drainZoneShadow minCol="29736" maxCol="29742" />
        <drainZoneShadow minCol="79002" maxCol="79050" />
        <drainZoneShadow minCol="119239" maxCol="119281" />
      </drainZonesShadow>
    </node>
    <node name="TRS120::854553" nid="9752" row="2101" minCol="3793" maxCol="75178" minColSha="6461" maxColSha="150463" color="EX-pale-blue">
      <drainZones>
        <drainZone minCol="75175" maxCol="75178" />
      </drainZones>
      <drainZonesShadow>
        <drainZoneShadow minCol="6462" maxCol="6462" />
        <drainZoneShadow minCol="29743" maxCol="29750" />
        <drainZoneShadow minCol="79051" maxCol="79051" />
        <drainZoneShadow minCol="119282" maxCol="119285" />
      </drainZonesShadow>
    </node>
    <node name="SWR1::855005" nid="8487" row="2102" minCol="3285" maxCol="75200" minColSha="5248" maxColSha="156662" color="EX-dark-tan">
      <drainZones>
        <drainZone minCol="3794" maxCol="3799" />
        <drainZone minCol="15633" maxCol="15633" />
        <drainZone minCol="43296" maxCol="43306" />
        <drainZone minCol="75179" maxCol="75200" />
      </drainZones>
      <drainZonesShadow>
        <drainZoneShadow minCol="6463" maxCol="6471" />
        <drainZoneShadow minCol="29751" maxCol="29754" />
        <drainZoneShadow minCol="79052" maxCol="79107" />
        <drainZoneShadow minCol="119286" maxCol="119307" />
      </drainZonesShadow>
    </node>
    <node name="ARP4::852996" nid="10266" row="2103" minCol="463" maxCol="75213" minColSha="498" maxColSha="158916" color="EX-pale-blue-magenta">
      <drainZones>
        <drainZone minCol="3800" maxCol="3811" />
        <drainZone minCol="43307" maxCol="43314" />
        <drainZone minCol="75201" maxCol="75213" />
      </drainZones>
      <drainZonesShadow>
        <drainZoneShadow minCol="6472" maxCol="6499" />
        <drainZoneShadow minCol="29755" maxCol="29758" />
        <drainZoneShadow minCol="79108" maxCol="79134" />
        <drainZoneShadow minCol="119308" maxCol="119320" />
      </drainZonesShadow>
    </node>
    <node name="SWC3::856065" nid="8369" row="2104" minCol="3287" maxCol="75230" minColSha="5250" maxColSha="157607" color="EX-pale-yellow orange">
      <drainZones>
        <drainZone minCol="3812" maxCol="3815" />
        <drainZone minCol="43315" maxCol="43321" />
        <drainZone minCol="75214" maxCol="75230" />
      </drainZones>
      <drainZonesShadow>
        <drainZoneShadow minCol="6500" maxCol="6509" />
        <drainZoneShadow minCol="29759" maxCol="29759" />
        <drainZoneShadow minCol="79135" maxCol="79177" />
        <drainZoneShadow minCol="119321" maxCol="119337" />
      </drainZonesShadow>
    </node>
    <node name="ARP6::853985" nid="9499" row="2105" minCol="3288" maxCol="75234" minColSha="5251" maxColSha="156736" color="EX-medium-magenta">
      <drainZones>
        <drainZone minCol="3816" maxCol="3818" />
        <drainZone minCol="43322" maxCol="43330" />
        <drainZone minCol="75231" maxCol="75234" />
      </drainZones>
      <drainZonesShadow>
        <drainZoneShadow minCol="6510" maxCol="6519" />
        <drainZoneShadow minCol="29760" maxCol="29761" />
        <drainZoneShadow minCol="79178" maxCol="79215" />
        <drainZoneShadow minCol="119338" maxCol="119341" />
      </drainZonesShadow>
    </node>
    <node name="CDC27::851142" nid="10124" row="2106" minCol="3819" maxCol="75299" minColSha="6520" maxColSha="159588" color="EX-pale-red">
      <drainZones>
        <drainZone minCol="3819" maxCol="3819" />
        <drainZone minCol="15634" maxCol="15637" />
        <drainZone minCol="43331" maxCol="43335" />
        <drainZone minCol="75235" maxCol="75299" />
      </drainZones>
      <drainZonesShadow>
        <drainZoneShadow minCol="6520" maxCol="6520" />
        <drainZoneShadow minCol="29762" maxCol="29771" />
        <drainZoneShadow minCol="79216" maxCol="79266" />
        <drainZoneShadow minCol="119342" maxCol="119406" />
      </drainZonesShadow>
    </node>
    <node name="APC4::851115" nid="10068" row="2107" minCol="3820" maxCol="75342" minColSha="6521" maxColSha="159085" color="EX-pale-cyan">
      <drainZones>
        <drainZone minCol="3820" maxCol="3821" />
        <drainZone minCol="15638" maxCol="15638" />
        <drainZone minCol="43336" maxCol="43345" />
        <drainZone minCol="75300" maxCol="75342" />
      </drainZones>
      <drainZonesShadow>
        <drainZoneShadow minCol="6521" maxCol="6522" />
        <drainZoneShadow minCol="29772" maxCol="29778" />
        <drainZoneShadow minCol="79267" maxCol="79321" />
        <drainZoneShadow minCol="119407" maxCol="119449" />
      </drainZonesShadow>
    </node>
    <node name="MND2::854150" nid="10497" row="2108" minCol="3820" maxCol="75371" minColSha="6521" maxColSha="155959" color="EX-pale-yellow-green">
      <drainZones>
        <drainZone minCol="15639" maxCol="15640" />
        <drainZone minCol="43346" maxCol="43360" />
        <drainZone minCol="75343" maxCol="75371" />
      </drainZones>
      <drainZonesShadow>
        <drainZoneShadow minCol="6523" maxCol="6523" />
        <drainZoneShadow minCol="29779" maxCol="29784" />
        <drainZoneShadow minCol="79322" maxCol="79385" />
        <drainZoneShadow minCol="119450" maxCol="119478" />
      </drainZonesShadow>
    </node>
    <node name="APC5::851887" nid="9556" row="2109" minCol="3822" maxCol="75399" minColSha="6524" maxColSha="155912" color="EX-pale-purple">
      <drainZones>
        <drainZone minCol="3822" maxCol="3822" />
        <drainZone minCol="43361" maxCol="43365" />
        <drainZone minCol="75372" maxCol="75399" />
      </drainZones>
      <drainZonesShadow>
        <drainZoneShadow minCol="6524" maxCol="6524" />
        <drainZoneShadow minCol="29785" maxCol="29793" />
        <drainZoneShadow minCol="79386" maxCol="79441" />
        <drainZoneShadow minCol="119479" maxCol="119506" />
      </drainZonesShadow>
    </node>
    <node name="CDC16::853719" nid="10461" row="2110" minCol="3819" maxCol="75423" minColSha="6520" maxColSha="157949" color="EX-pale-magenta">
      <drainZones>
        <drainZone minCol="43366" maxCol="43372" />
        <drainZone minCol="75400" maxCol="75423" />
      </drainZones>
      <drainZonesShadow>
        <drainZoneShadow minCol="6525" maxCol="6527" />
        <drainZoneShadow minCol="29794" maxCol="29799" />
        <drainZoneShadow minCol="79442" maxCol="79475" />
        <drainZoneShadow minCol="119507" maxCol="119530" />
      </drainZonesShadow>
    </node>
    <node name="HTB1::856060" nid="9484" row="2111" minCol="704" maxCol="75427" minColSha="763" maxColSha="141370" color="EX-pale-red-orange">
      <drainZones>
        <drainZone minCol="3823" maxCol="3823" />
        <drainZone minCol="15641" maxCol="15646" />
        <drainZone minCol="43373" maxCol="43374" />
        <drainZone minCol="75424" maxCol="75427" />
      </drainZones>
      <drainZonesShadow>
        <drainZoneShadow minCol="6528" maxCol="6536" />
        <drainZoneShadow minCol="29800" maxCol="29813" />
        <drainZoneShadow minCol="79476" maxCol="79493" />
        <drainZoneShadow minCol="119531" maxCol="119534" />
      </drainZonesShadow>
    </node>
    <node name="YSH1::852108" nid="9073" row="2112" minCol="933" maxCol="75432" minColSha="1036" maxColSha="158183" color="EX-blue">
      <drainZones>
        <drainZone minCol="3824" maxCol="3830" />
        <drainZone minCol="15647" maxCol="15651" />
        <drainZone minCol="75428" maxCol="75432" />
      </drainZones>
      <drainZonesShadow>
        <drainZoneShadow minCol="6537" maxCol="6545" />
        <drainZoneShadow minCol="29814" maxCol="29822" />
        <drainZoneShadow minCol="79494" maxCol="79503" />
        <drainZoneShadow minCol="119535" maxCol="119539" />
      </drainZonesShadow>
    </node>
    <node name="TAF4::853161" nid="8648" row="2113" minCol="2835" maxCol="75434" minColSha="4461" maxColSha="153717" color="EX-orange">
      <drainZones>
        <drainZone minCol="43375" maxCol="43375" />
        <drainZone minCol="75433" maxCol="75434" />
      </drainZones>
      <drainZonesShadow>
        <drainZoneShadow minCol="6546" maxCol="6549" />
        <drainZoneShadow minCol="29823" maxCol="29831" />
        <drainZoneShadow minCol="79504" maxCol="79513" />
        <drainZoneShadow minCol="119540" maxCol="119541" />
      </drainZonesShadow>
    </node>
    <node name="FYV4::850625" nid="10070" row="2114" minCol="1987" maxCol="75446" minColSha="2750" maxColSha="157919" color="EX-dark-cyan">
      <drainZones>
        <drainZone minCol="3831" maxCol="3833" />
        <drainZone minCol="15652" maxCol="15657" />
        <drainZone minCol="43376" maxCol="43383" />
        <drainZone minCol="75435" maxCol="75446" />
      </drainZones>
      <drainZonesShadow>
        <drainZoneShadow minCol="6550" maxCol="6553" />
        <drainZoneShadow minCol="29832" maxCol="29838" />
        <drainZoneShadow minCol="79514" maxCol="79560" />
        <drainZoneShadow minCol="119542" maxCol="119553" />
      </drainZonesShadow>
    </node>
    <node name="MRPL22::851531" nid="8579" row="2115" minCol="720" maxCol="75460" minColSha="779" maxColSha="155792" color="EX-red">
      <drainZones>
        <drainZone minCol="3834" maxCol="3846" />
        <drainZone minCol="43384" maxCol="43394" />
        <drainZone minCol="75447" maxCol="75460" />
      </drainZones>
      <drainZonesShadow>
        <drainZoneShadow minCol="6554" maxCol="6568" />
        <drainZoneShadow minCol="29839" maxCol="29840" />
        <drainZoneShadow minCol="79561" maxCol="79598" />
        <drainZoneShadow minCol="119554" maxCol="119567" />
      </drainZonesShadow>
    </node>
    <node name="AME1::855669" nid="8961" row="2116" minCol="3847" maxCol="75493" minColSha="6569" maxColSha="158881" color="EX-dark-orange">
      <drainZones>
        <drainZone minCol="3847" maxCol="3847" />
        <drainZone minCol="15658" maxCol="15658" />
        <drainZone minCol="43395" maxCol="43397" />
        <drainZone minCol="75461" maxCol="75493" />
      </drainZones>
      <drainZonesShadow>
        <drainZoneShadow minCol="6569" maxCol="6569" />
        <drainZoneShadow minCol="29841" maxCol="29851" />
        <drainZoneShadow minCol="79599" maxCol="79648" />
        <drainZoneShadow minCol="119568" maxCol="119600" />
      </drainZonesShadow>
    </node>
    <node name="MCM22::850963" nid="8537" row="2117" minCol="3847" maxCol="75519" minColSha="6569" maxColSha="157889" color="EX-dark-gray-purple">
      <drainZones>
        <drainZone minCol="15659" maxCol="15659" />
        <drainZone minCol="43398" maxCol="43403" />
        <drainZone minCol="75494" maxCol="75519" />
      </drainZones>
      <drainZonesShadow>
        <drainZoneShadow minCol="6570" maxCol="6570" />
        <drainZoneShadow minCol="29852" maxCol="29860" />
        <drainZoneShadow minCol="79649" maxCol="79689" />
        <drainZoneShadow minCol="119601" maxCol="119626" />
      </drainZonesShadow>
    </node>
    <node name="CTF3::853718" nid="10285" row="2118" minCol="3664" maxCol="75540" minColSha="6151" maxColSha="158401" color="EX-cyan">
      <drainZones>
        <drainZone minCol="43404" maxCol="43405" />
        <drainZone minCol="75520" maxCol="75540" />
      </drainZones>
      <drainZonesShadow>
        <drainZoneShadow minCol="6571" maxCol="6571" />
        <drainZoneShadow minCol="29861" maxCol="29868" />
        <drainZoneShadow minCol="79690" maxCol="79728" />
        <drainZoneShadow minCol="119627" maxCol="119647" />
      </drainZonesShadow>
    </node>
    <node name="HIR3::851877" nid="8479" row="2119" minCol="3848" maxCol="75559" minColSha="6572" maxColSha="158791" color="EX-yellow-orange">
      <drainZones>
        <drainZone minCol="3848" maxCol="3848" />
        <drainZone minCol="43406" maxCol="43413" />
        <drainZone minCol="75541" maxCol="75559" />
      </drainZones>
      <drainZonesShadow>
        <drainZoneShadow minCol="6572" maxCol="6572" />
        <drainZoneShadow minCol="29869" maxCol="29871" />
        <drainZoneShadow minCol="79729" maxCol="79764" />
        <drainZoneShadow minCol="119648" maxCol="119666" />
      </drainZonesShadow>
    </node>
    <node name="SRP21::851632" nid="8582" row="2120" minCol="2217" maxCol="75573" minColSha="3190" maxColSha="159126" color="EX-pure-blue">
      <drainZones>
        <drainZone minCol="3849" maxCol="3850" />
        <drainZone minCol="43414" maxCol="43436" />
        <drainZone minCol="75560" maxCol="75573" />
      </drainZones>
      <drainZonesShadow>
        <drainZoneShadow minCol="6573" maxCol="6577" />
        <drainZoneShadow minCol="29872" maxCol="29873" />
        <drainZoneShadow minCol="79765" maxCol="79885" />
        <drainZoneShadow minCol="119667" maxCol="119680" />
      </drainZonesShadow>
    </node>
    <node name="MRPL10::851984" nid="9193" row="2121" minCol="1875" maxCol="75579" minColSha="2591" maxColSha="159200" color="EX-dark-yellow-green">
      <drainZones>
        <drainZone minCol="3851" maxCol="3861" />
        <drainZone minCol="15660" maxCol="15664" />
        <drainZone minCol="43437" maxCol="43439" />
        <drainZone minCol="75574" maxCol="75579" />
      </drainZones>
      <drainZonesShadow>
        <drainZoneShadow minCol="6578" maxCol="6589" />
        <drainZoneShadow minCol="29874" maxCol="29878" />
        <drainZoneShadow minCol="79886" maxCol="79909" />
        <drainZoneShadow minCol="119681" maxCol="119686" />
      </drainZonesShadow>
    </node>
    <node name="MSP1::852660" nid="9044" row="2122" minCol="895" maxCol="75609" minColSha="998" maxColSha="159589" color="EX-dark-magenta">
      <drainZones>
        <drainZone minCol="43440" maxCol="43444" />
        <drainZone minCol="75580" maxCol="75609" />
      </drainZones>
      <drainZonesShadow>
        <drainZoneShadow minCol="6590" maxCol="6590" />
        <drainZoneShadow minCol="29879" maxCol="29880" />
        <drainZoneShadow minCol="79910" maxCol="79939" />
        <drainZoneShadow minCol="119687" maxCol="119716" />
      </drainZonesShadow>
    </node>
    <node name="ROM2::855531" nid="9447" row="2123" minCol="1876" maxCol="75610" minColSha="2592" maxColSha="150162" color="EX-dark-green">
      <drainZones>
        <drainZone minCol="75610" maxCol="75610" />
      </drainZones>
      <drainZonesShadow>
        <drainZoneShadow minCol="6591" maxCol="6591" />
        <drainZoneShadow minCol="29881" maxCol="29883" />
        <drainZoneShadow minCol="79940" maxCol="79945" />
        <drainZoneShadow minCol="119717" maxCol="119717" />
      </drainZonesShadow>
    </node>
    <node name="EXO84::855512" nid="8993" row="2124" minCol="370" maxCol="75659" minColSha="399" maxColSha="158986" color="EX-blue-magenta">
      <drainZones>
        <drainZone minCol="3862" maxCol="3863" />
        <drainZone minCol="43445" maxCol="43453" />
        <drainZone minCol="75611" maxCol="75659" />
      </drainZones>
      <drainZonesShadow>
        <drainZoneShadow minCol="6592" maxCol="6594" />
        <drainZoneShadow minCol="29884" maxCol="29888" />
        <drainZoneShadow minCol="79946" maxCol="80022" />
        <drainZoneShadow minCol="119718" maxCol="119766" />
      </drainZonesShadow>
    </node>
    <node name="EXO70::853535" nid="9504" row="2125" minCol="3862" maxCol="75675" minColSha="6593" maxColSha="157576" color="EX-yellow-green">
      <drainZones>
        <drainZone minCol="15665" maxCol="15665" />
        <drainZone minCol="43454" maxCol="43460" />
        <drainZone minCol="75660" maxCol="75675" />
      </drainZones>
      <drainZonesShadow>
        <drainZoneShadow minCol="6595" maxCol="6595" />
        <drainZoneShadow minCol="29889" maxCol="29893" />
        <drainZoneShadow minCol="80023" maxCol="80065" />
        <drainZoneShadow minCol="119767" maxCol="119782" />
      </drainZonesShadow>
    </node>
    <node name="SEC10::852191" nid="10193" row="2126" minCol="3863" maxCol="75683" minColSha="6594" maxColSha="151226" color="EX-magenta">
      <drainZones>
        <drainZone minCol="43461" maxCol="43469" />
        <drainZone minCol="75676" maxCol="75683" />
      </drainZones>
      <drainZonesShadow>
        <drainZoneShadow minCol="6596" maxCol="6596" />
        <drainZoneShadow minCol="29894" maxCol="29899" />
        <drainZoneShadow minCol="80066" maxCol="80111" />
        <drainZoneShadow minCol="119783" maxCol="119790" />
      </drainZonesShadow>
    </node>
    <node name="DAM1::853576" nid="10371" row="2127" minCol="2862" maxCol="75731" minColSha="4497" maxColSha="158925" color="EX-green">
      <drainZones>
        <drainZone minCol="15666" maxCol="15666" />
        <drainZone minCol="43470" maxCol="43479" />
        <drainZone minCol="75684" maxCol="75731" />
      </drainZones>
      <drainZonesShadow>
        <drainZoneShadow minCol="6597" maxCol="6598" />
        <drainZoneShadow minCol="29900" maxCol="29903" />
        <drainZoneShadow minCol="80112" maxCol="80158" />
        <drainZoneShadow minCol="119791" maxCol="119838" />
      </drainZonesShadow>
    </node>
    <node name="CWC23::852873" nid="8564" row="2128" minCol="558" maxCol="75739" minColSha="603" maxColSha="159366" color="EX-yellow">
      <drainZones>
        <drainZone minCol="3864" maxCol="3874" />
        <drainZone minCol="15667" maxCol="15670" />
        <drainZone minCol="43480" maxCol="43483" />
        <drainZone minCol="75732" maxCol="75739" />
      </drainZones>
      <drainZonesShadow>
        <drainZoneShadow minCol="6599" maxCol="6621" />
        <drainZoneShadow minCol="29904" maxCol="29914" />
        <drainZoneShadow minCol="80159" maxCol="80174" />
        <drainZoneShadow minCol="119839" maxCol="119846" />
      </drainZonesShadow>
    </node>
    <node name="MRPL13::852344" nid="8529" row="2129" minCol="721" maxCol="75772" minColSha="780" maxColSha="157890" color="EX-purple">
      <drainZones>
        <drainZone minCol="3875" maxCol="3895" />
        <drainZone minCol="15671" maxCol="15673" />
        <drainZone minCol="43484" maxCol="43485" />
        <drainZone minCol="75740" maxCol="75772" />
      </drainZones>
      <drainZonesShadow>
        <drainZoneShadow minCol="6622" maxCol="6646" />
        <drainZoneShadow minCol="29915" maxCol="29918" />
        <drainZoneShadow minCol="80175" maxCol="80211" />
        <drainZoneShadow minCol="119847" maxCol="119879" />
      </drainZonesShadow>
    </node>
    <node name="SAK1::854714" nid="8436" row="2130" minCol="2860" maxCol="75793" minColSha="4495" maxColSha="159590" color="EX-dark-purple">
      <drainZones>
        <drainZone minCol="15674" maxCol="15674" />
        <drainZone minCol="43486" maxCol="43487" />
        <drainZone minCol="75773" maxCol="75793" />
      </drainZones>
      <drainZonesShadow>
        <drainZoneShadow minCol="6647" maxCol="6647" />
        <drainZoneShadow minCol="29919" maxCol="29922" />
        <drainZoneShadow minCol="80212" maxCol="80244" />
        <drainZoneShadow minCol="119880" maxCol="119900" />
      </drainZonesShadow>
    </node>
    <node name="REG1::855078" nid="9286" row="2131" minCol="2861" maxCol="75794" minColSha="4496" maxColSha="134848" color="EX-dark-red">
      <drainZones>
        <drainZone minCol="15675" maxCol="15675" />
        <drainZone minCol="75794" maxCol="75794" />
      </drainZones>
      <drainZonesShadow>
        <drainZoneShadow minCol="6648" maxCol="6648" />
        <drainZoneShadow minCol="29923" maxCol="29931" />
        <drainZoneShadow minCol="80245" maxCol="80250" />
        <drainZoneShadow minCol="119901" maxCol="119901" />
      </drainZonesShadow>
    </node>
    <node name="GLC7::851574" nid="9285" row="2132" minCol="926" maxCol="75797" minColSha="1029" maxColSha="136775" color="EX-pale-green">
      <drainZones>
        <drainZone minCol="3896" maxCol="3905" />
        <drainZone minCol="75795" maxCol="75797" />
      </drainZones>
      <drainZonesShadow>
        <drainZoneShadow minCol="6649" maxCol="6661" />
        <drainZoneShadow minCol="29932" maxCol="29943" />
        <drainZoneShadow minCol="80251" maxCol="80265" />
        <drainZoneShadow minCol="119902" maxCol="119904" />
      </drainZonesShadow>
    </node>
    <node name="SWD2::852946" nid="9029" row="2133" minCol="927" maxCol="75823" minColSha="1030" maxColSha="158832" color="EX-pale-blue">
      <drainZones>
        <drainZone minCol="3906" maxCol="3914" />
        <drainZone minCol="15676" maxCol="15678" />
        <drainZone minCol="75798" maxCol="75823" />
      </drainZones>
      <drainZonesShadow>
        <drainZoneShadow minCol="6662" maxCol="6675" />
        <drainZoneShadow minCol="29944" maxCol="29960" />
        <drainZoneShadow minCol="80266" maxCol="80288" />
        <drainZoneShadow minCol="119905" maxCol="119930" />
      </drainZonesShadow>
    </node>
    <node name="SHG1::851957" nid="10265" row="2134" minCol="3915" maxCol="75854" minColSha="6676" maxColSha="157593" color="EX-dark-tan">
      <drainZones>
        <drainZone minCol="3915" maxCol="3915" />
        <drainZone minCol="43488" maxCol="43491" />
        <drainZone minCol="75824" maxCol="75854" />
      </drainZones>
      <drainZonesShadow>
        <drainZoneShadow minCol="6676" maxCol="6676" />
        <drainZoneShadow minCol="29961" maxCol="29966" />
        <drainZoneShadow minCol="80289" maxCol="80324" />
        <drainZoneShadow minCol="119931" maxCol="119961" />
      </drainZonesShadow>
    </node>
    <node name="SET1::850692" nid="8958" row="2135" minCol="3915" maxCol="75860" minColSha="6676" maxColSha="159168" color="EX-pale-blue-magenta">
      <drainZones>
        <drainZone minCol="75855" maxCol="75860" />
      </drainZones>
      <drainZonesShadow>
        <drainZoneShadow minCol="6677" maxCol="6677" />
        <drainZoneShadow minCol="29967" maxCol="29973" />
        <drainZoneShadow minCol="80325" maxCol="80330" />
        <drainZoneShadow minCol="119962" maxCol="119967" />
      </drainZonesShadow>
    </node>
    <node name="RPS25A::854379" nid="10359" row="2136" minCol="423" maxCol="75917" minColSha="455" maxColSha="159509" color="EX-pale-yellow orange">
      <drainZones>
        <drainZone minCol="3916" maxCol="3916" />
        <drainZone minCol="15679" maxCol="15679" />
        <drainZone minCol="43492" maxCol="43502" />
        <drainZone minCol="75861" maxCol="75917" />
      </drainZones>
      <drainZonesShadow>
        <drainZoneShadow minCol="6678" maxCol="6700" />
        <drainZoneShadow minCol="29974" maxCol="30010" />
        <drainZoneShadow minCol="80331" maxCol="80431" />
        <drainZoneShadow minCol="119968" maxCol="120024" />
      </drainZonesShadow>
    </node>
    <node name="ANP1::850504" nid="9670" row="2137" minCol="2579" maxCol="75976" minColSha="4000" maxColSha="157860" color="EX-medium-magenta">
      <drainZones>
        <drainZone minCol="15680" maxCol="15680" />
        <drainZone minCol="43503" maxCol="43510" />
        <drainZone minCol="75918" maxCol="75976" />
      </drainZones>
      <drainZonesShadow>
        <drainZoneShadow minCol="6701" maxCol="6704" />
        <drainZoneShadow minCol="30011" maxCol="30015" />
        <drainZoneShadow minCol="80432" maxCol="80497" />
        <drainZoneShadow minCol="120025" maxCol="120083" />
      </drainZonesShadow>
    </node>
    <node name="MRPL24::850839" nid="9786" row="2138" minCol="722" maxCol="75987" minColSha="781" maxColSha="159577" color="EX-pale-red">
      <drainZones>
        <drainZone minCol="3917" maxCol="3939" />
        <drainZone minCol="15681" maxCol="15681" />
        <drainZone minCol="43511" maxCol="43514" />
        <drainZone minCol="75977" maxCol="75987" />
      </drainZones>
      <drainZonesShadow>
        <drainZoneShadow minCol="6705" maxCol="6732" />
        <drainZoneShadow minCol="30016" maxCol="30016" />
        <drainZoneShadow minCol="80498" maxCol="80527" />
        <drainZoneShadow minCol="120084" maxCol="120094" />
      </drainZonesShadow>
    </node>
    <node name="LRC4::854330" nid="9297" row="2139" minCol="723" maxCol="75991" minColSha="782" maxColSha="152405" color="EX-pale-cyan">
      <drainZones>
        <drainZone minCol="3940" maxCol="3949" />
        <drainZone minCol="15682" maxCol="15686" />
        <drainZone minCol="43515" maxCol="43516" />
        <drainZone minCol="75988" maxCol="75991" />
      </drainZones>
      <drainZonesShadow>
        <drainZoneShadow minCol="6733" maxCol="6746" />
        <drainZoneShadow minCol="30017" maxCol="30021" />
        <drainZoneShadow minCol="80528" maxCol="80549" />
        <drainZoneShadow minCol="120095" maxCol="120098" />
      </drainZonesShadow>
    </node>
    <node name="UTP4::851620" nid="8460" row="2140" minCol="1850" maxCol="75994" minColSha="2556" maxColSha="145450" color="EX-pale-yellow-green">
      <drainZones>
        <drainZone minCol="15687" maxCol="15699" />
        <drainZone minCol="43517" maxCol="43520" />
        <drainZone minCol="75992" maxCol="75994" />
      </drainZones>
      <drainZonesShadow>
        <drainZoneShadow minCol="6747" maxCol="6751" />
        <drainZoneShadow minCol="30022" maxCol="30056" />
        <drainZoneShadow minCol="80550" maxCol="80570" />
        <drainZoneShadow minCol="120099" maxCol="120101" />
      </drainZonesShadow>
    </node>
    <node name="UTP8::851635" nid="10231" row="2141" minCol="1878" maxCol="75999" minColSha="2594" maxColSha="150408" color="EX-pale-purple">
      <drainZones>
        <drainZone minCol="15700" maxCol="15712" />
        <drainZone minCol="75995" maxCol="75999" />
      </drainZones>
      <drainZonesShadow>
        <drainZoneShadow minCol="6752" maxCol="6752" />
        <drainZoneShadow minCol="30057" maxCol="30094" />
        <drainZoneShadow minCol="80571" maxCol="80574" />
        <drainZoneShadow minCol="120102" maxCol="120106" />
      </drainZonesShadow>
    </node>
    <node name="UTP9::851929" nid="8425" row="2142" minCol="1783" maxCol="76007" minColSha="2470" maxColSha="158694" color="EX-pale-magenta">
      <drainZones>
        <drainZone minCol="15713" maxCol="15722" />
        <drainZone minCol="76000" maxCol="76007" />
      </drainZones>
      <drainZonesShadow>
        <drainZoneShadow minCol="6753" maxCol="6756" />
        <drainZoneShadow minCol="30095" maxCol="30122" />
        <drainZoneShadow minCol="80575" maxCol="80579" />
        <drainZoneShadow minCol="120107" maxCol="120114" />
      </drainZonesShadow>
    </node>
    <node name="SPC34::856563" nid="8653" row="2143" minCol="3950" maxCol="76034" minColSha="6757" maxColSha="158409" color="EX-pale-red-orange">
      <drainZones>
        <drainZone minCol="3950" maxCol="3950" />
        <drainZone minCol="43521" maxCol="43525" />
        <drainZone minCol="76008" maxCol="76034" />
      </drainZones>
      <drainZonesShadow>
        <drainZoneShadow minCol="6757" maxCol="6757" />
        <drainZoneShadow minCol="30123" maxCol="30128" />
        <drainZoneShadow minCol="80580" maxCol="80616" />
        <drainZoneShadow minCol="120115" maxCol="120141" />
      </drainZonesShadow>
    </node>
    <node name="HIR2::855897" nid="8480" row="2144" minCol="3848" maxCol="76142" minColSha="6572" maxColSha="158867" color="EX-blue">
      <drainZones>
        <drainZone minCol="43526" maxCol="43536" />
        <drainZone minCol="76035" maxCol="76142" />
      </drainZones>
      <drainZonesShadow>
        <drainZoneShadow minCol="6758" maxCol="6758" />
        <drainZoneShadow minCol="30129" maxCol="30132" />
        <drainZoneShadow minCol="80617" maxCol="80697" />
        <drainZoneShadow minCol="120142" maxCol="120249" />
      </drainZonesShadow>
    </node>
    <node name="CKB2::854827" nid="9225" row="2145" minCol="2546" maxCol="76307" minColSha="3906" maxColSha="159182" color="EX-orange">
      <drainZones>
        <drainZone minCol="3951" maxCol="3955" />
        <drainZone minCol="15723" maxCol="15724" />
        <drainZone minCol="43537" maxCol="43596" />
        <drainZone minCol="76143" maxCol="76307" />
      </drainZones>
      <drainZonesShadow>
        <drainZoneShadow minCol="6759" maxCol="6766" />
        <drainZoneShadow minCol="30133" maxCol="30141" />
        <drainZoneShadow minCol="80698" maxCol="81011" />
        <drainZoneShadow minCol="120250" maxCol="120414" />
      </drainZonesShadow>
    </node>
    <node name="EMP47::856489" nid="9845" row="2146" minCol="2161" maxCol="76330" minColSha="3075" maxColSha="156726" color="EX-dark-cyan">
      <drainZones>
        <drainZone minCol="43597" maxCol="43606" />
        <drainZone minCol="76308" maxCol="76330" />
      </drainZones>
      <drainZonesShadow>
        <drainZoneShadow minCol="6767" maxCol="6767" />
        <drainZoneShadow minCol="30142" maxCol="30145" />
        <drainZoneShadow minCol="81012" maxCol="81077" />
        <drainZoneShadow minCol="120415" maxCol="120437" />
      </drainZonesShadow>
    </node>
    <node name="SSB2::854356" nid="9992" row="2147" minCol="1851" maxCol="76332" minColSha="2557" maxColSha="145204" color="EX-red">
      <drainZones>
        <drainZone minCol="76331" maxCol="76332" />
      </drainZones>
      <drainZonesShadow>
        <drainZoneShadow minCol="6768" maxCol="6768" />
        <drainZoneShadow minCol="30146" maxCol="30154" />
        <drainZoneShadow minCol="81078" maxCol="81088" />
        <drainZoneShadow minCol="120438" maxCol="120439" />
      </drainZonesShadow>
    </node>
    <node name="OCA4::855132" nid="9872" row="2148" minCol="3956" maxCol="76373" minColSha="6769" maxColSha="159002" color="EX-dark-orange">
      <drainZones>
        <drainZone minCol="3956" maxCol="3956" />
        <drainZone minCol="43607" maxCol="43611" />
        <drainZone minCol="76333" maxCol="76373" />
      </drainZones>
      <drainZonesShadow>
        <drainZoneShadow minCol="6769" maxCol="6769" />
        <drainZoneShadow minCol="30155" maxCol="30157" />
        <drainZoneShadow minCol="81089" maxCol="81128" />
        <drainZoneShadow minCol="120440" maxCol="120480" />
      </drainZonesShadow>
    </node>
    <node name="TDH3::852757" nid="10188" row="2149" minCol="580" maxCol="76414" minColSha="626" maxColSha="158729" color="EX-dark-gray-purple">
      <drainZones>
        <drainZone minCol="43612" maxCol="43640" />
        <drainZone minCol="76374" maxCol="76414" />
      </drainZones>
      <drainZonesShadow>
        <drainZoneShadow minCol="6770" maxCol="6774" />
        <drainZoneShadow minCol="30158" maxCol="30163" />
        <drainZoneShadow minCol="81129" maxCol="81250" />
        <drainZoneShadow minCol="120481" maxCol="120521" />
      </drainZonesShadow>
    </node>
    <node name="RPS26B::856776" nid="8675" row="2150" minCol="278" maxCol="76418" minColSha="293" maxColSha="149885" color="EX-cyan">
      <drainZones>
        <drainZone minCol="3957" maxCol="3957" />
        <drainZone minCol="76415" maxCol="76418" />
      </drainZones>
      <drainZonesShadow>
        <drainZoneShadow minCol="6775" maxCol="6794" />
        <drainZoneShadow minCol="30164" maxCol="30195" />
        <drainZoneShadow minCol="81251" maxCol="81261" />
        <drainZoneShadow minCol="120522" maxCol="120525" />
      </drainZonesShadow>
    </node>
    <node name="ACS2::853167" nid="9222" row="2151" minCol="2163" maxCol="76509" minColSha="3077" maxColSha="158942" color="EX-yellow-orange">
      <drainZones>
        <drainZone minCol="43641" maxCol="43669" />
        <drainZone minCol="76419" maxCol="76509" />
      </drainZones>
      <drainZonesShadow>
        <drainZoneShadow minCol="6795" maxCol="6797" />
        <drainZoneShadow minCol="30196" maxCol="30197" />
        <drainZoneShadow minCol="81262" maxCol="81439" />
        <drainZoneShadow minCol="120526" maxCol="120616" />
      </drainZonesShadow>
    </node>
    <node name="PHB2::852207" nid="8775" row="2152" minCol="3777" maxCol="76515" minColSha="6418" maxColSha="158882" color="EX-pure-blue">
      <drainZones>
        <drainZone minCol="43670" maxCol="43670" />
        <drainZone minCol="76510" maxCol="76515" />
      </drainZones>
      <drainZonesShadow>
        <drainZoneShadow minCol="6798" maxCol="6798" />
        <drainZoneShadow minCol="30198" maxCol="30206" />
        <drainZoneShadow minCol="81440" maxCol="81451" />
        <drainZoneShadow minCol="120617" maxCol="120622" />
      </drainZonesShadow>
    </node>
    <node name="RSM24::850435" nid="9799" row="2153" minCol="540" maxCol="76516" minColSha="585" maxColSha="132956" color="EX-dark-yellow-green">
      <drainZones>
        <drainZone minCol="3958" maxCol="3970" />
        <drainZone minCol="15725" maxCol="15731" />
        <drainZone minCol="76516" maxCol="76516" />
      </drainZones>
      <drainZonesShadow>
        <drainZoneShadow minCol="6799" maxCol="6815" />
        <drainZoneShadow minCol="30207" maxCol="30222" />
        <drainZoneShadow minCol="81452" maxCol="81462" />
        <drainZoneShadow minCol="120623" maxCol="120623" />
      </drainZonesShadow>
    </node>
    <node name="MRPL23::856570" nid="9785" row="2154" minCol="724" maxCol="76543" minColSha="783" maxColSha="159315" color="EX-dark-magenta">
      <drainZones>
        <drainZone minCol="3971" maxCol="3992" />
        <drainZone minCol="43671" maxCol="43677" />
        <drainZone minCol="76517" maxCol="76543" />
      </drainZones>
      <drainZonesShadow>
        <drainZoneShadow minCol="6816" maxCol="6845" />
        <drainZoneShadow minCol="30223" maxCol="30223" />
        <drainZoneShadow minCol="81463" maxCol="81509" />
        <drainZoneShadow minCol="120624" maxCol="120650" />
      </drainZonesShadow>
    </node>
    <node name="YDJ1::852610" nid="8256" row="2155" minCol="2911" maxCol="76551" minColSha="4564" maxColSha="159591" color="EX-dark-green">
      <drainZones>
        <drainZone minCol="43678" maxCol="43678" />
        <drainZone minCol="76544" maxCol="76551" />
      </drainZones>
      <drainZonesShadow>
        <drainZoneShadow minCol="6846" maxCol="6846" />
        <drainZoneShadow minCol="30224" maxCol="30231" />
        <drainZoneShadow minCol="81510" maxCol="81523" />
        <drainZoneShadow minCol="120651" maxCol="120658" />
      </drainZonesShadow>
    </node>
    <node name="RPO21::853800" nid="8960" row="2156" minCol="2661" maxCol="76577" minColSha="4196" maxColSha="157318" color="EX-blue-magenta">
      <drainZones>
        <drainZone minCol="3993" maxCol="4000" />
        <drainZone minCol="15732" maxCol="15732" />
        <drainZone minCol="43679" maxCol="43679" />
        <drainZone minCol="76552" maxCol="76577" />
      </drainZones>
      <drainZonesShadow>
        <drainZoneShadow minCol="6847" maxCol="6860" />
        <drainZoneShadow minCol="30232" maxCol="30236" />
        <drainZoneShadow minCol="81524" maxCol="81547" />
        <drainZoneShadow minCol="120659" maxCol="120684" />
      </drainZonesShadow>
    </node>
    <node name="MRP7::856751" nid="8990" row="2157" minCol="725" maxCol="76605" minColSha="784" maxColSha="159447" color="EX-yellow-green">
      <drainZones>
        <drainZone minCol="4001" maxCol="4024" />
        <drainZone minCol="43680" maxCol="43684" />
        <drainZone minCol="76578" maxCol="76605" />
      </drainZones>
      <drainZonesShadow>
        <drainZoneShadow minCol="6861" maxCol="6896" />
        <drainZoneShadow minCol="30237" maxCol="30243" />
        <drainZoneShadow minCol="81548" maxCol="81594" />
        <drainZoneShadow minCol="120685" maxCol="120712" />
      </drainZonesShadow>
    </node>
    <node name="MRPL16::854485" nid="10232" row="2158" minCol="726" maxCol="76614" minColSha="785" maxColSha="159316" color="EX-magenta">
      <drainZones>
        <drainZone minCol="4025" maxCol="4043" />
        <drainZone minCol="15733" maxCol="15734" />
        <drainZone minCol="43685" maxCol="43685" />
        <drainZone minCol="76606" maxCol="76614" />
      </drainZones>
      <drainZonesShadow>
        <drainZoneShadow minCol="6897" maxCol="6926" />
        <drainZoneShadow minCol="30244" maxCol="30246" />
        <drainZoneShadow minCol="81595" maxCol="81622" />
        <drainZoneShadow minCol="120713" maxCol="120721" />
      </drainZonesShadow>
    </node>
    <node name="AMN1::856924" nid="8329" row="2159" minCol="4044" maxCol="76654" minColSha="6927" maxColSha="153649" color="EX-green">
      <drainZones>
        <drainZone minCol="4044" maxCol="4044" />
        <drainZone minCol="43686" maxCol="43689" />
        <drainZone minCol="76615" maxCol="76654" />
      </drainZones>
      <drainZonesShadow>
        <drainZoneShadow minCol="6927" maxCol="6927" />
        <drainZoneShadow minCol="30247" maxCol="30248" />
        <drainZoneShadow minCol="81623" maxCol="81686" />
        <drainZoneShadow minCol="120722" maxCol="120761" />
      </drainZonesShadow>
    </node>
    <node name="MED11::856023" nid="10420" row="2160" minCol="616" maxCol="76686" minColSha="670" maxColSha="155340" color="EX-yellow">
      <drainZones>
        <drainZone minCol="4045" maxCol="4058" />
        <drainZone minCol="15735" maxCol="15737" />
        <drainZone minCol="43690" maxCol="43701" />
        <drainZone minCol="76655" maxCol="76686" />
      </drainZones>
      <drainZonesShadow>
        <drainZoneShadow minCol="6928" maxCol="6948" />
        <drainZoneShadow minCol="30249" maxCol="30253" />
        <drainZoneShadow minCol="81687" maxCol="81754" />
        <drainZoneShadow minCol="120762" maxCol="120793" />
      </drainZonesShadow>
    </node>
    <node name="SMC4::850366" nid="9984" row="2161" minCol="493" maxCol="76710" minColSha="531" maxColSha="159272" color="EX-purple">
      <drainZones>
        <drainZone minCol="43702" maxCol="43705" />
        <drainZone minCol="76687" maxCol="76710" />
      </drainZones>
      <drainZonesShadow>
        <drainZoneShadow minCol="6949" maxCol="6949" />
        <drainZoneShadow minCol="30254" maxCol="30256" />
        <drainZoneShadow minCol="81755" maxCol="81786" />
        <drainZoneShadow minCol="120794" maxCol="120817" />
      </drainZonesShadow>
    </node>
    <node name="SWA2::9164985" nid="10522" row="2162" minCol="2254" maxCol="76712" minColSha="3264" maxColSha="136881" color="EX-dark-purple">
      <drainZones>
        <drainZone minCol="4059" maxCol="4061" />
        <drainZone minCol="15738" maxCol="15743" />
        <drainZone minCol="43706" maxCol="43706" />
        <drainZone minCol="76711" maxCol="76712" />
      </drainZones>
      <drainZonesShadow>
        <drainZoneShadow minCol="6950" maxCol="6956" />
        <drainZoneShadow minCol="30257" maxCol="30266" />
        <drainZoneShadow minCol="81787" maxCol="81800" />
        <drainZoneShadow minCol="120818" maxCol="120819" />
      </drainZonesShadow>
    </node>
    <node name="ELP3::855952" nid="9339" row="2163" minCol="794" maxCol="76728" minColSha="857" maxColSha="146746" color="EX-dark-red">
      <drainZones>
        <drainZone minCol="15744" maxCol="15744" />
        <drainZone minCol="43707" maxCol="43719" />
        <drainZone minCol="76713" maxCol="76728" />
      </drainZones>
      <drainZonesShadow>
        <drainZoneShadow minCol="6957" maxCol="6957" />
        <drainZoneShadow minCol="30267" maxCol="30272" />
        <drainZoneShadow minCol="81801" maxCol="81839" />
        <drainZoneShadow minCol="120820" maxCol="120835" />
      </drainZonesShadow>
    </node>
    <node name="LEO1::855998" nid="8772" row="2164" minCol="2547" maxCol="76789" minColSha="3907" maxColSha="159562" color="EX-pale-green">
      <drainZones>
        <drainZone minCol="15745" maxCol="15747" />
        <drainZone minCol="43720" maxCol="43728" />
        <drainZone minCol="76729" maxCol="76789" />
      </drainZones>
      <drainZonesShadow>
        <drainZoneShadow minCol="6958" maxCol="6961" />
        <drainZoneShadow minCol="30273" maxCol="30278" />
        <drainZoneShadow minCol="81840" maxCol="81903" />
        <drainZoneShadow minCol="120836" maxCol="120896" />
      </drainZonesShadow>
    </node>
    <node name="MED4::853192" nid="8871" row="2165" minCol="617" maxCol="76800" minColSha="671" maxColSha="157002" color="EX-pale-blue">
      <drainZones>
        <drainZone minCol="4062" maxCol="4076" />
        <drainZone minCol="15748" maxCol="15748" />
        <drainZone minCol="43729" maxCol="43731" />
        <drainZone minCol="76790" maxCol="76800" />
      </drainZones>
      <drainZonesShadow>
        <drainZoneShadow minCol="6962" maxCol="6984" />
        <drainZoneShadow minCol="30279" maxCol="30284" />
        <drainZoneShadow minCol="81904" maxCol="81926" />
        <drainZoneShadow minCol="120897" maxCol="120907" />
      </drainZonesShadow>
    </node>
    <node name="ECM5::856195" nid="9880" row="2166" minCol="3710" maxCol="76852" minColSha="6241" maxColSha="159014" color="EX-dark-tan">
      <drainZones>
        <drainZone minCol="43732" maxCol="43737" />
        <drainZone minCol="76801" maxCol="76852" />
      </drainZones>
      <drainZonesShadow>
        <drainZoneShadow minCol="6985" maxCol="6985" />
        <drainZoneShadow minCol="30285" maxCol="30285" />
        <drainZoneShadow minCol="81927" maxCol="81996" />
        <drainZoneShadow minCol="120908" maxCol="120959" />
      </drainZonesShadow>
    </node>
    <node name="RSM19::850763" nid="9798" row="2167" minCol="541" maxCol="76860" minColSha="586" maxColSha="152154" color="EX-pale-blue-magenta">
      <drainZones>
        <drainZone minCol="4077" maxCol="4088" />
        <drainZone minCol="15749" maxCol="15754" />
        <drainZone minCol="43738" maxCol="43740" />
        <drainZone minCol="76853" maxCol="76860" />
      </drainZones>
      <drainZonesShadow>
        <drainZoneShadow minCol="6986" maxCol="7005" />
        <drainZoneShadow minCol="30286" maxCol="30292" />
        <drainZoneShadow minCol="81997" maxCol="82045" />
        <drainZoneShadow minCol="120960" maxCol="120967" />
      </drainZonesShadow>
    </node>
    <node name="MRP17::852767" nid="9049" row="2168" minCol="1989" maxCol="76868" minColSha="2752" maxColSha="159495" color="EX-pale-yellow orange">
      <drainZones>
        <drainZone minCol="4089" maxCol="4099" />
        <drainZone minCol="15755" maxCol="15758" />
        <drainZone minCol="43741" maxCol="43750" />
        <drainZone minCol="76861" maxCol="76868" />
      </drainZones>
      <drainZonesShadow>
        <drainZoneShadow minCol="7006" maxCol="7022" />
        <drainZoneShadow minCol="30293" maxCol="30298" />
        <drainZoneShadow minCol="82046" maxCol="82093" />
        <drainZoneShadow minCol="120968" maxCol="120975" />
      </drainZonesShadow>
    </node>
    <node name="RSM27::856719" nid="9165" row="2169" minCol="1990" maxCol="76869" minColSha="2753" maxColSha="145525" color="EX-medium-magenta">
      <drainZones>
        <drainZone minCol="4100" maxCol="4105" />
        <drainZone minCol="15759" maxCol="15769" />
        <drainZone minCol="76869" maxCol="76869" />
      </drainZones>
      <drainZonesShadow>
        <drainZoneShadow minCol="7023" maxCol="7033" />
        <drainZoneShadow minCol="30299" maxCol="30319" />
        <drainZoneShadow minCol="82094" maxCol="82104" />
        <drainZoneShadow minCol="120976" maxCol="120976" />
      </drainZonesShadow>
    </node>
    <node name="EAF6::850760" nid="8519" row="2170" minCol="827" maxCol="76874" minColSha="899" maxColSha="155275" color="EX-pale-red">
      <drainZones>
        <drainZone minCol="4106" maxCol="4112" />
        <drainZone minCol="43751" maxCol="43754" />
        <drainZone minCol="76870" maxCol="76874" />
      </drainZones>
      <drainZonesShadow>
        <drainZoneShadow minCol="7034" maxCol="7044" />
        <drainZoneShadow minCol="30320" maxCol="30320" />
        <drainZoneShadow minCol="82105" maxCol="82140" />
        <drainZoneShadow minCol="120977" maxCol="120981" />
      </drainZonesShadow>
    </node>
    <node name="CHC1::856387" nid="10456" row="2171" minCol="2555" maxCol="76903" minColSha="3917" maxColSha="158208" color="EX-pale-cyan">
      <drainZones>
        <drainZone minCol="43755" maxCol="43758" />
        <drainZone minCol="76875" maxCol="76903" />
      </drainZones>
      <drainZonesShadow>
        <drainZoneShadow minCol="7045" maxCol="7045" />
        <drainZoneShadow minCol="30321" maxCol="30323" />
        <drainZoneShadow minCol="82141" maxCol="82162" />
        <drainZoneShadow minCol="120982" maxCol="121010" />
      </drainZonesShadow>
    </node>
    <node name="APL4::855224" nid="9091" row="2172" minCol="3028" maxCol="76974" minColSha="4710" maxColSha="159565" color="EX-pale-yellow-green">
      <drainZones>
        <drainZone minCol="4113" maxCol="4113" />
        <drainZone minCol="43759" maxCol="43772" />
        <drainZone minCol="76904" maxCol="76974" />
      </drainZones>
      <drainZonesShadow>
        <drainZoneShadow minCol="7046" maxCol="7047" />
        <drainZoneShadow minCol="30324" maxCol="30327" />
        <drainZoneShadow minCol="82163" maxCol="82241" />
        <drainZoneShadow minCol="121011" maxCol="121081" />
      </drainZonesShadow>
    </node>
    <node name="SSA3::854085" nid="10534" row="2173" minCol="4114" maxCol="77038" minColSha="7048" maxColSha="159021" color="EX-pale-purple">
      <drainZones>
        <drainZone minCol="4114" maxCol="4114" />
        <drainZone minCol="43773" maxCol="43777" />
        <drainZone minCol="76975" maxCol="77038" />
      </drainZones>
      <drainZonesShadow>
        <drainZoneShadow minCol="7048" maxCol="7048" />
        <drainZoneShadow minCol="30328" maxCol="30333" />
        <drainZoneShadow minCol="82242" maxCol="82292" />
        <drainZoneShadow minCol="121082" maxCol="121145" />
      </drainZonesShadow>
    </node>
    <node name="KEL1::850946" nid="9319" row="2174" minCol="3779" maxCol="77043" minColSha="6421" maxColSha="145726" color="EX-pale-magenta">
      <drainZones>
        <drainZone minCol="77039" maxCol="77043" />
      </drainZones>
      <drainZonesShadow>
        <drainZoneShadow minCol="7049" maxCol="7049" />
        <drainZoneShadow minCol="30334" maxCol="30335" />
        <drainZoneShadow minCol="82293" maxCol="82295" />
        <drainZoneShadow minCol="121146" maxCol="121150" />
      </drainZonesShadow>
    </node>
    <node name="HOT1::855637" nid="9784" row="2175" minCol="2548" maxCol="77048" minColSha="3908" maxColSha="147804" color="EX-pale-red-orange">
      <drainZones>
        <drainZone minCol="43778" maxCol="43779" />
        <drainZone minCol="77044" maxCol="77048" />
      </drainZones>
      <drainZonesShadow>
        <drainZoneShadow minCol="7050" maxCol="7053" />
        <drainZoneShadow minCol="30336" maxCol="30336" />
        <drainZoneShadow minCol="82296" maxCol="82305" />
        <drainZoneShadow minCol="121151" maxCol="121155" />
      </drainZonesShadow>
    </node>
    <node name="ARO3::854999" nid="8776" row="2176" minCol="4115" maxCol="77102" minColSha="7054" maxColSha="158917" color="EX-blue">
      <drainZones>
        <drainZone minCol="4115" maxCol="4115" />
        <drainZone minCol="43780" maxCol="43790" />
        <drainZone minCol="77049" maxCol="77102" />
      </drainZones>
      <drainZonesShadow>
        <drainZoneShadow minCol="7054" maxCol="7054" />
        <drainZoneShadow minCol="30337" maxCol="30337" />
        <drainZoneShadow minCol="82306" maxCol="82397" />
        <drainZoneShadow minCol="121156" maxCol="121209" />
      </drainZonesShadow>
    </node>
    <node name="APM4::852493" nid="10228" row="2177" minCol="4116" maxCol="77156" minColSha="7055" maxColSha="141320" color="EX-orange">
      <drainZones>
        <drainZone minCol="4116" maxCol="4117" />
        <drainZone minCol="43791" maxCol="43811" />
        <drainZone minCol="77103" maxCol="77156" />
      </drainZones>
      <drainZonesShadow>
        <drainZoneShadow minCol="7055" maxCol="7056" />
        <drainZoneShadow minCol="30338" maxCol="30338" />
        <drainZoneShadow minCol="82398" maxCol="82498" />
        <drainZoneShadow minCol="121210" maxCol="121263" />
      </drainZonesShadow>
    </node>
    <node name="RPS23A::855985" nid="9313" row="2178" minCol="279" maxCol="77159" minColSha="294" maxColSha="158817" color="EX-dark-cyan">
      <drainZones>
        <drainZone minCol="15770" maxCol="15770" />
        <drainZone minCol="77157" maxCol="77159" />
      </drainZones>
      <drainZonesShadow>
        <drainZoneShadow minCol="7057" maxCol="7085" />
        <drainZoneShadow minCol="30339" maxCol="30372" />
        <drainZoneShadow minCol="82499" maxCol="82504" />
        <drainZoneShadow minCol="121264" maxCol="121266" />
      </drainZonesShadow>
    </node>
    <node name="HCA4::856254" nid="9250" row="2179" minCol="1784" maxCol="77172" minColSha="2471" maxColSha="157531" color="EX-red">
      <drainZones>
        <drainZone minCol="15771" maxCol="15771" />
        <drainZone minCol="43812" maxCol="43813" />
        <drainZone minCol="77160" maxCol="77172" />
      </drainZones>
      <drainZonesShadow>
        <drainZoneShadow minCol="7086" maxCol="7086" />
        <drainZoneShadow minCol="30373" maxCol="30397" />
        <drainZoneShadow minCol="82505" maxCol="82523" />
        <drainZoneShadow minCol="121267" maxCol="121279" />
      </drainZonesShadow>
    </node>
    <node name="SUP45::851575" nid="8268" row="2180" minCol="2528" maxCol="77182" minColSha="3871" maxColSha="159510" color="EX-dark-orange">
      <drainZones>
        <drainZone minCol="43814" maxCol="43827" />
        <drainZone minCol="77173" maxCol="77182" />
      </drainZones>
      <drainZonesShadow>
        <drainZoneShadow minCol="7087" maxCol="7087" />
        <drainZoneShadow minCol="30398" maxCol="30401" />
        <drainZoneShadow minCol="82524" maxCol="82625" />
        <drainZoneShadow minCol="121280" maxCol="121289" />
      </drainZonesShadow>
    </node>
    <node name="RPN2::852282" nid="9278" row="2181" minCol="911" maxCol="77193" minColSha="1014" maxColSha="159127" color="EX-dark-gray-purple">
      <drainZones>
        <drainZone minCol="4118" maxCol="4128" />
        <drainZone minCol="15772" maxCol="15773" />
        <drainZone minCol="43828" maxCol="43829" />
        <drainZone minCol="77183" maxCol="77193" />
      </drainZones>
      <drainZonesShadow>
        <drainZoneShadow minCol="7088" maxCol="7115" />
        <drainZoneShadow minCol="30402" maxCol="30410" />
        <drainZoneShadow minCol="82626" maxCol="82669" />
        <drainZoneShadow minCol="121290" maxCol="121300" />
      </drainZonesShadow>
    </node>
    <node name="DIP2::856868" nid="9769" row="2182" minCol="1852" maxCol="77196" minColSha="2558" maxColSha="154504" color="EX-cyan">
      <drainZones>
        <drainZone minCol="15774" maxCol="15784" />
        <drainZone minCol="77194" maxCol="77196" />
      </drainZones>
      <drainZonesShadow>
        <drainZoneShadow minCol="7116" maxCol="7122" />
        <drainZoneShadow minCol="30411" maxCol="30451" />
        <drainZoneShadow minCol="82670" maxCol="82696" />
        <drainZoneShadow minCol="121301" maxCol="121303" />
      </drainZonesShadow>
    </node>
    <node name="RPT5::853934" nid="9808" row="2183" minCol="912" maxCol="77199" minColSha="1015" maxColSha="157690" color="EX-yellow-orange">
      <drainZones>
        <drainZone minCol="4129" maxCol="4137" />
        <drainZone minCol="15785" maxCol="15787" />
        <drainZone minCol="77197" maxCol="77199" />
      </drainZones>
      <drainZonesShadow>
        <drainZoneShadow minCol="7123" maxCol="7141" />
        <drainZoneShadow minCol="30452" maxCol="30462" />
        <drainZoneShadow minCol="82697" maxCol="82708" />
        <drainZoneShadow minCol="121304" maxCol="121306" />
      </drainZonesShadow>
    </node>
    <node name="MRPS9::856012" nid="10349" row="2184" minCol="542" maxCol="77215" minColSha="587" maxColSha="158730" color="EX-pure-blue">
      <drainZones>
        <drainZone minCol="4138" maxCol="4151" />
        <drainZone minCol="15788" maxCol="15789" />
        <drainZone minCol="43830" maxCol="43836" />
        <drainZone minCol="77200" maxCol="77215" />
      </drainZones>
      <drainZonesShadow>
        <drainZoneShadow minCol="7142" maxCol="7169" />
        <drainZoneShadow minCol="30463" maxCol="30464" />
        <drainZoneShadow minCol="82709" maxCol="82798" />
        <drainZoneShadow minCol="121307" maxCol="121322" />
      </drainZonesShadow>
    </node>
    <node name="MRPS17::856126" nid="10321" row="2185" minCol="1992" maxCol="77232" minColSha="2755" maxColSha="159116" color="EX-dark-yellow-green">
      <drainZones>
        <drainZone minCol="4152" maxCol="4162" />
        <drainZone minCol="15790" maxCol="15792" />
        <drainZone minCol="43837" maxCol="43841" />
        <drainZone minCol="77216" maxCol="77232" />
      </drainZones>
      <drainZonesShadow>
        <drainZoneShadow minCol="7170" maxCol="7191" />
        <drainZoneShadow minCol="30465" maxCol="30469" />
        <drainZoneShadow minCol="82799" maxCol="82877" />
        <drainZoneShadow minCol="121323" maxCol="121339" />
      </drainZonesShadow>
    </node>
    <node name="MSS116::854381" nid="9526" row="2186" minCol="1462" maxCol="77242" minColSha="1743" maxColSha="159128" color="EX-dark-magenta">
      <drainZones>
        <drainZone minCol="43842" maxCol="43852" />
        <drainZone minCol="77233" maxCol="77242" />
      </drainZones>
      <drainZonesShadow>
        <drainZoneShadow minCol="7192" maxCol="7193" />
        <drainZoneShadow minCol="30470" maxCol="30474" />
        <drainZoneShadow minCol="82878" maxCol="82960" />
        <drainZoneShadow minCol="121340" maxCol="121349" />
      </drainZonesShadow>
    </node>
    <node name="NAM9::855730" nid="10273" row="2187" minCol="1993" maxCol="77246" minColSha="2756" maxColSha="144493" color="EX-dark-green">
      <drainZones>
        <drainZone minCol="4163" maxCol="4173" />
        <drainZone minCol="15793" maxCol="15794" />
        <drainZone minCol="43853" maxCol="43859" />
        <drainZone minCol="77243" maxCol="77246" />
      </drainZones>
      <drainZonesShadow>
        <drainZoneShadow minCol="7194" maxCol="7215" />
        <drainZoneShadow minCol="30475" maxCol="30483" />
        <drainZoneShadow minCol="82961" maxCol="83017" />
        <drainZoneShadow minCol="121350" maxCol="121353" />
      </drainZonesShadow>
    </node>
    <node name="PFS2::850631" nid="10447" row="2188" minCol="936" maxCol="77268" minColSha="1039" maxColSha="158662" color="EX-blue-magenta">
      <drainZones>
        <drainZone minCol="4174" maxCol="4181" />
        <drainZone minCol="15795" maxCol="15795" />
        <drainZone minCol="43860" maxCol="43860" />
        <drainZone minCol="77247" maxCol="77268" />
      </drainZones>
      <drainZonesShadow>
        <drainZoneShadow minCol="7216" maxCol="7228" />
        <drainZoneShadow minCol="30484" maxCol="30487" />
        <drainZoneShadow minCol="83018" maxCol="83051" />
        <drainZoneShadow minCol="121354" maxCol="121375" />
      </drainZonesShadow>
    </node>
    <node name="MRP51::856264" nid="9216" row="2189" minCol="1994" maxCol="77270" minColSha="2757" maxColSha="141607" color="EX-yellow-green">
      <drainZones>
        <drainZone minCol="4182" maxCol="4182" />
        <drainZone minCol="15796" maxCol="15807" />
        <drainZone minCol="43861" maxCol="43861" />
        <drainZone minCol="77269" maxCol="77270" />
      </drainZones>
      <drainZonesShadow>
        <drainZoneShadow minCol="7229" maxCol="7238" />
        <drainZoneShadow minCol="30488" maxCol="30507" />
        <drainZoneShadow minCol="83052" maxCol="83088" />
        <drainZoneShadow minCol="121376" maxCol="121377" />
      </drainZonesShadow>
    </node>
    <node name="SRP72::851530" nid="8583" row="2190" minCol="2218" maxCol="77273" minColSha="3191" maxColSha="153571" color="EX-magenta">
      <drainZones>
        <drainZone minCol="4183" maxCol="4183" />
        <drainZone minCol="43862" maxCol="43868" />
        <drainZone minCol="77271" maxCol="77273" />
      </drainZones>
      <drainZonesShadow>
        <drainZoneShadow minCol="7239" maxCol="7243" />
        <drainZoneShadow minCol="30508" maxCol="30510" />
        <drainZoneShadow minCol="83089" maxCol="83140" />
        <drainZoneShadow minCol="121378" maxCol="121380" />
      </drainZonesShadow>
    </node>
    <node name="CFT2::852803" nid="8609" row="2191" minCol="937" maxCol="77297" minColSha="1040" maxColSha="158833" color="EX-green">
      <drainZones>
        <drainZone minCol="4184" maxCol="4191" />
        <drainZone minCol="43869" maxCol="43869" />
        <drainZone minCol="77274" maxCol="77297" />
      </drainZones>
      <drainZonesShadow>
        <drainZoneShadow minCol="7244" maxCol="7257" />
        <drainZoneShadow minCol="30511" maxCol="30514" />
        <drainZoneShadow minCol="83141" maxCol="83160" />
        <drainZoneShadow minCol="121381" maxCol="121404" />
      </drainZonesShadow>
    </node>
    <node name="FIP1::856496" nid="9796" row="2192" minCol="938" maxCol="77306" minColSha="1041" maxColSha="159512" color="EX-yellow">
      <drainZones>
        <drainZone minCol="4192" maxCol="4197" />
        <drainZone minCol="15808" maxCol="15808" />
        <drainZone minCol="77298" maxCol="77306" />
      </drainZones>
      <drainZonesShadow>
        <drainZoneShadow minCol="7258" maxCol="7268" />
        <drainZoneShadow minCol="30515" maxCol="30518" />
        <drainZoneShadow minCol="83161" maxCol="83171" />
        <drainZoneShadow minCol="121405" maxCol="121413" />
      </drainZonesShadow>
    </node>
    <node name="PTI1::854685" nid="10200" row="2193" minCol="928" maxCol="77309" minColSha="1031" maxColSha="153069" color="EX-purple">
      <drainZones>
        <drainZone minCol="4198" maxCol="4200" />
        <drainZone minCol="15809" maxCol="15811" />
        <drainZone minCol="77307" maxCol="77309" />
      </drainZones>
      <drainZonesShadow>
        <drainZoneShadow minCol="7269" maxCol="7279" />
        <drainZoneShadow minCol="30519" maxCol="30532" />
        <drainZoneShadow minCol="83172" maxCol="83176" />
        <drainZoneShadow minCol="121414" maxCol="121416" />
      </drainZonesShadow>
    </node>
    <node name="PAP1::853039" nid="9072" row="2194" minCol="940" maxCol="77314" minColSha="1043" maxColSha="153070" color="EX-dark-purple">
      <drainZones>
        <drainZone minCol="4201" maxCol="4205" />
        <drainZone minCol="77310" maxCol="77314" />
      </drainZones>
      <drainZonesShadow>
        <drainZoneShadow minCol="7280" maxCol="7291" />
        <drainZoneShadow minCol="30533" maxCol="30537" />
        <drainZoneShadow minCol="83177" maxCol="83185" />
        <drainZoneShadow minCol="121417" maxCol="121421" />
      </drainZonesShadow>
    </node>
    <node name="BMS1::852378" nid="9207" row="2195" minCol="1137" maxCol="77327" minColSha="1274" maxColSha="158740" color="EX-dark-red">
      <drainZones>
        <drainZone minCol="15812" maxCol="15822" />
        <drainZone minCol="43870" maxCol="43871" />
        <drainZone minCol="77315" maxCol="77327" />
      </drainZones>
      <drainZonesShadow>
        <drainZoneShadow minCol="7292" maxCol="7302" />
        <drainZoneShadow minCol="30538" maxCol="30582" />
        <drainZoneShadow minCol="83186" maxCol="83211" />
        <drainZoneShadow minCol="121422" maxCol="121434" />
      </drainZonesShadow>
    </node>
    <node name="BFR2::853864" nid="9809" row="2196" minCol="1854" maxCol="77330" minColSha="2560" maxColSha="147741" color="EX-pale-green">
      <drainZones>
        <drainZone minCol="15823" maxCol="15828" />
        <drainZone minCol="43872" maxCol="43872" />
        <drainZone minCol="77328" maxCol="77330" />
      </drainZones>
      <drainZonesShadow>
        <drainZoneShadow minCol="7303" maxCol="7307" />
        <drainZoneShadow minCol="30583" maxCol="30627" />
        <drainZoneShadow minCol="83212" maxCol="83240" />
        <drainZoneShadow minCol="121435" maxCol="121437" />
      </drainZonesShadow>
    </node>
    <node name="UTP22::852911" nid="9814" row="2197" minCol="1138" maxCol="77333" minColSha="1275" maxColSha="157862" color="EX-pale-blue">
      <drainZones>
        <drainZone minCol="15829" maxCol="15836" />
        <drainZone minCol="77331" maxCol="77333" />
      </drainZones>
      <drainZonesShadow>
        <drainZoneShadow minCol="7308" maxCol="7318" />
        <drainZoneShadow minCol="30628" maxCol="30680" />
        <drainZoneShadow minCol="83241" maxCol="83254" />
        <drainZoneShadow minCol="121438" maxCol="121440" />
      </drainZonesShadow>
    </node>
    <node name="UTP6::854758" nid="9733" row="2198" minCol="1786" maxCol="77339" minColSha="2473" maxColSha="156848" color="EX-dark-tan">
      <drainZones>
        <drainZone minCol="15837" maxCol="15844" />
        <drainZone minCol="43873" maxCol="43874" />
        <drainZone minCol="77334" maxCol="77339" />
      </drainZones>
      <drainZonesShadow>
        <drainZoneShadow minCol="7319" maxCol="7324" />
        <drainZoneShadow minCol="30681" maxCol="30724" />
        <drainZoneShadow minCol="83255" maxCol="83279" />
        <drainZoneShadow minCol="121441" maxCol="121446" />
      </drainZonesShadow>
    </node>
    <node name="IMP3::855270" nid="10477" row="2199" minCol="1787" maxCol="77342" minColSha="2474" maxColSha="130843" color="EX-pale-blue-magenta">
      <drainZones>
        <drainZone minCol="15845" maxCol="15851" />
        <drainZone minCol="43875" maxCol="43877" />
        <drainZone minCol="77340" maxCol="77342" />
      </drainZones>
      <drainZonesShadow>
        <drainZoneShadow minCol="7325" maxCol="7334" />
        <drainZoneShadow minCol="30725" maxCol="30765" />
        <drainZoneShadow minCol="83280" maxCol="83298" />
        <drainZoneShadow minCol="121447" maxCol="121449" />
      </drainZonesShadow>
    </node>
    <node name="UTP7::854557" nid="8567" row="2200" minCol="1788" maxCol="77349" minColSha="2475" maxColSha="151717" color="EX-pale-yellow orange">
      <drainZones>
        <drainZone minCol="15852" maxCol="15857" />
        <drainZone minCol="43878" maxCol="43878" />
        <drainZone minCol="77343" maxCol="77349" />
      </drainZones>
      <drainZonesShadow>
        <drainZoneShadow minCol="7335" maxCol="7338" />
        <drainZoneShadow minCol="30766" maxCol="30812" />
        <drainZoneShadow minCol="83299" maxCol="83307" />
        <drainZoneShadow minCol="121450" maxCol="121456" />
      </drainZonesShadow>
    </node>
    <node name="MPP10::851649" nid="9325" row="2201" minCol="1789" maxCol="77352" minColSha="2476" maxColSha="140007" color="EX-medium-magenta">
      <drainZones>
        <drainZone minCol="15858" maxCol="15863" />
        <drainZone minCol="77350" maxCol="77352" />
      </drainZones>
      <drainZonesShadow>
        <drainZoneShadow minCol="7339" maxCol="7343" />
        <drainZoneShadow minCol="30813" maxCol="30867" />
        <drainZoneShadow minCol="83308" maxCol="83310" />
        <drainZoneShadow minCol="121457" maxCol="121459" />
      </drainZonesShadow>
    </node>
    <node name="IMP4::851646" nid="9323" row="2202" minCol="1887" maxCol="77357" minColSha="2603" maxColSha="158895" color="EX-pale-red">
      <drainZones>
        <drainZone minCol="15864" maxCol="15866" />
        <drainZone minCol="77353" maxCol="77357" />
      </drainZones>
      <drainZonesShadow>
        <drainZoneShadow minCol="7344" maxCol="7345" />
        <drainZoneShadow minCol="30868" maxCol="30894" />
        <drainZoneShadow minCol="83311" maxCol="83324" />
        <drainZoneShadow minCol="121460" maxCol="121464" />
      </drainZonesShadow>
    </node>
    <node name="RRP7::853450" nid="9971" row="2203" minCol="2550" maxCol="77372" minColSha="3910" maxColSha="158328" color="EX-pale-cyan">
      <drainZones>
        <drainZone minCol="77358" maxCol="77372" />
      </drainZones>
      <drainZonesShadow>
        <drainZoneShadow minCol="7346" maxCol="7347" />
        <drainZoneShadow minCol="30895" maxCol="30901" />
        <drainZoneShadow minCol="83325" maxCol="83339" />
        <drainZoneShadow minCol="121465" maxCol="121479" />
      </drainZonesShadow>
    </node>
    <node name="PMA1::853071" nid="10199" row="2204" minCol="1766" maxCol="77393" minColSha="2451" maxColSha="158556" color="EX-pale-yellow-green">
      <drainZones>
        <drainZone minCol="43879" maxCol="43884" />
        <drainZone minCol="77373" maxCol="77393" />
      </drainZones>
      <drainZonesShadow>
        <drainZoneShadow minCol="7348" maxCol="7349" />
        <drainZoneShadow minCol="30902" maxCol="30910" />
        <drainZoneShadow minCol="83340" maxCol="83416" />
        <drainZoneShadow minCol="121480" maxCol="121500" />
      </drainZonesShadow>
    </node>
    <node name="EMP24::853409" nid="8847" row="2205" minCol="866" maxCol="77417" minColSha="966" maxColSha="157481" color="EX-pale-purple">
      <drainZones>
        <drainZone minCol="4206" maxCol="4206" />
        <drainZone minCol="43885" maxCol="43886" />
        <drainZone minCol="77394" maxCol="77417" />
      </drainZones>
      <drainZonesShadow>
        <drainZoneShadow minCol="7350" maxCol="7353" />
        <drainZoneShadow minCol="30911" maxCol="30913" />
        <drainZoneShadow minCol="83417" maxCol="83452" />
        <drainZoneShadow minCol="121501" maxCol="121524" />
      </drainZonesShadow>
    </node>
    <node name="RPL37A::854273" nid="10046" row="2206" minCol="2480" maxCol="77436" minColSha="3703" maxColSha="159086" color="EX-pale-magenta">
      <drainZones>
        <drainZone minCol="43887" maxCol="43887" />
        <drainZone minCol="77418" maxCol="77436" />
      </drainZones>
      <drainZonesShadow>
        <drainZoneShadow minCol="7354" maxCol="7354" />
        <drainZoneShadow minCol="30914" maxCol="30923" />
        <drainZoneShadow minCol="83453" maxCol="83467" />
        <drainZoneShadow minCol="121525" maxCol="121543" />
      </drainZonesShadow>
    </node>
    <node name="SNU13::854645" nid="9657" row="2207" minCol="2534" maxCol="77437" minColSha="3877" maxColSha="143358" color="EX-pale-red-orange">
      <drainZones>
        <drainZone minCol="77437" maxCol="77437" />
      </drainZones>
      <drainZonesShadow>
        <drainZoneShadow minCol="7355" maxCol="7355" />
        <drainZoneShadow minCol="30924" maxCol="30943" />
        <drainZoneShadow minCol="83468" maxCol="83483" />
        <drainZoneShadow minCol="121544" maxCol="121544" />
      </drainZonesShadow>
    </node>
    <node name="RPP1A::851148" nid="10459" row="2208" minCol="2885" maxCol="77486" minColSha="4528" maxColSha="159586" color="EX-blue">
      <drainZones>
        <drainZone minCol="43888" maxCol="43893" />
        <drainZone minCol="77438" maxCol="77486" />
      </drainZones>
      <drainZonesShadow>
        <drainZoneShadow minCol="7356" maxCol="7357" />
        <drainZoneShadow minCol="30944" maxCol="30958" />
        <drainZoneShadow minCol="83484" maxCol="83533" />
        <drainZoneShadow minCol="121545" maxCol="121593" />
      </drainZonesShadow>
    </node>
    <node name="RRP9::853994" nid="8524" row="2209" minCol="1790" maxCol="77499" minColSha="2477" maxColSha="157223" color="EX-orange">
      <drainZones>
        <drainZone minCol="15867" maxCol="15869" />
        <drainZone minCol="77487" maxCol="77499" />
      </drainZones>
      <drainZonesShadow>
        <drainZoneShadow minCol="7358" maxCol="7359" />
        <drainZoneShadow minCol="30959" maxCol="30992" />
        <drainZoneShadow minCol="83534" maxCol="83537" />
        <drainZoneShadow minCol="121594" maxCol="121606" />
      </drainZonesShadow>
    </node>
    <node name="TFB4::852881" nid="10122" row="2210" minCol="3449" maxCol="77539" minColSha="5491" maxColSha="157870" color="EX-dark-cyan">
      <drainZones>
        <drainZone minCol="15870" maxCol="15870" />
        <drainZone minCol="43894" maxCol="43897" />
        <drainZone minCol="77500" maxCol="77539" />
      </drainZones>
      <drainZonesShadow>
        <drainZoneShadow minCol="7360" maxCol="7360" />
        <drainZoneShadow minCol="30993" maxCol="30999" />
        <drainZoneShadow minCol="83538" maxCol="83573" />
        <drainZoneShadow minCol="121607" maxCol="121646" />
      </drainZonesShadow>
    </node>
    <node name="APL1::855841" nid="8606" row="2211" minCol="4116" maxCol="77583" minColSha="7055" maxColSha="158071" color="EX-red">
      <drainZones>
        <drainZone minCol="15871" maxCol="15871" />
        <drainZone minCol="43898" maxCol="43903" />
        <drainZone minCol="77540" maxCol="77583" />
      </drainZones>
      <drainZonesShadow>
        <drainZoneShadow minCol="7361" maxCol="7361" />
        <drainZoneShadow minCol="31000" maxCol="31001" />
        <drainZoneShadow minCol="83574" maxCol="83640" />
        <drainZoneShadow minCol="121647" maxCol="121690" />
      </drainZonesShadow>
    </node>
    <node name="SYF2::856742" nid="9970" row="2212" minCol="4207" maxCol="77612" minColSha="7362" maxColSha="159592" color="EX-dark-orange">
      <drainZones>
        <drainZone minCol="4207" maxCol="4208" />
        <drainZone minCol="43904" maxCol="43906" />
        <drainZone minCol="77584" maxCol="77612" />
      </drainZones>
      <drainZonesShadow>
        <drainZoneShadow minCol="7362" maxCol="7363" />
        <drainZoneShadow minCol="31002" maxCol="31002" />
        <drainZoneShadow minCol="83641" maxCol="83690" />
        <drainZoneShadow minCol="121691" maxCol="121719" />
      </drainZonesShadow>
    </node>
    <node name="AAR2::854435" nid="8830" row="2213" minCol="388" maxCol="77623" minColSha="417" maxColSha="155205" color="EX-dark-gray-purple">
      <drainZones>
        <drainZone minCol="43907" maxCol="43910" />
        <drainZone minCol="77613" maxCol="77623" />
      </drainZones>
      <drainZonesShadow>
        <drainZoneShadow minCol="7364" maxCol="7376" />
        <drainZoneShadow minCol="31003" maxCol="31003" />
        <drainZoneShadow minCol="83691" maxCol="83725" />
        <drainZoneShadow minCol="121720" maxCol="121730" />
      </drainZonesShadow>
    </node>
    <node name="PRP21::850747" nid="10326" row="2214" minCol="2810" maxCol="77630" minColSha="4430" maxColSha="154991" color="EX-cyan">
      <drainZones>
        <drainZone minCol="15872" maxCol="15875" />
        <drainZone minCol="77624" maxCol="77630" />
      </drainZones>
      <drainZonesShadow>
        <drainZoneShadow minCol="7377" maxCol="7380" />
        <drainZoneShadow minCol="31004" maxCol="31029" />
        <drainZoneShadow minCol="83726" maxCol="83745" />
        <drainZoneShadow minCol="121731" maxCol="121737" />
      </drainZonesShadow>
    </node>
    <node name="CWC2::851339" nid="10036" row="2215" minCol="559" maxCol="77649" minColSha="604" maxColSha="158072" color="EX-yellow-orange">
      <drainZones>
        <drainZone minCol="4209" maxCol="4213" />
        <drainZone minCol="15876" maxCol="15881" />
        <drainZone minCol="77631" maxCol="77649" />
      </drainZones>
      <drainZonesShadow>
        <drainZoneShadow minCol="7381" maxCol="7393" />
        <drainZoneShadow minCol="31030" maxCol="31045" />
        <drainZoneShadow minCol="83746" maxCol="83760" />
        <drainZoneShadow minCol="121738" maxCol="121756" />
      </drainZonesShadow>
    </node>
    <node name="LUC7::856672" nid="9813" row="2216" minCol="2811" maxCol="77654" minColSha="4431" maxColSha="151082" color="EX-pure-blue">
      <drainZones>
        <drainZone minCol="15882" maxCol="15883" />
        <drainZone minCol="43911" maxCol="43911" />
        <drainZone minCol="77650" maxCol="77654" />
      </drainZones>
      <drainZonesShadow>
        <drainZoneShadow minCol="7394" maxCol="7396" />
        <drainZoneShadow minCol="31046" maxCol="31069" />
        <drainZoneShadow minCol="83761" maxCol="83768" />
        <drainZoneShadow minCol="121757" maxCol="121761" />
      </drainZonesShadow>
    </node>
    <node name="RSC2::855017" nid="8962" row="2217" minCol="531" maxCol="77667" minColSha="576" maxColSha="148402" color="EX-dark-yellow-green">
      <drainZones>
        <drainZone minCol="4214" maxCol="4218" />
        <drainZone minCol="15884" maxCol="15885" />
        <drainZone minCol="43912" maxCol="43913" />
        <drainZone minCol="77655" maxCol="77667" />
      </drainZones>
      <drainZonesShadow>
        <drainZoneShadow minCol="7397" maxCol="7409" />
        <drainZoneShadow minCol="31070" maxCol="31079" />
        <drainZoneShadow minCol="83769" maxCol="83788" />
        <drainZoneShadow minCol="121762" maxCol="121774" />
      </drainZonesShadow>
    </node>
    <node name="STH1::850409" nid="9110" row="2218" minCol="532" maxCol="77681" minColSha="577" maxColSha="158140" color="EX-dark-magenta">
      <drainZones>
        <drainZone minCol="4219" maxCol="4222" />
        <drainZone minCol="15886" maxCol="15887" />
        <drainZone minCol="43914" maxCol="43916" />
        <drainZone minCol="77668" maxCol="77681" />
      </drainZones>
      <drainZonesShadow>
        <drainZoneShadow minCol="7410" maxCol="7422" />
        <drainZoneShadow minCol="31080" maxCol="31091" />
        <drainZoneShadow minCol="83789" maxCol="83797" />
        <drainZoneShadow minCol="121775" maxCol="121788" />
      </drainZonesShadow>
    </node>
    <node name="RSC3::852001" nid="9131" row="2219" minCol="707" maxCol="77683" minColSha="766" maxColSha="129828" color="EX-dark-green">
      <drainZones>
        <drainZone minCol="4223" maxCol="4224" />
        <drainZone minCol="15888" maxCol="15889" />
        <drainZone minCol="77682" maxCol="77683" />
      </drainZones>
      <drainZonesShadow>
        <drainZoneShadow minCol="7423" maxCol="7434" />
        <drainZoneShadow minCol="31092" maxCol="31105" />
        <drainZoneShadow minCol="83798" maxCol="83816" />
        <drainZoneShadow minCol="121789" maxCol="121790" />
      </drainZonesShadow>
    </node>
    <node name="RSC58::854875" nid="9293" row="2220" minCol="533" maxCol="77688" minColSha="578" maxColSha="148328" color="EX-blue-magenta">
      <drainZones>
        <drainZone minCol="4225" maxCol="4227" />
        <drainZone minCol="43917" maxCol="43918" />
        <drainZone minCol="77684" maxCol="77688" />
      </drainZones>
      <drainZonesShadow>
        <drainZoneShadow minCol="7435" maxCol="7447" />
        <drainZoneShadow minCol="31106" maxCol="31112" />
        <drainZoneShadow minCol="83817" maxCol="83834" />
        <drainZoneShadow minCol="121791" maxCol="121795" />
      </drainZonesShadow>
    </node>
    <node name="ISW2::856194" nid="9746" row="2221" minCol="3311" maxCol="77699" minColSha="5279" maxColSha="159413" color="EX-yellow-green">
      <drainZones>
        <drainZone minCol="43919" maxCol="43919" />
        <drainZone minCol="77689" maxCol="77699" />
      </drainZones>
      <drainZonesShadow>
        <drainZoneShadow minCol="7448" maxCol="7450" />
        <drainZoneShadow minCol="31113" maxCol="31132" />
        <drainZoneShadow minCol="83835" maxCol="83842" />
        <drainZoneShadow minCol="121796" maxCol="121806" />
      </drainZonesShadow>
    </node>
    <node name="RSC4::854926" nid="9519" row="2222" minCol="534" maxCol="77701" minColSha="579" maxColSha="158597" color="EX-magenta">
      <drainZones>
        <drainZone minCol="4228" maxCol="4229" />
        <drainZone minCol="43920" maxCol="43920" />
        <drainZone minCol="77700" maxCol="77701" />
      </drainZones>
      <drainZonesShadow>
        <drainZoneShadow minCol="7451" maxCol="7464" />
        <drainZoneShadow minCol="31133" maxCol="31138" />
        <drainZoneShadow minCol="83843" maxCol="83848" />
        <drainZoneShadow minCol="121807" maxCol="121808" />
      </drainZonesShadow>
    </node>
    <node name="EAF1::855974" nid="8372" row="2223" minCol="828" maxCol="77726" minColSha="900" maxColSha="157542" color="EX-green">
      <drainZones>
        <drainZone minCol="4230" maxCol="4235" />
        <drainZone minCol="43921" maxCol="43930" />
        <drainZone minCol="77702" maxCol="77726" />
      </drainZones>
      <drainZonesShadow>
        <drainZoneShadow minCol="7465" maxCol="7477" />
        <drainZoneShadow minCol="31139" maxCol="31142" />
        <drainZoneShadow minCol="83849" maxCol="83915" />
        <drainZoneShadow minCol="121809" maxCol="121833" />
      </drainZonesShadow>
    </node>
    <node name="SWC4::854106" nid="8486" row="2224" minCol="829" maxCol="77742" minColSha="901" maxColSha="154607" color="EX-yellow">
      <drainZones>
        <drainZone minCol="4236" maxCol="4242" />
        <drainZone minCol="43931" maxCol="43933" />
        <drainZone minCol="77727" maxCol="77742" />
      </drainZones>
      <drainZonesShadow>
        <drainZoneShadow minCol="7478" maxCol="7496" />
        <drainZoneShadow minCol="31143" maxCol="31143" />
        <drainZoneShadow minCol="83916" maxCol="83963" />
        <drainZoneShadow minCol="121834" maxCol="121849" />
      </drainZonesShadow>
    </node>
    <node name="EAF7::852860" nid="9472" row="2225" minCol="830" maxCol="77756" minColSha="902" maxColSha="156849" color="EX-purple">
      <drainZones>
        <drainZone minCol="4243" maxCol="4245" />
        <drainZone minCol="15890" maxCol="15890" />
        <drainZone minCol="43934" maxCol="43937" />
        <drainZone minCol="77743" maxCol="77756" />
      </drainZones>
      <drainZonesShadow>
        <drainZoneShadow minCol="7497" maxCol="7506" />
        <drainZoneShadow minCol="31144" maxCol="31144" />
        <drainZoneShadow minCol="83964" maxCol="84008" />
        <drainZoneShadow minCol="121850" maxCol="121863" />
      </drainZonesShadow>
    </node>
    <node name="EPL1::856743" nid="8473" row="2226" minCol="831" maxCol="77768" minColSha="903" maxColSha="158918" color="EX-dark-purple">
      <drainZones>
        <drainZone minCol="4246" maxCol="4248" />
        <drainZone minCol="43938" maxCol="43941" />
        <drainZone minCol="77757" maxCol="77768" />
      </drainZones>
      <drainZonesShadow>
        <drainZoneShadow minCol="7507" maxCol="7518" />
        <drainZoneShadow minCol="31145" maxCol="31146" />
        <drainZoneShadow minCol="84009" maxCol="84043" />
        <drainZoneShadow minCol="121864" maxCol="121875" />
      </drainZonesShadow>
    </node>
    <node name="DST1::853325" nid="10118" row="2227" minCol="2662" maxCol="77786" minColSha="4197" maxColSha="159163" color="EX-dark-red">
      <drainZones>
        <drainZone minCol="4249" maxCol="4252" />
        <drainZone minCol="15891" maxCol="15891" />
        <drainZone minCol="77769" maxCol="77786" />
      </drainZones>
      <drainZonesShadow>
        <drainZoneShadow minCol="7519" maxCol="7528" />
        <drainZoneShadow minCol="31147" maxCol="31150" />
        <drainZoneShadow minCol="84044" maxCol="84068" />
        <drainZoneShadow minCol="121876" maxCol="121893" />
      </drainZonesShadow>
    </node>
    <node name="RPB11::851547" nid="8455" row="2228" minCol="2663" maxCol="77801" minColSha="4198" maxColSha="157114" color="EX-pale-green">
      <drainZones>
        <drainZone minCol="4253" maxCol="4258" />
        <drainZone minCol="15892" maxCol="15892" />
        <drainZone minCol="77787" maxCol="77801" />
      </drainZones>
      <drainZonesShadow>
        <drainZoneShadow minCol="7529" maxCol="7541" />
        <drainZoneShadow minCol="31151" maxCol="31156" />
        <drainZoneShadow minCol="84069" maxCol="84090" />
        <drainZoneShadow minCol="121894" maxCol="121908" />
      </drainZonesShadow>
    </node>
    <node name="TFG1::852586" nid="9430" row="2229" minCol="2664" maxCol="77815" minColSha="4199" maxColSha="155158" color="EX-pale-blue">
      <drainZones>
        <drainZone minCol="4259" maxCol="4259" />
        <drainZone minCol="15893" maxCol="15897" />
        <drainZone minCol="43942" maxCol="43942" />
        <drainZone minCol="77802" maxCol="77815" />
      </drainZones>
      <drainZonesShadow>
        <drainZoneShadow minCol="7542" maxCol="7549" />
        <drainZoneShadow minCol="31157" maxCol="31166" />
        <drainZoneShadow minCol="84091" maxCol="84113" />
        <drainZoneShadow minCol="121909" maxCol="121922" />
      </drainZonesShadow>
    </node>
    <node name="RPB9::852593" nid="10319" row="2230" minCol="2665" maxCol="77830" minColSha="4200" maxColSha="159279" color="EX-dark-tan">
      <drainZones>
        <drainZone minCol="4260" maxCol="4260" />
        <drainZone minCol="15898" maxCol="15901" />
        <drainZone minCol="77816" maxCol="77830" />
      </drainZones>
      <drainZonesShadow>
        <drainZoneShadow minCol="7550" maxCol="7559" />
        <drainZoneShadow minCol="31167" maxCol="31174" />
        <drainZoneShadow minCol="84114" maxCol="84132" />
        <drainZoneShadow minCol="121923" maxCol="121937" />
      </drainZonesShadow>
    </node>
    <node name="RPB7::853702" nid="10098" row="2231" minCol="2666" maxCol="77844" minColSha="4201" maxColSha="155084" color="EX-pale-blue-magenta">
      <drainZones>
        <drainZone minCol="4261" maxCol="4263" />
        <drainZone minCol="15902" maxCol="15902" />
        <drainZone minCol="77831" maxCol="77844" />
      </drainZones>
      <drainZonesShadow>
        <drainZoneShadow minCol="7560" maxCol="7570" />
        <drainZoneShadow minCol="31175" maxCol="31181" />
        <drainZoneShadow minCol="84133" maxCol="84146" />
        <drainZoneShadow minCol="121938" maxCol="121951" />
      </drainZonesShadow>
    </node>
    <node name="TFG2::855864" nid="10479" row="2232" minCol="2684" maxCol="77859" minColSha="4222" maxColSha="158622" color="EX-pale-yellow orange">
      <drainZones>
        <drainZone minCol="4264" maxCol="4265" />
        <drainZone minCol="15903" maxCol="15903" />
        <drainZone minCol="77845" maxCol="77859" />
      </drainZones>
      <drainZonesShadow>
        <drainZoneShadow minCol="7571" maxCol="7581" />
        <drainZoneShadow minCol="31182" maxCol="31189" />
        <drainZoneShadow minCol="84147" maxCol="84158" />
        <drainZoneShadow minCol="121952" maxCol="121966" />
      </drainZonesShadow>
    </node>
    <node name="IWR1::852407" nid="8459" row="2233" minCol="2667" maxCol="77869" minColSha="4202" maxColSha="157029" color="EX-medium-magenta">
      <drainZones>
        <drainZone minCol="43943" maxCol="43943" />
        <drainZone minCol="77860" maxCol="77869" />
      </drainZones>
      <drainZonesShadow>
        <drainZoneShadow minCol="7582" maxCol="7588" />
        <drainZoneShadow minCol="31190" maxCol="31196" />
        <drainZoneShadow minCol="84159" maxCol="84176" />
        <drainZoneShadow minCol="121967" maxCol="121976" />
      </drainZonesShadow>
    </node>
    <node name="BDF1::856455" nid="8257" row="2234" minCol="832" maxCol="77871" minColSha="904" maxColSha="146898" color="EX-pale-red">
      <drainZones>
        <drainZone minCol="4266" maxCol="4267" />
        <drainZone minCol="43944" maxCol="43946" />
        <drainZone minCol="77870" maxCol="77871" />
      </drainZones>
      <drainZonesShadow>
        <drainZoneShadow minCol="7589" maxCol="7598" />
        <drainZoneShadow minCol="31197" maxCol="31198" />
        <drainZoneShadow minCol="84177" maxCol="84203" />
        <drainZoneShadow minCol="121977" maxCol="121978" />
      </drainZonesShadow>
    </node>
    <node name="YAF9::851559" nid="8964" row="2235" minCol="833" maxCol="77876" minColSha="905" maxColSha="156681" color="EX-pale-cyan">
      <drainZones>
        <drainZone minCol="4268" maxCol="4270" />
        <drainZone minCol="77872" maxCol="77876" />
      </drainZones>
      <drainZonesShadow>
        <drainZoneShadow minCol="7599" maxCol="7617" />
        <drainZoneShadow minCol="31199" maxCol="31200" />
        <drainZoneShadow minCol="84204" maxCol="84218" />
        <drainZoneShadow minCol="121979" maxCol="121983" />
      </drainZonesShadow>
    </node>
    <node name="SWC5::856297" nid="10267" row="2236" minCol="3292" maxCol="77878" minColSha="5255" maxColSha="148432" color="EX-pale-yellow-green">
      <drainZones>
        <drainZone minCol="43947" maxCol="43947" />
        <drainZone minCol="77877" maxCol="77878" />
      </drainZones>
      <drainZonesShadow>
        <drainZoneShadow minCol="7618" maxCol="7628" />
        <drainZoneShadow minCol="31201" maxCol="31202" />
        <drainZoneShadow minCol="84219" maxCol="84241" />
        <drainZoneShadow minCol="121984" maxCol="121985" />
      </drainZonesShadow>
    </node>
    <node name="SNT309::852239" nid="8530" row="2237" minCol="560" maxCol="77880" minColSha="605" maxColSha="146878" color="EX-pale-purple">
      <drainZones>
        <drainZone minCol="4271" maxCol="4277" />
        <drainZone minCol="15904" maxCol="15907" />
        <drainZone minCol="77879" maxCol="77880" />
      </drainZones>
      <drainZonesShadow>
        <drainZoneShadow minCol="7629" maxCol="7649" />
        <drainZoneShadow minCol="31203" maxCol="31218" />
        <drainZoneShadow minCol="84242" maxCol="84246" />
        <drainZoneShadow minCol="121986" maxCol="121987" />
      </drainZonesShadow>
    </node>
    <node name="YBL104C::854040" nid="8339" row="2238" minCol="2813" maxCol="77885" minColSha="4433" maxColSha="159196" color="EX-pale-magenta">
      <drainZones>
        <drainZone minCol="77881" maxCol="77885" />
      </drainZones>
      <drainZonesShadow>
        <drainZoneShadow minCol="7650" maxCol="7650" />
        <drainZoneShadow minCol="31219" maxCol="31228" />
        <drainZoneShadow minCol="84247" maxCol="84256" />
        <drainZoneShadow minCol="121988" maxCol="121992" />
      </drainZonesShadow>
    </node>
    <node name="SOF1::856801" nid="8596" row="2239" minCol="1888" maxCol="77893" minColSha="2604" maxColSha="146849" color="EX-pale-red-orange">
      <drainZones>
        <drainZone minCol="15908" maxCol="15908" />
        <drainZone minCol="77886" maxCol="77893" />
      </drainZones>
      <drainZonesShadow>
        <drainZoneShadow minCol="7651" maxCol="7653" />
        <drainZoneShadow minCol="31229" maxCol="31266" />
        <drainZoneShadow minCol="84257" maxCol="84268" />
        <drainZoneShadow minCol="121993" maxCol="122000" />
      </drainZonesShadow>
    </node>
    <node name="RCL1::853961" nid="8901" row="2240" minCol="1859" maxCol="77908" minColSha="2565" maxColSha="156682" color="EX-blue">
      <drainZones>
        <drainZone minCol="43948" maxCol="43951" />
        <drainZone minCol="77894" maxCol="77908" />
      </drainZones>
      <drainZonesShadow>
        <drainZoneShadow minCol="7654" maxCol="7655" />
        <drainZoneShadow minCol="31267" maxCol="31284" />
        <drainZoneShadow minCol="84269" maxCol="84288" />
        <drainZoneShadow minCol="122001" maxCol="122015" />
      </drainZonesShadow>
    </node>
    <node name="UTP21::852639" nid="9440" row="2241" minCol="1889" maxCol="77913" minColSha="2605" maxColSha="159476" color="EX-orange">
      <drainZones>
        <drainZone minCol="77909" maxCol="77913" />
      </drainZones>
      <drainZonesShadow>
        <drainZoneShadow minCol="7656" maxCol="7658" />
        <drainZoneShadow minCol="31285" maxCol="31313" />
        <drainZoneShadow minCol="84289" maxCol="84302" />
        <drainZoneShadow minCol="122016" maxCol="122020" />
      </drainZonesShadow>
    </node>
    <node name="BUD21::854022" nid="10230" row="2242" minCol="1791" maxCol="77916" minColSha="2478" maxColSha="158004" color="EX-dark-cyan">
      <drainZones>
        <drainZone minCol="77914" maxCol="77916" />
      </drainZones>
      <drainZonesShadow>
        <drainZoneShadow minCol="7659" maxCol="7660" />
        <drainZoneShadow minCol="31314" maxCol="31323" />
        <drainZoneShadow minCol="84303" maxCol="84310" />
        <drainZoneShadow minCol="122021" maxCol="122023" />
      </drainZonesShadow>
    </node>
    <node name="TFB1::854036" nid="9967" row="2243" minCol="2312" maxCol="77955" minColSha="3368" maxColSha="159421" color="EX-red">
      <drainZones>
        <drainZone minCol="15909" maxCol="15909" />
        <drainZone minCol="43952" maxCol="43952" />
        <drainZone minCol="77917" maxCol="77955" />
      </drainZones>
      <drainZonesShadow>
        <drainZoneShadow minCol="7661" maxCol="7661" />
        <drainZoneShadow minCol="31324" maxCol="31329" />
        <drainZoneShadow minCol="84311" maxCol="84330" />
        <drainZoneShadow minCol="122024" maxCol="122062" />
      </drainZonesShadow>
    </node>
    <node name="HTL1::856891" nid="10302" row="2244" minCol="535" maxCol="77988" minColSha="580" maxColSha="159087" color="EX-dark-orange">
      <drainZones>
        <drainZone minCol="4278" maxCol="4278" />
        <drainZone minCol="43953" maxCol="43967" />
        <drainZone minCol="77956" maxCol="77988" />
      </drainZones>
      <drainZonesShadow>
        <drainZoneShadow minCol="7662" maxCol="7676" />
        <drainZoneShadow minCol="31330" maxCol="31330" />
        <drainZoneShadow minCol="84331" maxCol="84421" />
        <drainZoneShadow minCol="122063" maxCol="122095" />
      </drainZonesShadow>
    </node>
    <node name="RSC9::853191" nid="9294" row="2245" minCol="536" maxCol="78027" minColSha="581" maxColSha="159557" color="EX-dark-gray-purple">
      <drainZones>
        <drainZone minCol="43968" maxCol="43971" />
        <drainZone minCol="77989" maxCol="78027" />
      </drainZones>
      <drainZonesShadow>
        <drainZoneShadow minCol="7677" maxCol="7690" />
        <drainZoneShadow minCol="31331" maxCol="31333" />
        <drainZoneShadow minCol="84422" maxCol="84473" />
        <drainZoneShadow minCol="122096" maxCol="122134" />
      </drainZonesShadow>
    </node>
    <node name="RSM10::856449" nid="8508" row="2246" minCol="543" maxCol="78045" minColSha="588" maxColSha="159145" color="EX-cyan">
      <drainZones>
        <drainZone minCol="4279" maxCol="4288" />
        <drainZone minCol="15910" maxCol="15910" />
        <drainZone minCol="43972" maxCol="43978" />
        <drainZone minCol="78028" maxCol="78045" />
      </drainZones>
      <drainZonesShadow>
        <drainZoneShadow minCol="7691" maxCol="7716" />
        <drainZoneShadow minCol="31334" maxCol="31335" />
        <drainZoneShadow minCol="84474" maxCol="84568" />
        <drainZoneShadow minCol="122135" maxCol="122152" />
      </drainZonesShadow>
    </node>
    <node name="MRP21::856723" nid="9951" row="2247" minCol="544" maxCol="78057" minColSha="589" maxColSha="159038" color="EX-yellow-orange">
      <drainZones>
        <drainZone minCol="4289" maxCol="4295" />
        <drainZone minCol="15911" maxCol="15914" />
        <drainZone minCol="43979" maxCol="43982" />
        <drainZone minCol="78046" maxCol="78057" />
      </drainZones>
      <drainZonesShadow>
        <drainZoneShadow minCol="7717" maxCol="7739" />
        <drainZoneShadow minCol="31336" maxCol="31342" />
        <drainZoneShadow minCol="84569" maxCol="84642" />
        <drainZoneShadow minCol="122153" maxCol="122164" />
      </drainZonesShadow>
    </node>
    <node name="MRP10::850652" nid="10034" row="2248" minCol="1997" maxCol="78065" minColSha="2760" maxColSha="158402" color="EX-pure-blue">
      <drainZones>
        <drainZone minCol="4296" maxCol="4297" />
        <drainZone minCol="15915" maxCol="15917" />
        <drainZone minCol="43983" maxCol="43985" />
        <drainZone minCol="78058" maxCol="78065" />
      </drainZones>
      <drainZonesShadow>
        <drainZoneShadow minCol="7740" maxCol="7746" />
        <drainZoneShadow minCol="31343" maxCol="31349" />
        <drainZoneShadow minCol="84643" maxCol="84711" />
        <drainZoneShadow minCol="122165" maxCol="122172" />
      </drainZonesShadow>
    </node>
    <node name="MRPS35::855789" nid="9201" row="2249" minCol="545" maxCol="78068" minColSha="590" maxColSha="147321" color="EX-dark-yellow-green">
      <drainZones>
        <drainZone minCol="4298" maxCol="4302" />
        <drainZone minCol="15918" maxCol="15921" />
        <drainZone minCol="43986" maxCol="43987" />
        <drainZone minCol="78066" maxCol="78068" />
      </drainZones>
      <drainZonesShadow>
        <drainZoneShadow minCol="7747" maxCol="7765" />
        <drainZoneShadow minCol="31350" maxCol="31359" />
        <drainZoneShadow minCol="84712" maxCol="84757" />
        <drainZoneShadow minCol="122173" maxCol="122175" />
      </drainZonesShadow>
    </node>
    <node name="MRP13::850695" nid="10383" row="2250" minCol="1999" maxCol="78075" minColSha="2762" maxColSha="159117" color="EX-dark-magenta">
      <drainZones>
        <drainZone minCol="4303" maxCol="4306" />
        <drainZone minCol="15922" maxCol="15925" />
        <drainZone minCol="43988" maxCol="43990" />
        <drainZone minCol="78069" maxCol="78075" />
      </drainZones>
      <drainZonesShadow>
        <drainZoneShadow minCol="7766" maxCol="7785" />
        <drainZoneShadow minCol="31360" maxCol="31367" />
        <drainZoneShadow minCol="84758" maxCol="84788" />
        <drainZoneShadow minCol="122176" maxCol="122182" />
      </drainZonesShadow>
    </node>
    <node name="RSM25::853847" nid="8688" row="2251" minCol="2186" maxCol="78080" minColSha="3117" maxColSha="149551" color="EX-dark-green">
      <drainZones>
        <drainZone minCol="15926" maxCol="15932" />
        <drainZone minCol="43991" maxCol="43993" />
        <drainZone minCol="78076" maxCol="78080" />
      </drainZones>
      <drainZonesShadow>
        <drainZoneShadow minCol="7786" maxCol="7797" />
        <drainZoneShadow minCol="31368" maxCol="31386" />
        <drainZoneShadow minCol="84789" maxCol="84816" />
        <drainZoneShadow minCol="122183" maxCol="122187" />
      </drainZonesShadow>
    </node>
    <node name="PET123::853160" nid="10146" row="2252" minCol="546" maxCol="78085" minColSha="591" maxColSha="144384" color="EX-blue-magenta">
      <drainZones>
        <drainZone minCol="4307" maxCol="4309" />
        <drainZone minCol="15933" maxCol="15935" />
        <drainZone minCol="78081" maxCol="78085" />
      </drainZones>
      <drainZonesShadow>
        <drainZoneShadow minCol="7798" maxCol="7817" />
        <drainZoneShadow minCol="31387" maxCol="31393" />
        <drainZoneShadow minCol="84817" maxCol="84845" />
        <drainZoneShadow minCol="122188" maxCol="122192" />
      </drainZonesShadow>
    </node>
    <node name="RSM26::851336" nid="9164" row="2253" minCol="2001" maxCol="78088" minColSha="2764" maxColSha="157864" color="EX-yellow-green">
      <drainZones>
        <drainZone minCol="15936" maxCol="15940" />
        <drainZone minCol="78086" maxCol="78088" />
      </drainZones>
      <drainZonesShadow>
        <drainZoneShadow minCol="7818" maxCol="7824" />
        <drainZoneShadow minCol="31394" maxCol="31416" />
        <drainZoneShadow minCol="84846" maxCol="84870" />
        <drainZoneShadow minCol="122193" maxCol="122195" />
      </drainZonesShadow>
    </node>
    <node name="RSM23::853320" nid="10323" row="2254" minCol="2002" maxCol="78092" minColSha="2765" maxColSha="158244" color="EX-magenta">
      <drainZones>
        <drainZone minCol="4310" maxCol="4310" />
        <drainZone minCol="15941" maxCol="15943" />
        <drainZone minCol="43994" maxCol="43995" />
        <drainZone minCol="78089" maxCol="78092" />
      </drainZones>
      <drainZonesShadow>
        <drainZoneShadow minCol="7825" maxCol="7840" />
        <drainZoneShadow minCol="31417" maxCol="31430" />
        <drainZoneShadow minCol="84871" maxCol="84892" />
        <drainZoneShadow minCol="122196" maxCol="122199" />
      </drainZonesShadow>
    </node>
    <node name="MRP1::856863" nid="10197" row="2255" minCol="547" maxCol="78094" minColSha="592" maxColSha="159039" color="EX-green">
      <drainZones>
        <drainZone minCol="15944" maxCol="15946" />
        <drainZone minCol="43996" maxCol="43996" />
        <drainZone minCol="78093" maxCol="78094" />
      </drainZones>
      <drainZonesShadow>
        <drainZoneShadow minCol="7841" maxCol="7860" />
        <drainZoneShadow minCol="31431" maxCol="31438" />
        <drainZoneShadow minCol="84893" maxCol="84916" />
        <drainZoneShadow minCol="122200" maxCol="122201" />
      </drainZonesShadow>
    </node>
    <node name="MRPS18::850304" nid="8411" row="2256" minCol="2004" maxCol="78095" minColSha="2767" maxColSha="142055" color="EX-yellow">
      <drainZones>
        <drainZone minCol="15947" maxCol="15948" />
        <drainZone minCol="43997" maxCol="43998" />
        <drainZone minCol="78095" maxCol="78095" />
      </drainZones>
      <drainZonesShadow>
        <drainZoneShadow minCol="7861" maxCol="7872" />
        <drainZoneShadow minCol="31439" maxCol="31456" />
        <drainZoneShadow minCol="84917" maxCol="84938" />
        <drainZoneShadow minCol="122202" maxCol="122202" />
      </drainZonesShadow>
    </node>
    <node name="MRPS28::853051" nid="10365" row="2257" minCol="2190" maxCol="78096" minColSha="3121" maxColSha="158245" color="EX-purple">
      <drainZones>
        <drainZone minCol="15949" maxCol="15949" />
        <drainZone minCol="78096" maxCol="78096" />
      </drainZones>
      <drainZonesShadow>
        <drainZoneShadow minCol="7873" maxCol="7876" />
        <drainZoneShadow minCol="31457" maxCol="31482" />
        <drainZoneShadow minCol="84939" maxCol="84957" />
        <drainZoneShadow minCol="122203" maxCol="122203" />
      </drainZonesShadow>
    </node>
    <node name="MRPS16::856485" nid="9227" row="2258" minCol="2139" maxCol="78097" minColSha="3023" maxColSha="130058" color="EX-dark-purple">
      <drainZones>
        <drainZone minCol="78097" maxCol="78097" />
      </drainZones>
      <drainZonesShadow>
        <drainZoneShadow minCol="7877" maxCol="7886" />
        <drainZoneShadow minCol="31483" maxCol="31499" />
        <drainZoneShadow minCol="84958" maxCol="84969" />
        <drainZoneShadow minCol="122204" maxCol="122204" />
      </drainZonesShadow>
    </node>
    <node name="SYF1::855362" nid="8531" row="2259" minCol="561" maxCol="78103" minColSha="606" maxColSha="154152" color="EX-dark-red">
      <drainZones>
        <drainZone minCol="4311" maxCol="4318" />
        <drainZone minCol="15950" maxCol="15950" />
        <drainZone minCol="43999" maxCol="43999" />
        <drainZone minCol="78098" maxCol="78103" />
      </drainZones>
      <drainZonesShadow>
        <drainZoneShadow minCol="7887" maxCol="7912" />
        <drainZoneShadow minCol="31500" maxCol="31503" />
        <drainZoneShadow minCol="84970" maxCol="84999" />
        <drainZoneShadow minCol="122205" maxCol="122210" />
      </drainZonesShadow>
    </node>
    <node name="CLF1::854119" nid="8904" row="2260" minCol="562" maxCol="78109" minColSha="607" maxColSha="147198" color="EX-pale-green">
      <drainZones>
        <drainZone minCol="4319" maxCol="4324" />
        <drainZone minCol="15951" maxCol="15952" />
        <drainZone minCol="44000" maxCol="44000" />
        <drainZone minCol="78104" maxCol="78109" />
      </drainZones>
      <drainZonesShadow>
        <drainZoneShadow minCol="7913" maxCol="7938" />
        <drainZoneShadow minCol="31504" maxCol="31511" />
        <drainZoneShadow minCol="85000" maxCol="85021" />
        <drainZoneShadow minCol="122211" maxCol="122216" />
      </drainZonesShadow>
    </node>
    <node name="CEF1::853036" nid="8563" row="2261" minCol="563" maxCol="78121" minColSha="608" maxColSha="156995" color="EX-pale-blue">
      <drainZones>
        <drainZone minCol="4325" maxCol="4330" />
        <drainZone minCol="44001" maxCol="44001" />
        <drainZone minCol="78110" maxCol="78121" />
      </drainZones>
      <drainZonesShadow>
        <drainZoneShadow minCol="7939" maxCol="7956" />
        <drainZoneShadow minCol="31512" maxCol="31515" />
        <drainZoneShadow minCol="85022" maxCol="85048" />
        <drainZoneShadow minCol="122217" maxCol="122228" />
      </drainZonesShadow>
    </node>
    <node name="PRP46::853456" nid="9247" row="2262" minCol="564" maxCol="78124" minColSha="609" maxColSha="155376" color="EX-dark-tan">
      <drainZones>
        <drainZone minCol="4331" maxCol="4333" />
        <drainZone minCol="15953" maxCol="15955" />
        <drainZone minCol="78122" maxCol="78124" />
      </drainZones>
      <drainZonesShadow>
        <drainZoneShadow minCol="7957" maxCol="7974" />
        <drainZoneShadow minCol="31516" maxCol="31527" />
        <drainZoneShadow minCol="85049" maxCol="85059" />
        <drainZoneShadow minCol="122229" maxCol="122231" />
      </drainZonesShadow>
    </node>
    <node name="CDC40::850541" nid="8883" row="2263" minCol="565" maxCol="78127" minColSha="610" maxColSha="157253" color="EX-pale-blue-magenta">
      <drainZones>
        <drainZone minCol="4334" maxCol="4335" />
        <drainZone minCol="15956" maxCol="15956" />
        <drainZone minCol="44002" maxCol="44002" />
        <drainZone minCol="78125" maxCol="78127" />
      </drainZones>
      <drainZonesShadow>
        <drainZoneShadow minCol="7975" maxCol="7988" />
        <drainZoneShadow minCol="31528" maxCol="31532" />
        <drainZoneShadow minCol="85060" maxCol="85077" />
        <drainZoneShadow minCol="122232" maxCol="122234" />
      </drainZonesShadow>
    </node>
    <node name="SPP382::853629" nid="9989" row="2264" minCol="3053" maxCol="78129" minColSha="4739" maxColSha="151252" color="EX-pale-yellow orange">
      <drainZones>
        <drainZone minCol="15957" maxCol="15957" />
        <drainZone minCol="44003" maxCol="44003" />
        <drainZone minCol="78128" maxCol="78129" />
      </drainZones>
      <drainZonesShadow>
        <drainZoneShadow minCol="7989" maxCol="7992" />
        <drainZoneShadow minCol="31533" maxCol="31556" />
        <drainZoneShadow minCol="85078" maxCol="85086" />
        <drainZoneShadow minCol="122235" maxCol="122236" />
      </drainZonesShadow>
    </node>
    <node name="PRP45::852471" nid="10288" row="2265" minCol="566" maxCol="78132" minColSha="611" maxColSha="157999" color="EX-medium-magenta">
      <drainZones>
        <drainZone minCol="4336" maxCol="4337" />
        <drainZone minCol="78130" maxCol="78132" />
      </drainZones>
      <drainZonesShadow>
        <drainZoneShadow minCol="7993" maxCol="8008" />
        <drainZoneShadow minCol="31557" maxCol="31562" />
        <drainZoneShadow minCol="85087" maxCol="85095" />
        <drainZoneShadow minCol="122237" maxCol="122239" />
      </drainZonesShadow>
    </node>
    <node name="ECM2::850611" nid="10013" row="2266" minCol="567" maxCol="78139" minColSha="612" maxColSha="159273" color="EX-pale-red">
      <drainZones>
        <drainZone minCol="15958" maxCol="15958" />
        <drainZone minCol="78133" maxCol="78139" />
      </drainZones>
      <drainZonesShadow>
        <drainZoneShadow minCol="8009" maxCol="8025" />
        <drainZoneShadow minCol="31563" maxCol="31564" />
        <drainZoneShadow minCol="85096" maxCol="85102" />
        <drainZoneShadow minCol="122240" maxCol="122246" />
      </drainZonesShadow>
    </node>
    <node name="CWC22::855959" nid="9802" row="2267" minCol="3140" maxCol="78141" minColSha="4857" maxColSha="143145" color="EX-pale-cyan">
      <drainZones>
        <drainZone minCol="44004" maxCol="44004" />
        <drainZone minCol="78140" maxCol="78141" />
      </drainZones>
      <drainZonesShadow>
        <drainZoneShadow minCol="8026" maxCol="8034" />
        <drainZoneShadow minCol="31565" maxCol="31572" />
        <drainZoneShadow minCol="85103" maxCol="85111" />
        <drainZoneShadow minCol="122247" maxCol="122248" />
      </drainZonesShadow>
    </node>
    <node name="ISY1::850708" nid="9668" row="2268" minCol="3202" maxCol="78142" minColSha="4966" maxColSha="154100" color="EX-pale-yellow-green">
      <drainZones>
        <drainZone minCol="78142" maxCol="78142" />
      </drainZones>
      <drainZonesShadow>
        <drainZoneShadow minCol="8035" maxCol="8040" />
        <drainZoneShadow minCol="31573" maxCol="31585" />
        <drainZoneShadow minCol="85112" maxCol="85116" />
        <drainZoneShadow minCol="122249" maxCol="122249" />
      </drainZonesShadow>
    </node>
    <node name="APS1::851205" nid="9093" row="2269" minCol="2575" maxCol="78156" minColSha="3996" maxColSha="155085" color="EX-pale-purple">
      <drainZones>
        <drainZone minCol="44005" maxCol="44007" />
        <drainZone minCol="78143" maxCol="78156" />
      </drainZones>
      <drainZonesShadow>
        <drainZoneShadow minCol="8041" maxCol="8042" />
        <drainZoneShadow minCol="31586" maxCol="31588" />
        <drainZoneShadow minCol="85117" maxCol="85155" />
        <drainZoneShadow minCol="122250" maxCol="122263" />
      </drainZonesShadow>
    </node>
    <node name="SEC23::853971" nid="8375" row="2270" minCol="2348" maxCol="78160" minColSha="3428" maxColSha="148521" color="EX-pale-magenta">
      <drainZones>
        <drainZone minCol="44008" maxCol="44008" />
        <drainZone minCol="78157" maxCol="78160" />
      </drainZones>
      <drainZonesShadow>
        <drainZoneShadow minCol="8043" maxCol="8043" />
        <drainZoneShadow minCol="31589" maxCol="31598" />
        <drainZoneShadow minCol="85156" maxCol="85159" />
        <drainZoneShadow minCol="122264" maxCol="122267" />
      </drainZonesShadow>
    </node>
    <node name="SEC17::851286" nid="8482" row="2271" minCol="4338" maxCol="78168" minColSha="8044" maxColSha="156079" color="EX-pale-red-orange">
      <drainZones>
        <drainZone minCol="4338" maxCol="4338" />
        <drainZone minCol="44009" maxCol="44009" />
        <drainZone minCol="78161" maxCol="78168" />
      </drainZones>
      <drainZonesShadow>
        <drainZoneShadow minCol="8044" maxCol="8044" />
        <drainZoneShadow minCol="31599" maxCol="31600" />
        <drainZoneShadow minCol="85160" maxCol="85174" />
        <drainZoneShadow minCol="122268" maxCol="122275" />
      </drainZonesShadow>
    </node>
    <node name="MRPL4::850981" nid="9238" row="2272" minCol="727" maxCol="78175" minColSha="786" maxColSha="152607" color="EX-blue">
      <drainZones>
        <drainZone minCol="4339" maxCol="4357" />
        <drainZone minCol="15959" maxCol="15960" />
        <drainZone minCol="44010" maxCol="44010" />
        <drainZone minCol="78169" maxCol="78175" />
      </drainZones>
      <drainZonesShadow>
        <drainZoneShadow minCol="8045" maxCol="8077" />
        <drainZoneShadow minCol="31601" maxCol="31604" />
        <drainZoneShadow minCol="85175" maxCol="85198" />
        <drainZoneShadow minCol="122276" maxCol="122282" />
      </drainZonesShadow>
    </node>
    <node name="MRPL36::852093" nid="9788" row="2273" minCol="728" maxCol="78184" minColSha="787" maxColSha="152924" color="EX-orange">
      <drainZones>
        <drainZone minCol="4358" maxCol="4364" />
        <drainZone minCol="15961" maxCol="15972" />
        <drainZone minCol="78176" maxCol="78184" />
      </drainZones>
      <drainZonesShadow>
        <drainZoneShadow minCol="8078" maxCol="8094" />
        <drainZoneShadow minCol="31605" maxCol="31618" />
        <drainZoneShadow minCol="85199" maxCol="85217" />
        <drainZoneShadow minCol="122283" maxCol="122291" />
      </drainZonesShadow>
    </node>
    <node name="IMG2::851471" nid="8550" row="2274" minCol="729" maxCol="78191" minColSha="788" maxColSha="154692" color="EX-dark-cyan">
      <drainZones>
        <drainZone minCol="4365" maxCol="4375" />
        <drainZone minCol="15973" maxCol="15980" />
        <drainZone minCol="44011" maxCol="44012" />
        <drainZone minCol="78185" maxCol="78191" />
      </drainZones>
      <drainZonesShadow>
        <drainZoneShadow minCol="8095" maxCol="8113" />
        <drainZoneShadow minCol="31619" maxCol="31631" />
        <drainZoneShadow minCol="85218" maxCol="85232" />
        <drainZoneShadow minCol="122292" maxCol="122298" />
      </drainZonesShadow>
    </node>
    <node name="MRPL3::854960" nid="8631" row="2275" minCol="730" maxCol="78194" minColSha="789" maxColSha="143901" color="EX-red">
      <drainZones>
        <drainZone minCol="4376" maxCol="4385" />
        <drainZone minCol="15981" maxCol="15985" />
        <drainZone minCol="44013" maxCol="44013" />
        <drainZone minCol="78192" maxCol="78194" />
      </drainZones>
      <drainZonesShadow>
        <drainZoneShadow minCol="8114" maxCol="8135" />
        <drainZoneShadow minCol="31632" maxCol="31640" />
        <drainZoneShadow minCol="85233" maxCol="85245" />
        <drainZoneShadow minCol="122299" maxCol="122301" />
      </drainZonesShadow>
    </node>
    <node name="GPI17::856828" nid="9965" row="2276" minCol="4386" maxCol="78229" minColSha="8136" maxColSha="156517" color="EX-dark-orange">
      <drainZones>
        <drainZone minCol="4386" maxCol="4386" />
        <drainZone minCol="44014" maxCol="44017" />
        <drainZone minCol="78195" maxCol="78229" />
      </drainZones>
      <drainZonesShadow>
        <drainZoneShadow minCol="8136" maxCol="8136" />
        <drainZoneShadow minCol="31641" maxCol="31642" />
        <drainZoneShadow minCol="85246" maxCol="85307" />
        <drainZoneShadow minCol="122302" maxCol="122336" />
      </drainZonesShadow>
    </node>
    <node name="OCA5::851266" nid="9958" row="2277" minCol="3956" maxCol="78276" minColSha="6769" maxColSha="159551" color="EX-dark-gray-purple">
      <drainZones>
        <drainZone minCol="44018" maxCol="44023" />
        <drainZone minCol="78230" maxCol="78276" />
      </drainZones>
      <drainZonesShadow>
        <drainZoneShadow minCol="8137" maxCol="8137" />
        <drainZoneShadow minCol="31643" maxCol="31646" />
        <drainZoneShadow minCol="85308" maxCol="85362" />
        <drainZoneShadow minCol="122337" maxCol="122383" />
      </drainZonesShadow>
    </node>
    <node name="PHO86::851196" nid="9619" row="2278" minCol="1767" maxCol="78290" minColSha="2452" maxColSha="155586" color="EX-cyan">
      <drainZones>
        <drainZone minCol="78277" maxCol="78290" />
      </drainZones>
      <drainZonesShadow>
        <drainZoneShadow minCol="8138" maxCol="8138" />
        <drainZoneShadow minCol="31647" maxCol="31647" />
        <drainZoneShadow minCol="85363" maxCol="85424" />
        <drainZoneShadow minCol="122384" maxCol="122397" />
      </drainZonesShadow>
    </node>
    <node name="RPS12::850551" nid="10588" row="2279" minCol="1979" maxCol="78297" minColSha="2741" maxColSha="155828" color="EX-yellow-orange">
      <drainZones>
        <drainZone minCol="44024" maxCol="44024" />
        <drainZone minCol="78291" maxCol="78297" />
      </drainZones>
      <drainZonesShadow>
        <drainZoneShadow minCol="8139" maxCol="8143" />
        <drainZoneShadow minCol="31648" maxCol="31654" />
        <drainZoneShadow minCol="85425" maxCol="85483" />
        <drainZoneShadow minCol="122398" maxCol="122404" />
      </drainZonesShadow>
    </node>
    <node name="SRP14::855890" nid="9103" row="2280" minCol="2219" maxCol="78304" minColSha="3192" maxColSha="159540" color="EX-pure-blue">
      <drainZones>
        <drainZone minCol="44025" maxCol="44025" />
        <drainZone minCol="78298" maxCol="78304" />
      </drainZones>
      <drainZonesShadow>
        <drainZoneShadow minCol="8144" maxCol="8148" />
        <drainZoneShadow minCol="31655" maxCol="31655" />
        <drainZoneShadow minCol="85484" maxCol="85540" />
        <drainZoneShadow minCol="122405" maxCol="122411" />
      </drainZonesShadow>
    </node>
    <node name="POL4::854245" nid="9816" row="2281" minCol="913" maxCol="78305" minColSha="1016" maxColSha="149769" color="EX-dark-yellow-green">
      <drainZones>
        <drainZone minCol="4387" maxCol="4391" />
        <drainZone minCol="15986" maxCol="15989" />
        <drainZone minCol="44026" maxCol="44026" />
        <drainZone minCol="78305" maxCol="78305" />
      </drainZones>
      <drainZonesShadow>
        <drainZoneShadow minCol="8149" maxCol="8163" />
        <drainZoneShadow minCol="31656" maxCol="31663" />
        <drainZoneShadow minCol="85541" maxCol="85571" />
        <drainZoneShadow minCol="122412" maxCol="122412" />
      </drainZonesShadow>
    </node>
    <node name="EAF5::851415" nid="8464" row="2282" minCol="834" maxCol="78377" minColSha="906" maxColSha="159285" color="EX-dark-magenta">
      <drainZones>
        <drainZone minCol="4392" maxCol="4392" />
        <drainZone minCol="44027" maxCol="44032" />
        <drainZone minCol="78306" maxCol="78377" />
      </drainZones>
      <drainZonesShadow>
        <drainZoneShadow minCol="8164" maxCol="8174" />
        <drainZoneShadow minCol="31664" maxCol="31667" />
        <drainZoneShadow minCol="85572" maxCol="85670" />
        <drainZoneShadow minCol="122413" maxCol="122484" />
      </drainZonesShadow>
    </node>
    <node name="PHO81::851024" nid="9913" row="2283" minCol="3029" maxCol="78441" minColSha="4711" maxColSha="158526" color="EX-dark-green">
      <drainZones>
        <drainZone minCol="44033" maxCol="44036" />
        <drainZone minCol="78378" maxCol="78441" />
      </drainZones>
      <drainZonesShadow>
        <drainZoneShadow minCol="8175" maxCol="8175" />
        <drainZoneShadow minCol="31668" maxCol="31670" />
        <drainZoneShadow minCol="85671" maxCol="85745" />
        <drainZoneShadow minCol="122485" maxCol="122548" />
      </drainZonesShadow>
    </node>
    <node name="CKS1::855640" nid="9990" row="2284" minCol="4393" maxCol="78483" minColSha="8176" maxColSha="157952" color="EX-blue-magenta">
      <drainZones>
        <drainZone minCol="4393" maxCol="4395" />
        <drainZone minCol="44037" maxCol="44037" />
        <drainZone minCol="78442" maxCol="78483" />
      </drainZones>
      <drainZonesShadow>
        <drainZoneShadow minCol="8176" maxCol="8178" />
        <drainZoneShadow minCol="31671" maxCol="31676" />
        <drainZoneShadow minCol="85746" maxCol="85811" />
        <drainZoneShadow minCol="122549" maxCol="122590" />
      </drainZonesShadow>
    </node>
    <node name="CSE1::853186" nid="9317" row="2285" minCol="2685" maxCol="78503" minColSha="4223" maxColSha="158027" color="EX-yellow-green">
      <drainZones>
        <drainZone minCol="44038" maxCol="44055" />
        <drainZone minCol="78484" maxCol="78503" />
      </drainZones>
      <drainZonesShadow>
        <drainZoneShadow minCol="8179" maxCol="8179" />
        <drainZoneShadow minCol="31677" maxCol="31679" />
        <drainZoneShadow minCol="85812" maxCol="85900" />
        <drainZoneShadow minCol="122591" maxCol="122610" />
      </drainZonesShadow>
    </node>
    <node name="CDC36::855356" nid="8905" row="2286" minCol="897" maxCol="78552" minColSha="1000" maxColSha="159049" color="EX-magenta">
      <drainZones>
        <drainZone minCol="44056" maxCol="44058" />
        <drainZone minCol="78504" maxCol="78552" />
      </drainZones>
      <drainZonesShadow>
        <drainZoneShadow minCol="8180" maxCol="8180" />
        <drainZoneShadow minCol="31680" maxCol="31680" />
        <drainZoneShadow minCol="85901" maxCol="85959" />
        <drainZoneShadow minCol="122611" maxCol="122659" />
      </drainZonesShadow>
    </node>
    <node name="GEA1::854322" nid="8634" row="2287" minCol="3756" maxCol="78589" minColSha="6351" maxColSha="158709" color="EX-green">
      <drainZones>
        <drainZone minCol="44059" maxCol="44061" />
        <drainZone minCol="78553" maxCol="78589" />
      </drainZones>
      <drainZonesShadow>
        <drainZoneShadow minCol="8181" maxCol="8181" />
        <drainZoneShadow minCol="31681" maxCol="31681" />
        <drainZoneShadow minCol="85960" maxCol="86028" />
        <drainZoneShadow minCol="122660" maxCol="122696" />
      </drainZonesShadow>
    </node>
    <node name="PTK1::854026" nid="9762" row="2288" minCol="747" maxCol="78618" minColSha="806" maxColSha="156853" color="EX-yellow">
      <drainZones>
        <drainZone minCol="44062" maxCol="44063" />
        <drainZone minCol="78590" maxCol="78618" />
      </drainZones>
      <drainZonesShadow>
        <drainZoneShadow minCol="8182" maxCol="8182" />
        <drainZoneShadow minCol="31682" maxCol="31682" />
        <drainZoneShadow minCol="86029" maxCol="86103" />
        <drainZoneShadow minCol="122697" maxCol="122725" />
      </drainZonesShadow>
    </node>
    <node name="RPN9::855884" nid="9995" row="2289" minCol="914" maxCol="78629" minColSha="1017" maxColSha="159129" color="EX-purple">
      <drainZones>
        <drainZone minCol="4396" maxCol="4403" />
        <drainZone minCol="15990" maxCol="15991" />
        <drainZone minCol="44064" maxCol="44064" />
        <drainZone minCol="78619" maxCol="78629" />
      </drainZones>
      <drainZonesShadow>
        <drainZoneShadow minCol="8183" maxCol="8209" />
        <drainZoneShadow minCol="31683" maxCol="31687" />
        <drainZoneShadow minCol="86104" maxCol="86165" />
        <drainZoneShadow minCol="122726" maxCol="122736" />
      </drainZonesShadow>
    </node>
    <node name="CLP1::853271" nid="8621" row="2290" minCol="4114" maxCol="78672" minColSha="7048" maxColSha="157358" color="EX-dark-purple">
      <drainZones>
        <drainZone minCol="15992" maxCol="15992" />
        <drainZone minCol="44065" maxCol="44067" />
        <drainZone minCol="78630" maxCol="78672" />
      </drainZones>
      <drainZonesShadow>
        <drainZoneShadow minCol="8210" maxCol="8210" />
        <drainZoneShadow minCol="31688" maxCol="31691" />
        <drainZoneShadow minCol="86166" maxCol="86213" />
        <drainZoneShadow minCol="122737" maxCol="122779" />
      </drainZonesShadow>
    </node>
    <node name="MRPL7::853681" nid="8415" row="2291" minCol="731" maxCol="78681" minColSha="790" maxColSha="138348" color="EX-dark-red">
      <drainZones>
        <drainZone minCol="4404" maxCol="4418" />
        <drainZone minCol="15993" maxCol="15993" />
        <drainZone minCol="78673" maxCol="78681" />
      </drainZones>
      <drainZonesShadow>
        <drainZoneShadow minCol="8211" maxCol="8244" />
        <drainZoneShadow minCol="31692" maxCol="31696" />
        <drainZoneShadow minCol="86214" maxCol="86252" />
        <drainZoneShadow minCol="122780" maxCol="122788" />
      </drainZonesShadow>
    </node>
    <node name="ESA1::854791" nid="9584" row="2292" minCol="835" maxCol="78705" minColSha="907" maxColSha="156854" color="EX-pale-green">
      <drainZones>
        <drainZone minCol="44068" maxCol="44068" />
        <drainZone minCol="78682" maxCol="78705" />
      </drainZones>
      <drainZonesShadow>
        <drainZoneShadow minCol="8245" maxCol="8256" />
        <drainZoneShadow minCol="31697" maxCol="31697" />
        <drainZoneShadow minCol="86253" maxCol="86298" />
        <drainZoneShadow minCol="122789" maxCol="122812" />
      </drainZonesShadow>
    </node>
    <node name="MED2::850598" nid="8241" row="2293" minCol="618" maxCol="78721" minColSha="672" maxColSha="155538" color="EX-pale-blue">
      <drainZones>
        <drainZone minCol="4419" maxCol="4430" />
        <drainZone minCol="15994" maxCol="15995" />
        <drainZone minCol="44069" maxCol="44071" />
        <drainZone minCol="78706" maxCol="78721" />
      </drainZones>
      <drainZonesShadow>
        <drainZoneShadow minCol="8257" maxCol="8275" />
        <drainZoneShadow minCol="31698" maxCol="31701" />
        <drainZoneShadow minCol="86299" maxCol="86341" />
        <drainZoneShadow minCol="122813" maxCol="122828" />
      </drainZonesShadow>
    </node>
    <node name="RPN6::856267" nid="10002" row="2294" minCol="915" maxCol="78734" minColSha="1018" maxColSha="158557" color="EX-dark-tan">
      <drainZones>
        <drainZone minCol="4431" maxCol="4438" />
        <drainZone minCol="15996" maxCol="15996" />
        <drainZone minCol="78722" maxCol="78734" />
      </drainZones>
      <drainZonesShadow>
        <drainZoneShadow minCol="8276" maxCol="8299" />
        <drainZoneShadow minCol="31702" maxCol="31703" />
        <drainZoneShadow minCol="86342" maxCol="86382" />
        <drainZoneShadow minCol="122829" maxCol="122841" />
      </drainZonesShadow>
    </node>
    <node name="RPN5::855977" nid="8374" row="2295" minCol="916" maxCol="78743" minColSha="1019" maxColSha="149853" color="EX-pale-blue-magenta">
      <drainZones>
        <drainZone minCol="4439" maxCol="4446" />
        <drainZone minCol="44072" maxCol="44072" />
        <drainZone minCol="78735" maxCol="78743" />
      </drainZones>
      <drainZonesShadow>
        <drainZoneShadow minCol="8300" maxCol="8325" />
        <drainZoneShadow minCol="31704" maxCol="31708" />
        <drainZoneShadow minCol="86383" maxCol="86415" />
        <drainZoneShadow minCol="122842" maxCol="122850" />
      </drainZonesShadow>
    </node>
    <node name="CFT1::854903" nid="9189" row="2296" minCol="941" maxCol="78764" minColSha="1044" maxColSha="158834" color="EX-pale-yellow orange">
      <drainZones>
        <drainZone minCol="4447" maxCol="4450" />
        <drainZone minCol="78744" maxCol="78764" />
      </drainZones>
      <drainZonesShadow>
        <drainZoneShadow minCol="8326" maxCol="8339" />
        <drainZoneShadow minCol="31709" maxCol="31709" />
        <drainZoneShadow minCol="86416" maxCol="86448" />
        <drainZoneShadow minCol="122851" maxCol="122871" />
      </drainZonesShadow>
    </node>
    <node name="MRPL17::854956" nid="9259" row="2297" minCol="732" maxCol="78772" minColSha="791" maxColSha="151728" color="EX-medium-magenta">
      <drainZones>
        <drainZone minCol="4451" maxCol="4462" />
        <drainZone minCol="15997" maxCol="15998" />
        <drainZone minCol="44073" maxCol="44073" />
        <drainZone minCol="78765" maxCol="78772" />
      </drainZones>
      <drainZonesShadow>
        <drainZoneShadow minCol="8340" maxCol="8366" />
        <drainZoneShadow minCol="31710" maxCol="31712" />
        <drainZoneShadow minCol="86449" maxCol="86478" />
        <drainZoneShadow minCol="122872" maxCol="122879" />
      </drainZonesShadow>
    </node>
    <node name="SRB6::854680" nid="9778" row="2298" minCol="619" maxCol="78785" minColSha="673" maxColSha="158826" color="EX-pale-red">
      <drainZones>
        <drainZone minCol="4463" maxCol="4475" />
        <drainZone minCol="15999" maxCol="15999" />
        <drainZone minCol="44074" maxCol="44074" />
        <drainZone minCol="78773" maxCol="78785" />
      </drainZones>
      <drainZonesShadow>
        <drainZoneShadow minCol="8367" maxCol="8389" />
        <drainZoneShadow minCol="31713" maxCol="31716" />
        <drainZoneShadow minCol="86479" maxCol="86506" />
        <drainZoneShadow minCol="122880" maxCol="122892" />
      </drainZonesShadow>
    </node>
    <node name="ARC40::853870" nid="8741" row="2299" minCol="663" maxCol="78801" minColSha="718" maxColSha="158695" color="EX-pale-cyan">
      <drainZones>
        <drainZone minCol="16000" maxCol="16002" />
        <drainZone minCol="44075" maxCol="44080" />
        <drainZone minCol="78786" maxCol="78801" />
      </drainZones>
      <drainZonesShadow>
        <drainZoneShadow minCol="8390" maxCol="8392" />
        <drainZoneShadow minCol="31717" maxCol="31719" />
        <drainZoneShadow minCol="86507" maxCol="86548" />
        <drainZoneShadow minCol="122893" maxCol="122908" />
      </drainZonesShadow>
    </node>
    <node name="ARC35::854933" nid="8770" row="2300" minCol="664" maxCol="78821" minColSha="719" maxColSha="159518" color="EX-pale-yellow-green">
      <drainZones>
        <drainZone minCol="4476" maxCol="4477" />
        <drainZone minCol="44081" maxCol="44081" />
        <drainZone minCol="78802" maxCol="78821" />
      </drainZones>
      <drainZonesShadow>
        <drainZoneShadow minCol="8393" maxCol="8397" />
        <drainZoneShadow minCol="31720" maxCol="31720" />
        <drainZoneShadow minCol="86549" maxCol="86581" />
        <drainZoneShadow minCol="122909" maxCol="122928" />
      </drainZonesShadow>
    </node>
    <node name="MRPL15::855332" nid="9156" row="2301" minCol="733" maxCol="78832" minColSha="792" maxColSha="151729" color="EX-pale-purple">
      <drainZones>
        <drainZone minCol="4478" maxCol="4486" />
        <drainZone minCol="44082" maxCol="44082" />
        <drainZone minCol="78822" maxCol="78832" />
      </drainZones>
      <drainZonesShadow>
        <drainZoneShadow minCol="8398" maxCol="8419" />
        <drainZoneShadow minCol="31721" maxCol="31721" />
        <drainZoneShadow minCol="86582" maxCol="86606" />
        <drainZoneShadow minCol="122929" maxCol="122939" />
      </drainZonesShadow>
    </node>
    <node name="ARC18::856130" nid="8926" row="2302" minCol="665" maxCol="78854" minColSha="720" maxColSha="158457" color="EX-pale-magenta">
      <drainZones>
        <drainZone minCol="4487" maxCol="4487" />
        <drainZone minCol="78833" maxCol="78854" />
      </drainZones>
      <drainZonesShadow>
        <drainZoneShadow minCol="8420" maxCol="8424" />
        <drainZoneShadow minCol="31722" maxCol="31722" />
        <drainZoneShadow minCol="86607" maxCol="86635" />
        <drainZoneShadow minCol="122940" maxCol="122961" />
      </drainZonesShadow>
    </node>
    <node name="ILV5::850982" nid="9497" row="2303" minCol="4115" maxCol="78857" minColSha="7054" maxColSha="158212" color="EX-pale-red-orange">
      <drainZones>
        <drainZone minCol="78855" maxCol="78857" />
      </drainZones>
      <drainZonesShadow>
        <drainZoneShadow minCol="8425" maxCol="8425" />
        <drainZoneShadow minCol="31723" maxCol="31724" />
        <drainZoneShadow minCol="86636" maxCol="86686" />
        <drainZoneShadow minCol="122962" maxCol="122964" />
      </drainZonesShadow>
    </node>
    <node name="NUT2::856146" nid="9095" row="2304" minCol="620" maxCol="78871" minColSha="674" maxColSha="159453" color="EX-blue">
      <drainZones>
        <drainZone minCol="4488" maxCol="4499" />
        <drainZone minCol="16003" maxCol="16003" />
        <drainZone minCol="78858" maxCol="78871" />
      </drainZones>
      <drainZonesShadow>
        <drainZoneShadow minCol="8426" maxCol="8448" />
        <drainZoneShadow minCol="31725" maxCol="31725" />
        <drainZoneShadow minCol="86687" maxCol="86702" />
        <drainZoneShadow minCol="122965" maxCol="122978" />
      </drainZonesShadow>
    </node>
    <node name="SRB4::851897" nid="10398" row="2305" minCol="621" maxCol="78879" minColSha="675" maxColSha="155540" color="EX-orange">
      <drainZones>
        <drainZone minCol="4500" maxCol="4509" />
        <drainZone minCol="16004" maxCol="16005" />
        <drainZone minCol="44083" maxCol="44083" />
        <drainZone minCol="78872" maxCol="78879" />
      </drainZones>
      <drainZonesShadow>
        <drainZoneShadow minCol="8449" maxCol="8468" />
        <drainZoneShadow minCol="31726" maxCol="31729" />
        <drainZoneShadow minCol="86703" maxCol="86724" />
        <drainZoneShadow minCol="122979" maxCol="122986" />
      </drainZonesShadow>
    </node>
    <node name="ARC15::854156" nid="9634" row="2306" minCol="666" maxCol="78896" minColSha="721" maxColSha="158307" color="EX-dark-cyan">
      <drainZones>
        <drainZone minCol="78880" maxCol="78896" />
      </drainZones>
      <drainZonesShadow>
        <drainZoneShadow minCol="8469" maxCol="8472" />
        <drainZoneShadow minCol="31730" maxCol="31731" />
        <drainZoneShadow minCol="86725" maxCol="86754" />
        <drainZoneShadow minCol="122987" maxCol="123003" />
      </drainZonesShadow>
    </node>
    <node name="ROX3::856360" nid="8244" row="2307" minCol="622" maxCol="78907" minColSha="676" maxColSha="157042" color="EX-red">
      <drainZones>
        <drainZone minCol="16006" maxCol="16015" />
        <drainZone minCol="78897" maxCol="78907" />
      </drainZones>
      <drainZonesShadow>
        <drainZoneShadow minCol="8473" maxCol="8480" />
        <drainZoneShadow minCol="31732" maxCol="31746" />
        <drainZoneShadow minCol="86755" maxCol="86772" />
        <drainZoneShadow minCol="123004" maxCol="123014" />
      </drainZonesShadow>
    </node>
    <node name="SSN3::855116" nid="8408" row="2308" minCol="623" maxCol="78914" minColSha="677" maxColSha="159105" color="EX-dark-orange">
      <drainZones>
        <drainZone minCol="4510" maxCol="4518" />
        <drainZone minCol="16016" maxCol="16016" />
        <drainZone minCol="44084" maxCol="44084" />
        <drainZone minCol="78908" maxCol="78914" />
      </drainZones>
      <drainZonesShadow>
        <drainZoneShadow minCol="8481" maxCol="8502" />
        <drainZoneShadow minCol="31747" maxCol="31751" />
        <drainZoneShadow minCol="86773" maxCol="86790" />
        <drainZoneShadow minCol="123015" maxCol="123021" />
      </drainZonesShadow>
    </node>
    <node name="SSN2::851071" nid="9352" row="2309" minCol="624" maxCol="78920" minColSha="678" maxColSha="154924" color="EX-dark-gray-purple">
      <drainZones>
        <drainZone minCol="4519" maxCol="4526" />
        <drainZone minCol="16017" maxCol="16017" />
        <drainZone minCol="44085" maxCol="44085" />
        <drainZone minCol="78915" maxCol="78920" />
      </drainZones>
      <drainZonesShadow>
        <drainZoneShadow minCol="8503" maxCol="8524" />
        <drainZoneShadow minCol="31752" maxCol="31755" />
        <drainZoneShadow minCol="86791" maxCol="86808" />
        <drainZoneShadow minCol="123022" maxCol="123027" />
      </drainZonesShadow>
    </node>
    <node name="NAS6::854317" nid="9220" row="2310" minCol="917" maxCol="78926" minColSha="1020" maxColSha="157512" color="EX-cyan">
      <drainZones>
        <drainZone minCol="4527" maxCol="4530" />
        <drainZone minCol="44086" maxCol="44086" />
        <drainZone minCol="78921" maxCol="78926" />
      </drainZones>
      <drainZonesShadow>
        <drainZoneShadow minCol="8525" maxCol="8537" />
        <drainZoneShadow minCol="31756" maxCol="31764" />
        <drainZoneShadow minCol="86809" maxCol="86826" />
        <drainZoneShadow minCol="123028" maxCol="123033" />
      </drainZonesShadow>
    </node>
    <node name="NUT1::850419" nid="10296" row="2311" minCol="625" maxCol="78930" minColSha="679" maxColSha="153683" color="EX-yellow-orange">
      <drainZones>
        <drainZone minCol="4531" maxCol="4537" />
        <drainZone minCol="16018" maxCol="16018" />
        <drainZone minCol="78927" maxCol="78930" />
      </drainZones>
      <drainZonesShadow>
        <drainZoneShadow minCol="8538" maxCol="8559" />
        <drainZoneShadow minCol="31765" maxCol="31771" />
        <drainZoneShadow minCol="86827" maxCol="86839" />
        <drainZoneShadow minCol="123034" maxCol="123037" />
      </drainZonesShadow>
    </node>
    <node name="SRB8::850720" nid="9343" row="2312" minCol="626" maxCol="78936" minColSha="680" maxColSha="157206" color="EX-pure-blue">
      <drainZones>
        <drainZone minCol="4538" maxCol="4543" />
        <drainZone minCol="16019" maxCol="16019" />
        <drainZone minCol="78931" maxCol="78936" />
      </drainZones>
      <drainZonesShadow>
        <drainZoneShadow minCol="8560" maxCol="8580" />
        <drainZoneShadow minCol="31772" maxCol="31775" />
        <drainZoneShadow minCol="86840" maxCol="86849" />
        <drainZoneShadow minCol="123038" maxCol="123043" />
      </drainZonesShadow>
    </node>
    <node name="CSE2::850384" nid="10312" row="2313" minCol="627" maxCol="78943" minColSha="681" maxColSha="159303" color="EX-dark-yellow-green">
      <drainZones>
        <drainZone minCol="4544" maxCol="4548" />
        <drainZone minCol="16020" maxCol="16020" />
        <drainZone minCol="78937" maxCol="78943" />
      </drainZones>
      <drainZonesShadow>
        <drainZoneShadow minCol="8581" maxCol="8600" />
        <drainZoneShadow minCol="31776" maxCol="31782" />
        <drainZoneShadow minCol="86850" maxCol="86855" />
        <drainZoneShadow minCol="123044" maxCol="123050" />
      </drainZonesShadow>
    </node>
    <node name="SRB7::853877" nid="10218" row="2314" minCol="628" maxCol="78947" minColSha="682" maxColSha="154925" color="EX-dark-magenta">
      <drainZones>
        <drainZone minCol="4549" maxCol="4552" />
        <drainZone minCol="16021" maxCol="16021" />
        <drainZone minCol="78944" maxCol="78947" />
      </drainZones>
      <drainZonesShadow>
        <drainZoneShadow minCol="8601" maxCol="8621" />
        <drainZoneShadow minCol="31783" maxCol="31785" />
        <drainZoneShadow minCol="86856" maxCol="86866" />
        <drainZoneShadow minCol="123051" maxCol="123054" />
      </drainZonesShadow>
    </node>
    <node name="SOH1::856453" nid="8551" row="2315" minCol="629" maxCol="78949" minColSha="683" maxColSha="146384" color="EX-dark-green">
      <drainZones>
        <drainZone minCol="4553" maxCol="4555" />
        <drainZone minCol="16022" maxCol="16022" />
        <drainZone minCol="78948" maxCol="78949" />
      </drainZones>
      <drainZonesShadow>
        <drainZoneShadow minCol="8622" maxCol="8639" />
        <drainZoneShadow minCol="31786" maxCol="31791" />
        <drainZoneShadow minCol="86867" maxCol="86877" />
        <drainZoneShadow minCol="123055" maxCol="123056" />
      </drainZonesShadow>
    </node>
    <node name="PEX11::855047" nid="9947" row="2316" minCol="3724" maxCol="78955" minColSha="6276" maxColSha="148039" color="EX-blue-magenta">
      <drainZones>
        <drainZone minCol="44087" maxCol="44087" />
        <drainZone minCol="78950" maxCol="78955" />
      </drainZones>
      <drainZonesShadow>
        <drainZoneShadow minCol="8640" maxCol="8640" />
        <drainZoneShadow minCol="31792" maxCol="31792" />
        <drainZoneShadow minCol="86878" maxCol="86905" />
        <drainZoneShadow minCol="123057" maxCol="123062" />
      </drainZonesShadow>
    </node>
    <node name="SRB5::852947" nid="8921" row="2317" minCol="630" maxCol="78957" minColSha="684" maxColSha="154926" color="EX-yellow-green">
      <drainZones>
        <drainZone minCol="4556" maxCol="4557" />
        <drainZone minCol="16023" maxCol="16023" />
        <drainZone minCol="78956" maxCol="78957" />
      </drainZones>
      <drainZonesShadow>
        <drainZoneShadow minCol="8641" maxCol="8659" />
        <drainZoneShadow minCol="31793" maxCol="31796" />
        <drainZoneShadow minCol="86906" maxCol="86916" />
        <drainZoneShadow minCol="123063" maxCol="123064" />
      </drainZonesShadow>
    </node>
    <node name="PGD1::851032" nid="10388" row="2318" minCol="631" maxCol="78959" minColSha="685" maxColSha="137870" color="EX-magenta">
      <drainZones>
        <drainZone minCol="4558" maxCol="4559" />
        <drainZone minCol="78958" maxCol="78959" />
      </drainZones>
      <drainZonesShadow>
        <drainZoneShadow minCol="8660" maxCol="8680" />
        <drainZoneShadow minCol="31797" maxCol="31799" />
        <drainZoneShadow minCol="86917" maxCol="86923" />
        <drainZoneShadow minCol="123065" maxCol="123066" />
      </drainZonesShadow>
    </node>
    <node name="RGR1::854912" nid="9136" row="2319" minCol="632" maxCol="78960" minColSha="686" maxColSha="149691" color="EX-green">
      <drainZones>
        <drainZone minCol="4560" maxCol="4560" />
        <drainZone minCol="78960" maxCol="78960" />
      </drainZones>
      <drainZonesShadow>
        <drainZoneShadow minCol="8681" maxCol="8701" />
        <drainZoneShadow minCol="31800" maxCol="31805" />
        <drainZoneShadow minCol="86924" maxCol="86928" />
        <drainZoneShadow minCol="123067" maxCol="123067" />
      </drainZonesShadow>
    </node>
    <node name="GAL11::852277" nid="9097" row="2320" minCol="633" maxCol="78961" minColSha="687" maxColSha="145018" color="EX-yellow">
      <drainZones>
        <drainZone minCol="78961" maxCol="78961" />
      </drainZones>
      <drainZonesShadow>
        <drainZoneShadow minCol="8702" maxCol="8711" />
        <drainZoneShadow minCol="31806" maxCol="31819" />
        <drainZoneShadow minCol="86929" maxCol="86933" />
        <drainZoneShadow minCol="123068" maxCol="123068" />
      </drainZonesShadow>
    </node>
    <node name="CHD1::851431" nid="10281" row="2321" minCol="2551" maxCol="79003" minColSha="3911" maxColSha="159492" color="EX-purple">
      <drainZones>
        <drainZone minCol="44088" maxCol="44088" />
        <drainZone minCol="78962" maxCol="79003" />
      </drainZones>
      <drainZonesShadow>
        <drainZoneShadow minCol="8712" maxCol="8715" />
        <drainZoneShadow minCol="31820" maxCol="31822" />
        <drainZoneShadow minCol="86934" maxCol="86989" />
        <drainZoneShadow minCol="123069" maxCol="123110" />
      </drainZonesShadow>
    </node>
    <node name="MRPL8::856919" nid="8484" row="2322" minCol="734" maxCol="79024" minColSha="793" maxColSha="151981" color="EX-dark-purple">
      <drainZones>
        <drainZone minCol="4561" maxCol="4570" />
        <drainZone minCol="16024" maxCol="16024" />
        <drainZone minCol="44089" maxCol="44090" />
        <drainZone minCol="79004" maxCol="79024" />
      </drainZones>
      <drainZonesShadow>
        <drainZoneShadow minCol="8716" maxCol="8744" />
        <drainZoneShadow minCol="31823" maxCol="31823" />
        <drainZoneShadow minCol="86990" maxCol="87035" />
        <drainZoneShadow minCol="123111" maxCol="123131" />
      </drainZonesShadow>
    </node>
    <node name="MSL1::850372" nid="9787" row="2323" minCol="2817" maxCol="79027" minColSha="4437" maxColSha="159176" color="EX-dark-red">
      <drainZones>
        <drainZone minCol="79025" maxCol="79027" />
      </drainZones>
      <drainZonesShadow>
        <drainZoneShadow minCol="8745" maxCol="8752" />
        <drainZoneShadow minCol="31824" maxCol="31836" />
        <drainZoneShadow minCol="87036" maxCol="87045" />
        <drainZoneShadow minCol="123132" maxCol="123134" />
      </drainZonesShadow>
    </node>
    <node name="MRPL39::856216" nid="9818" row="2324" minCol="735" maxCol="79039" minColSha="794" maxColSha="138388" color="EX-pale-green">
      <drainZones>
        <drainZone minCol="4571" maxCol="4574" />
        <drainZone minCol="16025" maxCol="16027" />
        <drainZone minCol="79028" maxCol="79039" />
      </drainZones>
      <drainZonesShadow>
        <drainZoneShadow minCol="8753" maxCol="8765" />
        <drainZoneShadow minCol="31837" maxCol="31843" />
        <drainZoneShadow minCol="87046" maxCol="87067" />
        <drainZoneShadow minCol="123135" maxCol="123146" />
      </drainZonesShadow>
    </node>
    <node name="ELP4::851264" nid="9122" row="2325" minCol="3711" maxCol="79065" minColSha="6245" maxColSha="157319" color="EX-pale-blue">
      <drainZones>
        <drainZone minCol="79040" maxCol="79065" />
      </drainZones>
      <drainZonesShadow>
        <drainZoneShadow minCol="8766" maxCol="8766" />
        <drainZoneShadow minCol="31844" maxCol="31847" />
        <drainZoneShadow minCol="87068" maxCol="87091" />
        <drainZoneShadow minCol="123147" maxCol="123172" />
      </drainZonesShadow>
    </node>
    <node name="HSK3::851250" nid="8655" row="2326" minCol="3950" maxCol="79130" minColSha="6757" maxColSha="158410" color="EX-dark-tan">
      <drainZones>
        <drainZone minCol="79066" maxCol="79130" />
      </drainZones>
      <drainZonesShadow>
        <drainZoneShadow minCol="8767" maxCol="8767" />
        <drainZoneShadow minCol="31848" maxCol="31848" />
        <drainZoneShadow minCol="87092" maxCol="87141" />
        <drainZoneShadow minCol="123173" maxCol="123237" />
      </drainZonesShadow>
    </node>
    <node name="CDC28::854443" nid="10282" row="2327" minCol="4393" maxCol="79158" minColSha="8176" maxColSha="159022" color="EX-pale-blue-magenta">
      <drainZones>
        <drainZone minCol="16028" maxCol="16029" />
        <drainZone minCol="44091" maxCol="44091" />
        <drainZone minCol="79131" maxCol="79158" />
      </drainZones>
      <drainZonesShadow>
        <drainZoneShadow minCol="8768" maxCol="8768" />
        <drainZoneShadow minCol="31849" maxCol="31854" />
        <drainZoneShadow minCol="87142" maxCol="87166" />
        <drainZoneShadow minCol="123238" maxCol="123265" />
      </drainZonesShadow>
    </node>
    <node name="GTR2::853781" nid="8327" row="2328" minCol="4044" maxCol="79175" minColSha="6927" maxColSha="156855" color="EX-pale-yellow orange">
      <drainZones>
        <drainZone minCol="79159" maxCol="79175" />
      </drainZones>
      <drainZonesShadow>
        <drainZoneShadow minCol="8769" maxCol="8769" />
        <drainZoneShadow minCol="31855" maxCol="31857" />
        <drainZoneShadow minCol="87167" maxCol="87215" />
        <drainZoneShadow minCol="123266" maxCol="123282" />
      </drainZonesShadow>
    </node>
    <node name="GPI16::851273" nid="8844" row="2329" minCol="4386" maxCol="79224" minColSha="8136" maxColSha="159023" color="EX-medium-magenta">
      <drainZones>
        <drainZone minCol="44092" maxCol="44092" />
        <drainZone minCol="79176" maxCol="79224" />
      </drainZones>
      <drainZonesShadow>
        <drainZoneShadow minCol="8770" maxCol="8770" />
        <drainZoneShadow minCol="31858" maxCol="31859" />
        <drainZoneShadow minCol="87216" maxCol="87263" />
        <drainZoneShadow minCol="123283" maxCol="123331" />
      </drainZonesShadow>
    </node>
    <node name="MRPL28::856197" nid="8474" row="2330" minCol="736" maxCol="79228" minColSha="795" maxColSha="149903" color="EX-pale-red">
      <drainZones>
        <drainZone minCol="4575" maxCol="4581" />
        <drainZone minCol="16030" maxCol="16033" />
        <drainZone minCol="79225" maxCol="79228" />
      </drainZones>
      <drainZonesShadow>
        <drainZoneShadow minCol="8771" maxCol="8794" />
        <drainZoneShadow minCol="31860" maxCol="31868" />
        <drainZoneShadow minCol="87264" maxCol="87279" />
        <drainZoneShadow minCol="123332" maxCol="123335" />
      </drainZonesShadow>
    </node>
    <node name="PTA1::853815" nid="9263" row="2331" minCol="929" maxCol="79249" minColSha="1032" maxColSha="158835" color="EX-pale-cyan">
      <drainZones>
        <drainZone minCol="4582" maxCol="4584" />
        <drainZone minCol="79229" maxCol="79249" />
      </drainZones>
      <drainZonesShadow>
        <drainZoneShadow minCol="8795" maxCol="8808" />
        <drainZoneShadow minCol="31869" maxCol="31870" />
        <drainZoneShadow minCol="87280" maxCol="87294" />
        <drainZoneShadow minCol="123336" maxCol="123356" />
      </drainZonesShadow>
    </node>
    <node name="SPT15::851442" nid="8698" row="2332" minCol="3541" maxCol="79256" minColSha="5821" maxColSha="155506" color="EX-pale-yellow-green">
      <drainZones>
        <drainZone minCol="79250" maxCol="79256" />
      </drainZones>
      <drainZonesShadow>
        <drainZoneShadow minCol="8809" maxCol="8811" />
        <drainZoneShadow minCol="31871" maxCol="31876" />
        <drainZoneShadow minCol="87295" maxCol="87307" />
        <drainZoneShadow minCol="123357" maxCol="123363" />
      </drainZonesShadow>
    </node>
    <node name="MRPL1::856312" nid="9298" row="2333" minCol="737" maxCol="79261" minColSha="796" maxColSha="150446" color="EX-pale-purple">
      <drainZones>
        <drainZone minCol="4585" maxCol="4590" />
        <drainZone minCol="16034" maxCol="16037" />
        <drainZone minCol="79257" maxCol="79261" />
      </drainZones>
      <drainZonesShadow>
        <drainZoneShadow minCol="8812" maxCol="8838" />
        <drainZoneShadow minCol="31877" maxCol="31881" />
        <drainZoneShadow minCol="87308" maxCol="87328" />
        <drainZoneShadow minCol="123364" maxCol="123368" />
      </drainZonesShadow>
    </node>
    <node name="IMG1::855281" nid="8485" row="2334" minCol="738" maxCol="79271" minColSha="797" maxColSha="153772" color="EX-pale-magenta">
      <drainZones>
        <drainZone minCol="4591" maxCol="4595" />
        <drainZone minCol="16038" maxCol="16040" />
        <drainZone minCol="79262" maxCol="79271" />
      </drainZones>
      <drainZonesShadow>
        <drainZoneShadow minCol="8839" maxCol="8862" />
        <drainZoneShadow minCol="31882" maxCol="31886" />
        <drainZoneShadow minCol="87329" maxCol="87344" />
        <drainZoneShadow minCol="123369" maxCol="123378" />
      </drainZonesShadow>
    </node>
    <node name="MRP49::853227" nid="9492" row="2335" minCol="739" maxCol="79279" minColSha="798" maxColSha="157616" color="EX-pale-red-orange">
      <drainZones>
        <drainZone minCol="4596" maxCol="4599" />
        <drainZone minCol="16041" maxCol="16043" />
        <drainZone minCol="79272" maxCol="79279" />
      </drainZones>
      <drainZonesShadow>
        <drainZoneShadow minCol="8863" maxCol="8882" />
        <drainZoneShadow minCol="31887" maxCol="31894" />
        <drainZoneShadow minCol="87345" maxCol="87362" />
        <drainZoneShadow minCol="123379" maxCol="123386" />
      </drainZonesShadow>
    </node>
    <node name="MHR1::850528" nid="8491" row="2336" minCol="740" maxCol="79282" minColSha="799" maxColSha="154102" color="EX-blue">
      <drainZones>
        <drainZone minCol="4600" maxCol="4602" />
        <drainZone minCol="16044" maxCol="16046" />
        <drainZone minCol="44093" maxCol="44093" />
        <drainZone minCol="79280" maxCol="79282" />
      </drainZones>
      <drainZonesShadow>
        <drainZoneShadow minCol="8883" maxCol="8907" />
        <drainZoneShadow minCol="31895" maxCol="31901" />
        <drainZoneShadow minCol="87363" maxCol="87380" />
        <drainZoneShadow minCol="123387" maxCol="123389" />
      </drainZonesShadow>
    </node>
    <node name="MRPL35::852084" nid="8580" row="2337" minCol="741" maxCol="79287" minColSha="800" maxColSha="145562" color="EX-orange">
      <drainZones>
        <drainZone minCol="4603" maxCol="4605" />
        <drainZone minCol="16047" maxCol="16050" />
        <drainZone minCol="79283" maxCol="79287" />
      </drainZones>
      <drainZonesShadow>
        <drainZoneShadow minCol="8908" maxCol="8934" />
        <drainZoneShadow minCol="31902" maxCol="31909" />
        <drainZoneShadow minCol="87381" maxCol="87392" />
        <drainZoneShadow minCol="123390" maxCol="123394" />
      </drainZonesShadow>
    </node>
    <node name="MRPL6::851827" nid="9200" row="2338" minCol="742" maxCol="79294" minColSha="801" maxColSha="154827" color="EX-dark-cyan">
      <drainZones>
        <drainZone minCol="4606" maxCol="4606" />
        <drainZone minCol="16051" maxCol="16052" />
        <drainZone minCol="44094" maxCol="44095" />
        <drainZone minCol="79288" maxCol="79294" />
      </drainZones>
      <drainZonesShadow>
        <drainZoneShadow minCol="8935" maxCol="8947" />
        <drainZoneShadow minCol="31910" maxCol="31921" />
        <drainZoneShadow minCol="87393" maxCol="87407" />
        <drainZoneShadow minCol="123395" maxCol="123401" />
      </drainZonesShadow>
    </node>
    <node name="MRPL27::852896" nid="9471" row="2339" minCol="743" maxCol="79300" minColSha="802" maxColSha="156008" color="EX-red">
      <drainZones>
        <drainZone minCol="16053" maxCol="16053" />
        <drainZone minCol="44096" maxCol="44097" />
        <drainZone minCol="79295" maxCol="79300" />
      </drainZones>
      <drainZonesShadow>
        <drainZoneShadow minCol="8948" maxCol="8962" />
        <drainZoneShadow minCol="31922" maxCol="31927" />
        <drainZoneShadow minCol="87408" maxCol="87425" />
        <drainZoneShadow minCol="123402" maxCol="123407" />
      </drainZonesShadow>
    </node>
    <node name="MRPL51::855575" nid="10108" row="2340" minCol="744" maxCol="79309" minColSha="803" maxColSha="155944" color="EX-dark-orange">
      <drainZones>
        <drainZone minCol="4607" maxCol="4607" />
        <drainZone minCol="79301" maxCol="79309" />
      </drainZones>
      <drainZonesShadow>
        <drainZoneShadow minCol="8963" maxCol="8972" />
        <drainZoneShadow minCol="31928" maxCol="31928" />
        <drainZoneShadow minCol="87426" maxCol="87447" />
        <drainZoneShadow minCol="123408" maxCol="123416" />
      </drainZonesShadow>
    </node>
    <node name="YML6::851460" nid="8843" row="2341" minCol="745" maxCol="79310" minColSha="804" maxColSha="143765" color="EX-dark-gray-purple">
      <drainZones>
        <drainZone minCol="4608" maxCol="4608" />
        <drainZone minCol="16054" maxCol="16054" />
        <drainZone minCol="79310" maxCol="79310" />
      </drainZones>
      <drainZonesShadow>
        <drainZoneShadow minCol="8973" maxCol="8996" />
        <drainZoneShadow minCol="31929" maxCol="31938" />
        <drainZoneShadow minCol="87448" maxCol="87451" />
        <drainZoneShadow minCol="123417" maxCol="123417" />
      </drainZonesShadow>
    </node>
    <node name="YPL183W-A::852449" nid="8597" row="2342" minCol="746" maxCol="79311" minColSha="805" maxColSha="138178" color="EX-cyan">
      <drainZones>
        <drainZone minCol="79311" maxCol="79311" />
      </drainZones>
      <drainZonesShadow>
        <drainZoneShadow minCol="8997" maxCol="9010" />
        <drainZoneShadow minCol="31939" maxCol="31944" />
        <drainZoneShadow minCol="87452" maxCol="87461" />
        <drainZoneShadow minCol="123418" maxCol="123418" />
      </drainZonesShadow>
    </node>
    <node name="MRPL40::851005" nid="9194" row="2343" minCol="786" maxCol="79313" minColSha="847" maxColSha="143908" color="EX-yellow-orange">
      <drainZones>
        <drainZone minCol="4609" maxCol="4609" />
        <drainZone minCol="79312" maxCol="79313" />
      </drainZones>
      <drainZonesShadow>
        <drainZoneShadow minCol="9011" maxCol="9016" />
        <drainZoneShadow minCol="31945" maxCol="31947" />
        <drainZoneShadow minCol="87462" maxCol="87479" />
        <drainZoneShadow minCol="123419" maxCol="123420" />
      </drainZonesShadow>
    </node>
    <node name="MRPL25::851821" nid="9633" row="2344" minCol="787" maxCol="79315" minColSha="848" maxColSha="143909" color="EX-pure-blue">
      <drainZones>
        <drainZone minCol="79314" maxCol="79315" />
      </drainZones>
      <drainZonesShadow>
        <drainZoneShadow minCol="9017" maxCol="9023" />
        <drainZoneShadow minCol="31948" maxCol="31950" />
        <drainZoneShadow minCol="87480" maxCol="87492" />
        <drainZoneShadow minCol="123421" maxCol="123422" />
      </drainZonesShadow>
    </node>
    <node name="CLB3::854353" nid="10284" row="2345" minCol="4394" maxCol="79389" minColSha="8177" maxColSha="159563" color="EX-dark-yellow-green">
      <drainZones>
        <drainZone minCol="44098" maxCol="44098" />
        <drainZone minCol="79316" maxCol="79389" />
      </drainZones>
      <drainZonesShadow>
        <drainZoneShadow minCol="9024" maxCol="9024" />
        <drainZoneShadow minCol="31951" maxCol="31952" />
        <drainZoneShadow minCol="87493" maxCol="87551" />
        <drainZoneShadow minCol="123423" maxCol="123496" />
      </drainZonesShadow>
    </node>
    <node name="KTI11::855136" nid="9577" row="2346" minCol="792" maxCol="79423" minColSha="855" maxColSha="157254" color="EX-dark-magenta">
      <drainZones>
        <drainZone minCol="79390" maxCol="79423" />
      </drainZones>
      <drainZonesShadow>
        <drainZoneShadow minCol="9025" maxCol="9026" />
        <drainZoneShadow minCol="31953" maxCol="31953" />
        <drainZoneShadow minCol="87552" maxCol="87591" />
        <drainZoneShadow minCol="123497" maxCol="123530" />
      </drainZonesShadow>
    </node>
    <node name="YMR118C::855910" nid="9582" row="2347" minCol="2886" maxCol="79424" minColSha="4529" maxColSha="140932" color="EX-dark-green">
      <drainZones>
        <drainZone minCol="79424" maxCol="79424" />
      </drainZones>
      <drainZonesShadow>
        <drainZoneShadow minCol="9027" maxCol="9027" />
        <drainZoneShadow minCol="31954" maxCol="31957" />
        <drainZoneShadow minCol="87592" maxCol="87594" />
        <drainZoneShadow minCol="123531" maxCol="123531" />
      </drainZonesShadow>
    </node>
    <node name="APS2::856579" nid="9660" row="2348" minCol="4117" maxCol="79463" minColSha="7056" maxColSha="158920" color="EX-blue-magenta">
      <drainZones>
        <drainZone minCol="79425" maxCol="79463" />
      </drainZones>
      <drainZonesShadow>
        <drainZoneShadow minCol="9028" maxCol="9028" />
        <drainZoneShadow minCol="31958" maxCol="31958" />
        <drainZoneShadow minCol="87595" maxCol="87645" />
        <drainZoneShadow minCol="123532" maxCol="123570" />
      </drainZonesShadow>
    </node>
    <node name="DBF4::850633" nid="9861" row="2349" minCol="859" maxCol="79484" minColSha="956" maxColSha="159558" color="EX-yellow-green">
      <drainZones>
        <drainZone minCol="44099" maxCol="44099" />
        <drainZone minCol="79464" maxCol="79484" />
      </drainZones>
      <drainZonesShadow>
        <drainZoneShadow minCol="9029" maxCol="9029" />
        <drainZoneShadow minCol="31959" maxCol="31959" />
        <drainZoneShadow minCol="87646" maxCol="87686" />
        <drainZoneShadow minCol="123571" maxCol="123591" />
      </drainZonesShadow>
    </node>
    <node name="GND1::853585" nid="8876" row="2350" minCol="2536" maxCol="79510" minColSha="3879" maxColSha="159583" color="EX-magenta">
      <drainZones>
        <drainZone minCol="44100" maxCol="44100" />
        <drainZone minCol="79485" maxCol="79510" />
      </drainZones>
      <drainZonesShadow>
        <drainZoneShadow minCol="9030" maxCol="9030" />
        <drainZoneShadow minCol="31960" maxCol="31960" />
        <drainZoneShadow minCol="87687" maxCol="87707" />
        <drainZoneShadow minCol="123592" maxCol="123617" />
      </drainZonesShadow>
    </node>
    <node name="CDC3::854149" nid="10105" row="2351" minCol="2779" maxCol="79542" minColSha="4396" maxColSha="158859" color="EX-green">
      <drainZones>
        <drainZone minCol="79511" maxCol="79542" />
      </drainZones>
      <drainZonesShadow>
        <drainZoneShadow minCol="9031" maxCol="9032" />
        <drainZoneShadow minCol="31961" maxCol="31965" />
        <drainZoneShadow minCol="87708" maxCol="87730" />
        <drainZoneShadow minCol="123618" maxCol="123649" />
      </drainZonesShadow>
    </node>
    <node name="REF2::851304" nid="9797" row="2352" minCol="930" maxCol="79563" minColSha="1033" maxColSha="158836" color="EX-yellow">
      <drainZones>
        <drainZone minCol="4610" maxCol="4611" />
        <drainZone minCol="79543" maxCol="79563" />
      </drainZones>
      <drainZonesShadow>
        <drainZoneShadow minCol="9033" maxCol="9045" />
        <drainZoneShadow minCol="31966" maxCol="31972" />
        <drainZoneShadow minCol="87731" maxCol="87742" />
        <drainZoneShadow minCol="123650" maxCol="123670" />
      </drainZonesShadow>
    </node>
    <node name="SSU72::850385" nid="8309" row="2353" minCol="931" maxCol="79574" minColSha="1034" maxColSha="159593" color="EX-purple">
      <drainZones>
        <drainZone minCol="79564" maxCol="79574" />
      </drainZones>
      <drainZonesShadow>
        <drainZoneShadow minCol="9046" maxCol="9055" />
        <drainZoneShadow minCol="31973" maxCol="31976" />
        <drainZoneShadow minCol="87743" maxCol="87754" />
        <drainZoneShadow minCol="123671" maxCol="123681" />
      </drainZonesShadow>
    </node>
    <node name="SLX5::856228" nid="10582" row="2354" minCol="918" maxCol="79579" minColSha="1021" maxColSha="150475" color="EX-dark-purple">
      <drainZones>
        <drainZone minCol="4612" maxCol="4613" />
        <drainZone minCol="16055" maxCol="16057" />
        <drainZone minCol="44101" maxCol="44101" />
        <drainZone minCol="79575" maxCol="79579" />
      </drainZones>
      <drainZonesShadow>
        <drainZoneShadow minCol="9056" maxCol="9067" />
        <drainZoneShadow minCol="31977" maxCol="31986" />
        <drainZoneShadow minCol="87755" maxCol="87786" />
        <drainZoneShadow minCol="123682" maxCol="123686" />
      </drainZonesShadow>
    </node>
    <node name="SEM1::850649" nid="9235" row="2355" minCol="919" maxCol="79582" minColSha="1022" maxColSha="132958" color="EX-dark-red">
      <drainZones>
        <drainZone minCol="4614" maxCol="4617" />
        <drainZone minCol="16058" maxCol="16058" />
        <drainZone minCol="44102" maxCol="44102" />
        <drainZone minCol="79580" maxCol="79582" />
      </drainZones>
      <drainZonesShadow>
        <drainZoneShadow minCol="9068" maxCol="9086" />
        <drainZoneShadow minCol="31987" maxCol="31989" />
        <drainZoneShadow minCol="87787" maxCol="87816" />
        <drainZoneShadow minCol="123687" maxCol="123689" />
      </drainZonesShadow>
    </node>
    <node name="RPN12::856553" nid="8889" row="2356" minCol="920" maxCol="79585" minColSha="1023" maxColSha="144537" color="EX-pale-green">
      <drainZones>
        <drainZone minCol="4618" maxCol="4621" />
        <drainZone minCol="79583" maxCol="79585" />
      </drainZones>
      <drainZonesShadow>
        <drainZoneShadow minCol="9087" maxCol="9112" />
        <drainZoneShadow minCol="31990" maxCol="31993" />
        <drainZoneShadow minCol="87817" maxCol="87835" />
        <drainZoneShadow minCol="123690" maxCol="123692" />
      </drainZonesShadow>
    </node>
    <node name="MRPL44::852205" nid="8526" row="2357" minCol="3992" maxCol="79586" minColSha="6845" maxColSha="155218" color="EX-pale-blue">
      <drainZones>
        <drainZone minCol="79586" maxCol="79586" />
      </drainZones>
      <drainZonesShadow>
        <drainZoneShadow minCol="9113" maxCol="9118" />
        <drainZoneShadow minCol="31994" maxCol="32004" />
        <drainZoneShadow minCol="87836" maxCol="87844" />
        <drainZoneShadow minCol="123693" maxCol="123693" />
      </drainZonesShadow>
    </node>
    <node name="ERV25::853796" nid="8911" row="2358" minCol="2583" maxCol="79607" minColSha="4026" maxColSha="154732" color="EX-dark-tan">
      <drainZones>
        <drainZone minCol="79587" maxCol="79607" />
      </drainZones>
      <drainZonesShadow>
        <drainZoneShadow minCol="9119" maxCol="9120" />
        <drainZoneShadow minCol="32005" maxCol="32009" />
        <drainZoneShadow minCol="87845" maxCol="87874" />
        <drainZoneShadow minCol="123694" maxCol="123714" />
      </drainZonesShadow>
    </node>
    <node name="HSP104::851969" nid="8333" row="2359" minCol="2624" maxCol="79619" minColSha="4150" maxColSha="158639" color="EX-pale-blue-magenta">
      <drainZones>
        <drainZone minCol="44103" maxCol="44103" />
        <drainZone minCol="79608" maxCol="79619" />
      </drainZones>
      <drainZonesShadow>
        <drainZoneShadow minCol="9121" maxCol="9122" />
        <drainZoneShadow minCol="32010" maxCol="32018" />
        <drainZoneShadow minCol="87875" maxCol="87925" />
        <drainZoneShadow minCol="123715" maxCol="123726" />
      </drainZonesShadow>
    </node>
    <node name="APL6::853445" nid="8835" row="2360" minCol="3725" maxCol="79627" minColSha="6277" maxColSha="153022" color="EX-pale-yellow orange">
      <drainZones>
        <drainZone minCol="44104" maxCol="44104" />
        <drainZone minCol="79620" maxCol="79627" />
      </drainZones>
      <drainZonesShadow>
        <drainZoneShadow minCol="9123" maxCol="9123" />
        <drainZoneShadow minCol="32019" maxCol="32021" />
        <drainZoneShadow minCol="87926" maxCol="87973" />
        <drainZoneShadow minCol="123727" maxCol="123734" />
      </drainZonesShadow>
    </node>
    <node name="RPT6::850883" nid="9266" row="2361" minCol="921" maxCol="79632" minColSha="1024" maxColSha="153704" color="EX-medium-magenta">
      <drainZones>
        <drainZone minCol="4622" maxCol="4623" />
        <drainZone minCol="16059" maxCol="16059" />
        <drainZone minCol="79628" maxCol="79632" />
      </drainZones>
      <drainZonesShadow>
        <drainZoneShadow minCol="9124" maxCol="9145" />
        <drainZoneShadow minCol="32022" maxCol="32025" />
        <drainZoneShadow minCol="87974" maxCol="88000" />
        <drainZoneShadow minCol="123735" maxCol="123739" />
      </drainZonesShadow>
    </node>
    <node name="RPN11::854793" nid="9334" row="2362" minCol="922" maxCol="79638" minColSha="1025" maxColSha="153023" color="EX-pale-red">
      <drainZones>
        <drainZone minCol="4624" maxCol="4625" />
        <drainZone minCol="79633" maxCol="79638" />
      </drainZones>
      <drainZonesShadow>
        <drainZoneShadow minCol="9146" maxCol="9171" />
        <drainZoneShadow minCol="32026" maxCol="32032" />
        <drainZoneShadow minCol="88001" maxCol="88013" />
        <drainZoneShadow minCol="123740" maxCol="123745" />
      </drainZonesShadow>
    </node>
    <node name="SPG5::850820" nid="10018" row="2363" minCol="923" maxCol="79641" minColSha="1026" maxColSha="144540" color="EX-pale-cyan">
      <drainZones>
        <drainZone minCol="44105" maxCol="44105" />
        <drainZone minCol="79639" maxCol="79641" />
      </drainZones>
      <drainZonesShadow>
        <drainZoneShadow minCol="9172" maxCol="9191" />
        <drainZoneShadow minCol="32033" maxCol="32035" />
        <drainZoneShadow minCol="88014" maxCol="88036" />
        <drainZoneShadow minCol="123746" maxCol="123748" />
      </drainZonesShadow>
    </node>
    <node name="UBP6::853376" nid="8310" row="2364" minCol="924" maxCol="79648" minColSha="1027" maxColSha="154715" color="EX-pale-yellow-green">
      <drainZones>
        <drainZone minCol="79642" maxCol="79648" />
      </drainZones>
      <drainZonesShadow>
        <drainZoneShadow minCol="9192" maxCol="9207" />
        <drainZoneShadow minCol="32036" maxCol="32040" />
        <drainZoneShadow minCol="88037" maxCol="88052" />
        <drainZoneShadow minCol="123749" maxCol="123755" />
      </drainZonesShadow>
    </node>
    <node name="SLY1::851677" nid="8748" row="2365" minCol="4338" maxCol="79685" minColSha="8044" maxColSha="158296" color="EX-pale-purple">
      <drainZones>
        <drainZone minCol="44106" maxCol="44106" />
        <drainZone minCol="79649" maxCol="79685" />
      </drainZones>
      <drainZonesShadow>
        <drainZoneShadow minCol="9208" maxCol="9208" />
        <drainZoneShadow minCol="32041" maxCol="32041" />
        <drainZoneShadow minCol="88053" maxCol="88077" />
        <drainZoneShadow minCol="123756" maxCol="123792" />
      </drainZonesShadow>
    </node>
    <node name="RNA14::852341" nid="8955" row="2366" minCol="3830" maxCol="79699" minColSha="6545" maxColSha="159409" color="EX-pale-magenta">
      <drainZones>
        <drainZone minCol="79686" maxCol="79699" />
      </drainZones>
      <drainZonesShadow>
        <drainZoneShadow minCol="9209" maxCol="9217" />
        <drainZoneShadow minCol="32042" maxCol="32049" />
        <drainZoneShadow minCol="88078" maxCol="88085" />
        <drainZoneShadow minCol="123793" maxCol="123806" />
      </drainZonesShadow>
    </node>
    <node name="SPT4::852324" nid="8389" row="2367" minCol="2668" maxCol="79715" minColSha="4203" maxColSha="159280" color="EX-pale-red-orange">
      <drainZones>
        <drainZone minCol="4626" maxCol="4626" />
        <drainZone minCol="79700" maxCol="79715" />
      </drainZones>
      <drainZonesShadow>
        <drainZoneShadow minCol="9218" maxCol="9226" />
        <drainZoneShadow minCol="32050" maxCol="32054" />
        <drainZoneShadow minCol="88086" maxCol="88103" />
        <drainZoneShadow minCol="123807" maxCol="123822" />
      </drainZonesShadow>
    </node>
    <node name="SPT5::851902" nid="8385" row="2368" minCol="3364" maxCol="79718" minColSha="5343" maxColSha="158657" color="EX-blue">
      <drainZones>
        <drainZone minCol="79716" maxCol="79718" />
      </drainZones>
      <drainZonesShadow>
        <drainZoneShadow minCol="9227" maxCol="9232" />
        <drainZoneShadow minCol="32055" maxCol="32065" />
        <drainZoneShadow minCol="88104" maxCol="88116" />
        <drainZoneShadow minCol="123823" maxCol="123825" />
      </drainZonesShadow>
    </node>
    <node name="PRP42::854479" nid="9775" row="2369" minCol="2964" maxCol="79719" minColSha="4628" maxColSha="141727" color="EX-orange">
      <drainZones>
        <drainZone minCol="4627" maxCol="4627" />
        <drainZone minCol="79719" maxCol="79719" />
      </drainZones>
      <drainZonesShadow>
        <drainZoneShadow minCol="9233" maxCol="9236" />
        <drainZoneShadow minCol="32066" maxCol="32082" />
        <drainZoneShadow minCol="88117" maxCol="88123" />
        <drainZoneShadow minCol="123826" maxCol="123826" />
      </drainZonesShadow>
    </node>
    <node name="UBC13::853340" nid="8965" row="2370" minCol="4628" maxCol="79729" minColSha="9237" maxColSha="158684" color="EX-dark-cyan">
      <drainZones>
        <drainZone minCol="4628" maxCol="4628" />
        <drainZone minCol="79720" maxCol="79729" />
      </drainZones>
      <drainZonesShadow>
        <drainZoneShadow minCol="9237" maxCol="9237" />
        <drainZoneShadow minCol="32083" maxCol="32083" />
        <drainZoneShadow minCol="88124" maxCol="88131" />
        <drainZoneShadow minCol="123827" maxCol="123836" />
      </drainZonesShadow>
    </node>
    <node name="CLN2::852787" nid="10057" row="2371" minCol="4395" maxCol="79757" minColSha="8178" maxColSha="158375" color="EX-red">
      <drainZones>
        <drainZone minCol="79730" maxCol="79757" />
      </drainZones>
      <drainZonesShadow>
        <drainZoneShadow minCol="9238" maxCol="9238" />
        <drainZoneShadow minCol="32084" maxCol="32085" />
        <drainZoneShadow minCol="88132" maxCol="88164" />
        <drainZoneShadow minCol="123837" maxCol="123864" />
      </drainZonesShadow>
    </node>
    <node name="MMS2::856042" nid="9354" row="2372" minCol="4628" maxCol="79769" minColSha="9237" maxColSha="157638" color="EX-dark-orange">
      <drainZones>
        <drainZone minCol="79758" maxCol="79769" />
      </drainZones>
      <drainZonesShadow>
        <drainZoneShadow minCol="9239" maxCol="9239" />
        <drainZoneShadow minCol="32086" maxCol="32086" />
        <drainZoneShadow minCol="88165" maxCol="88175" />
        <drainZoneShadow minCol="123865" maxCol="123876" />
      </drainZonesShadow>
    </node>
    <node name="RTF1::856000" nid="9264" row="2373" minCol="2552" maxCol="79770" minColSha="3912" maxColSha="157574" color="EX-dark-gray-purple">
      <drainZones>
        <drainZone minCol="16060" maxCol="16061" />
        <drainZone minCol="79770" maxCol="79770" />
      </drainZones>
      <drainZonesShadow>
        <drainZoneShadow minCol="9240" maxCol="9242" />
        <drainZoneShadow minCol="32087" maxCol="32094" />
        <drainZoneShadow minCol="88176" maxCol="88178" />
        <drainZoneShadow minCol="123877" maxCol="123877" />
      </drainZonesShadow>
    </node>
    <node name="NUP60::851529" nid="10329" row="2374" minCol="2351" maxCol="79771" minColSha="3437" maxColSha="132078" color="EX-cyan">
      <drainZones>
        <drainZone minCol="79771" maxCol="79771" />
      </drainZones>
      <drainZonesShadow>
        <drainZoneShadow minCol="9243" maxCol="9243" />
        <drainZoneShadow minCol="32095" maxCol="32097" />
        <drainZoneShadow minCol="88179" maxCol="88180" />
        <drainZoneShadow minCol="123878" maxCol="123878" />
      </drainZonesShadow>
    </node>
    <node name="SNU56::853573" nid="10299" row="2375" minCol="2965" maxCol="79775" minColSha="4629" maxColSha="137691" color="EX-yellow-orange">
      <drainZones>
        <drainZone minCol="79772" maxCol="79775" />
      </drainZones>
      <drainZonesShadow>
        <drainZoneShadow minCol="9244" maxCol="9248" />
        <drainZoneShadow minCol="32098" maxCol="32112" />
        <drainZoneShadow minCol="88181" maxCol="88195" />
        <drainZoneShadow minCol="123879" maxCol="123882" />
      </drainZonesShadow>
    </node>
    <node name="CTR9::852177" nid="10487" row="2376" minCol="2894" maxCol="79792" minColSha="4540" maxColSha="159584" color="EX-pure-blue">
      <drainZones>
        <drainZone minCol="16062" maxCol="16062" />
        <drainZone minCol="79776" maxCol="79792" />
      </drainZones>
      <drainZonesShadow>
        <drainZoneShadow minCol="9249" maxCol="9253" />
        <drainZoneShadow minCol="32113" maxCol="32117" />
        <drainZoneShadow minCol="88196" maxCol="88211" />
        <drainZoneShadow minCol="123883" maxCol="123899" />
      </drainZonesShadow>
    </node>
    <node name="CDC73::855784" nid="10485" row="2377" minCol="2553" maxCol="79795" minColSha="3913" maxColSha="158165" color="EX-dark-yellow-green">
      <drainZones>
        <drainZone minCol="79793" maxCol="79795" />
      </drainZones>
      <drainZonesShadow>
        <drainZoneShadow minCol="9254" maxCol="9256" />
        <drainZoneShadow minCol="32118" maxCol="32123" />
        <drainZoneShadow minCol="88212" maxCol="88212" />
        <drainZoneShadow minCol="123900" maxCol="123902" />
      </drainZonesShadow>
    </node>
    <node name="KAE1::850398" nid="8750" row="2378" minCol="1739" maxCol="79796" minColSha="2386" maxColSha="126537" color="EX-dark-magenta">
      <drainZones>
        <drainZone minCol="79796" maxCol="79796" />
      </drainZones>
      <drainZonesShadow>
        <drainZoneShadow minCol="9257" maxCol="9257" />
        <drainZoneShadow minCol="32124" maxCol="32125" />
        <drainZoneShadow minCol="88213" maxCol="88213" />
        <drainZoneShadow minCol="123903" maxCol="123903" />
      </drainZonesShadow>
    </node>
    <node name="::856175" nid="13714" row="2379" minCol="44143" maxCol="79464" minColSha="88250" maxColSha="123915" color="EX-dark-green">
      <drainZones/>
      <drainZonesShadow>
        <drainZoneShadow minCol="123904" maxCol="123915" />
      </drainZonesShadow>
    </node>
    <node name="::851409" nid="11907" row="2380" minCol="44147" maxCol="74041" minColSha="88254" maxColSha="123920" color="EX-blue-magenta">
      <drainZones/>
      <drainZonesShadow>
        <drainZoneShadow minCol="123916" maxCol="123920" />
      </drainZonesShadow>
    </node>
    <node name="::855996" nid="13537" row="2381" minCol="44218" maxCol="71222" minColSha="88325" maxColSha="123925" color="EX-yellow-green">
      <drainZones/>
      <drainZonesShadow>
        <drainZoneShadow minCol="123921" maxCol="123925" />
      </drainZonesShadow>
    </node>
    <node name="::852850" nid="11693" row="2382" minCol="44220" maxCol="63537" minColSha="88327" maxColSha="123928" color="EX-magenta">
      <drainZones/>
      <drainZonesShadow>
        <drainZoneShadow minCol="123926" maxCol="123928" />
      </drainZonesShadow>
    </node>
    <node name="::855643" nid="13640" row="2383" minCol="44221" maxCol="76415" minColSha="88328" maxColSha="123939" color="EX-green">
      <drainZones/>
      <drainZonesShadow>
        <drainZoneShadow minCol="123929" maxCol="123939" />
      </drainZonesShadow>
    </node>
    <node name="::851383" nid="13898" row="2384" minCol="44225" maxCol="75676" minColSha="88332" maxColSha="123968" color="EX-yellow">
      <drainZones/>
      <drainZonesShadow>
        <drainZoneShadow minCol="123940" maxCol="123968" />
      </drainZonesShadow>
    </node>
    <node name="::854055" nid="10792" row="2385" minCol="44226" maxCol="75677" minColSha="88333" maxColSha="123987" color="EX-purple">
      <drainZones/>
      <drainZonesShadow>
        <drainZoneShadow minCol="123969" maxCol="123987" />
      </drainZonesShadow>
    </node>
    <node name="::854280" nid="11154" row="2386" minCol="44227" maxCol="70989" minColSha="88334" maxColSha="124002" color="EX-dark-purple">
      <drainZones/>
      <drainZonesShadow>
        <drainZoneShadow minCol="123988" maxCol="124002" />
      </drainZonesShadow>
    </node>
    <node name="::854377" nid="13243" row="2387" minCol="44228" maxCol="77216" minColSha="88335" maxColSha="124013" color="EX-dark-red">
      <drainZones/>
      <drainZonesShadow>
        <drainZoneShadow minCol="124003" maxCol="124013" />
      </drainZonesShadow>
    </node>
    <node name="::851156" nid="12657" row="2388" minCol="44229" maxCol="74640" minColSha="88336" maxColSha="124023" color="EX-pale-green">
      <drainZones/>
      <drainZonesShadow>
        <drainZoneShadow minCol="124014" maxCol="124023" />
      </drainZonesShadow>
    </node>
    <node name="::856204" nid="13793" row="2389" minCol="44230" maxCol="74949" minColSha="88337" maxColSha="124033" color="EX-pale-blue">
      <drainZones/>
      <drainZonesShadow>
        <drainZoneShadow minCol="124024" maxCol="124033" />
      </drainZonesShadow>
    </node>
    <node name="::854941" nid="11174" row="2390" minCol="44231" maxCol="76144" minColSha="88338" maxColSha="124042" color="EX-dark-tan">
      <drainZones/>
      <drainZonesShadow>
        <drainZoneShadow minCol="124034" maxCol="124042" />
      </drainZonesShadow>
    </node>
    <node name="::850295" nid="11877" row="2391" minCol="44232" maxCol="78081" minColSha="88339" maxColSha="124050" color="EX-pale-blue-magenta">
      <drainZones/>
      <drainZonesShadow>
        <drainZoneShadow minCol="124043" maxCol="124050" />
      </drainZonesShadow>
    </node>
    <node name="::853486" nid="10806" row="2392" minCol="44233" maxCol="69663" minColSha="88340" maxColSha="124058" color="EX-pale-yellow orange">
      <drainZones/>
      <drainZonesShadow>
        <drainZoneShadow minCol="124051" maxCol="124058" />
      </drainZonesShadow>
    </node>
    <node name="::850339" nid="11831" row="2393" minCol="44234" maxCol="66474" minColSha="88341" maxColSha="124065" color="EX-medium-magenta">
      <drainZones/>
      <drainZonesShadow>
        <drainZoneShadow minCol="124059" maxCol="124065" />
      </drainZonesShadow>
    </node>
    <node name="::854313" nid="11004" row="2394" minCol="44235" maxCol="70072" minColSha="88342" maxColSha="124072" color="EX-pale-red">
      <drainZones/>
      <drainZonesShadow>
        <drainZoneShadow minCol="124066" maxCol="124072" />
      </drainZonesShadow>
    </node>
    <node name="::850964" nid="12401" row="2395" minCol="44236" maxCol="72790" minColSha="88343" maxColSha="124078" color="EX-pale-cyan">
      <drainZones/>
      <drainZonesShadow>
        <drainZoneShadow minCol="124073" maxCol="124078" />
      </drainZonesShadow>
    </node>
    <node name="::850828" nid="10693" row="2396" minCol="44237" maxCol="63538" minColSha="88344" maxColSha="124083" color="EX-pale-yellow-green">
      <drainZones/>
      <drainZonesShadow>
        <drainZoneShadow minCol="124079" maxCol="124083" />
      </drainZonesShadow>
    </node>
    <node name="::851514" nid="11988" row="2397" minCol="44238" maxCol="66475" minColSha="88345" maxColSha="124088" color="EX-pale-purple">
      <drainZones/>
      <drainZonesShadow>
        <drainZoneShadow minCol="124084" maxCol="124088" />
      </drainZonesShadow>
    </node>
    <node name="::856916" nid="10891" row="2398" minCol="44239" maxCol="67851" minColSha="88346" maxColSha="124093" color="EX-pale-magenta">
      <drainZones/>
      <drainZonesShadow>
        <drainZoneShadow minCol="124089" maxCol="124093" />
      </drainZonesShadow>
    </node>
    <node name="::850927" nid="12397" row="2399" minCol="44240" maxCol="62389" minColSha="88347" maxColSha="124096" color="EX-pale-red-orange">
      <drainZones/>
      <drainZonesShadow>
        <drainZoneShadow minCol="124094" maxCol="124096" />
      </drainZonesShadow>
    </node>
    <node name="::855967" nid="13249" row="2400" minCol="44774" maxCol="78553" minColSha="88881" maxColSha="124110" color="EX-blue">
      <drainZones/>
      <drainZonesShadow>
        <drainZoneShadow minCol="124097" maxCol="124110" />
      </drainZonesShadow>
    </node>
    <node name="::9164882" nid="10839" row="2401" minCol="44775" maxCol="76308" minColSha="88882" maxColSha="124122" color="EX-orange">
      <drainZones/>
      <drainZonesShadow>
        <drainZoneShadow minCol="124111" maxCol="124122" />
      </drainZonesShadow>
    </node>
    <node name="::9164909" nid="10841" row="2402" minCol="44776" maxCol="76309" minColSha="88883" maxColSha="124133" color="EX-dark-cyan">
      <drainZones/>
      <drainZonesShadow>
        <drainZoneShadow minCol="124123" maxCol="124133" />
      </drainZonesShadow>
    </node>
    <node name="::9164977" nid="10845" row="2403" minCol="44777" maxCol="76310" minColSha="88884" maxColSha="124144" color="EX-red">
      <drainZones/>
      <drainZonesShadow>
        <drainZoneShadow minCol="124134" maxCol="124144" />
      </drainZonesShadow>
    </node>
    <node name="::850824" nid="12376" row="2404" minCol="44778" maxCol="76517" minColSha="88885" maxColSha="124154" color="EX-dark-orange">
      <drainZones/>
      <drainZonesShadow>
        <drainZoneShadow minCol="124145" maxCol="124154" />
      </drainZonesShadow>
    </node>
    <node name="::854508" nid="11161" row="2405" minCol="44779" maxCol="77350" minColSha="88886" maxColSha="124162" color="EX-dark-gray-purple">
      <drainZones/>
      <drainZonesShadow>
        <drainZoneShadow minCol="124155" maxCol="124162" />
      </drainZonesShadow>
    </node>
    <node name="::9164908" nid="10857" row="2406" minCol="44780" maxCol="76311" minColSha="88887" maxColSha="124170" color="EX-cyan">
      <drainZones/>
      <drainZonesShadow>
        <drainZoneShadow minCol="124163" maxCol="124170" />
      </drainZonesShadow>
    </node>
    <node name="::9164952" nid="11734" row="2407" minCol="44781" maxCol="72977" minColSha="88888" maxColSha="124176" color="EX-yellow-orange">
      <drainZones/>
      <drainZonesShadow>
        <drainZoneShadow minCol="124171" maxCol="124176" />
      </drainZonesShadow>
    </node>
    <node name="::855257" nid="11083" row="2408" minCol="44859" maxCol="72248" minColSha="88966" maxColSha="124186" color="EX-pure-blue">
      <drainZones/>
      <drainZonesShadow>
        <drainZoneShadow minCol="124177" maxCol="124186" />
      </drainZonesShadow>
    </node>
    <node name="::9164894" nid="10842" row="2409" minCol="44860" maxCol="76312" minColSha="88967" maxColSha="124195" color="EX-dark-yellow-green">
      <drainZones/>
      <drainZonesShadow>
        <drainZoneShadow minCol="124187" maxCol="124195" />
      </drainZonesShadow>
    </node>
    <node name="::852008" nid="12877" row="2410" minCol="44861" maxCol="64691" minColSha="88968" maxColSha="124200" color="EX-dark-magenta">
      <drainZones/>
      <drainZonesShadow>
        <drainZoneShadow minCol="124196" maxCol="124200" />
      </drainZonesShadow>
    </node>
    <node name="::853634" nid="12914" row="2411" minCol="44862" maxCol="77989" minColSha="88969" maxColSha="124205" color="EX-dark-green">
      <drainZones/>
      <drainZonesShadow>
        <drainZoneShadow minCol="124201" maxCol="124205" />
      </drainZonesShadow>
    </node>
    <node name="::1466463" nid="11375" row="2412" minCol="44863" maxCol="67146" minColSha="88970" maxColSha="124209" color="EX-blue-magenta">
      <drainZones/>
      <drainZonesShadow>
        <drainZoneShadow minCol="124206" maxCol="124209" />
      </drainZonesShadow>
    </node>
    <node name="::851065" nid="13876" row="2413" minCol="44864" maxCol="69666" minColSha="88971" maxColSha="124213" color="EX-yellow-green">
      <drainZones/>
      <drainZonesShadow>
        <drainZoneShadow minCol="124210" maxCol="124213" />
      </drainZonesShadow>
    </node>
    <node name="::9164878" nid="10739" row="2414" minCol="44865" maxCol="78554" minColSha="88972" maxColSha="124217" color="EX-magenta">
      <drainZones/>
      <drainZonesShadow>
        <drainZoneShadow minCol="124214" maxCol="124217" />
      </drainZonesShadow>
    </node>
    <node name="::9164912" nid="13564" row="2415" minCol="44866" maxCol="78555" minColSha="88973" maxColSha="124221" color="EX-green">
      <drainZones/>
      <drainZonesShadow>
        <drainZoneShadow minCol="124218" maxCol="124221" />
      </drainZonesShadow>
    </node>
    <node name="::850752" nid="13761" row="2416" minCol="44867" maxCol="67147" minColSha="88974" maxColSha="124224" color="EX-yellow">
      <drainZones/>
      <drainZonesShadow>
        <drainZoneShadow minCol="124222" maxCol="124224" />
      </drainZonesShadow>
    </node>
    <node name="::9164868" nid="12724" row="2417" minCol="44868" maxCol="49092" minColSha="88975" maxColSha="124226" color="EX-purple">
      <drainZones/>
      <drainZonesShadow>
        <drainZoneShadow minCol="124225" maxCol="124226" />
      </drainZonesShadow>
    </node>
    <node name="::9164873" nid="12725" row="2418" minCol="44869" maxCol="49093" minColSha="88976" maxColSha="124228" color="EX-dark-purple">
      <drainZones/>
      <drainZonesShadow>
        <drainZoneShadow minCol="124227" maxCol="124228" />
      </drainZonesShadow>
    </node>
    <node name="::9164897" nid="12731" row="2419" minCol="44870" maxCol="49094" minColSha="88977" maxColSha="124230" color="EX-dark-red">
      <drainZones/>
      <drainZonesShadow>
        <drainZoneShadow minCol="124229" maxCol="124230" />
      </drainZonesShadow>
    </node>
    <node name="::9164915" nid="10855" row="2420" minCol="44871" maxCol="54804" minColSha="88978" maxColSha="124232" color="EX-pale-green">
      <drainZones/>
      <drainZonesShadow>
        <drainZoneShadow minCol="124231" maxCol="124232" />
      </drainZonesShadow>
    </node>
    <node name="::9164955" nid="12732" row="2421" minCol="44872" maxCol="49095" minColSha="88979" maxColSha="124234" color="EX-pale-blue">
      <drainZones/>
      <drainZonesShadow>
        <drainZoneShadow minCol="124233" maxCol="124234" />
      </drainZonesShadow>
    </node>
    <node name="::9164969" nid="12729" row="2422" minCol="44873" maxCol="49096" minColSha="88980" maxColSha="124236" color="EX-dark-tan">
      <drainZones/>
      <drainZonesShadow>
        <drainZoneShadow minCol="124235" maxCol="124236" />
      </drainZonesShadow>
    </node>
    <node name="::9164971" nid="12739" row="2423" minCol="44874" maxCol="49097" minColSha="88981" maxColSha="124238" color="EX-pale-blue-magenta">
      <drainZones/>
      <drainZonesShadow>
        <drainZoneShadow minCol="124237" maxCol="124238" />
      </drainZonesShadow>
    </node>
    <node name="::9164980" nid="12737" row="2424" minCol="44875" maxCol="49098" minColSha="88982" maxColSha="124240" color="EX-pale-yellow orange">
      <drainZones/>
      <drainZonesShadow>
        <drainZoneShadow minCol="124239" maxCol="124240" />
      </drainZonesShadow>
    </node>
    <node name="::9164982" nid="12738" row="2425" minCol="44876" maxCol="49099" minColSha="88983" maxColSha="124242" color="EX-medium-magenta">
      <drainZones/>
      <drainZonesShadow>
        <drainZoneShadow minCol="124241" maxCol="124242" />
      </drainZonesShadow>
    </node>
    <node name="::9164927" nid="12733" row="2426" minCol="44877" maxCol="44877" minColSha="88984" maxColSha="124243" color="EX-pale-red">
      <drainZones/>
      <drainZonesShadow>
        <drainZoneShadow minCol="124243" maxCol="124243" />
      </drainZonesShadow>
    </node>
    <node name="::9164957" nid="12730" row="2427" minCol="44878" maxCol="44878" minColSha="88985" maxColSha="124244" color="EX-pale-cyan">
      <drainZones/>
      <drainZonesShadow>
        <drainZoneShadow minCol="124244" maxCol="124244" />
      </drainZonesShadow>
    </node>
    <node name="::9164966" nid="12728" row="2428" minCol="44879" maxCol="44879" minColSha="88986" maxColSha="124245" color="EX-pale-yellow-green">
      <drainZones/>
      <drainZonesShadow>
        <drainZoneShadow minCol="124245" maxCol="124245" />
      </drainZonesShadow>
    </node>
    <node name="::9164987" nid="12742" row="2429" minCol="44880" maxCol="44880" minColSha="88987" maxColSha="124246" color="EX-pale-purple">
      <drainZones/>
      <drainZonesShadow>
        <drainZoneShadow minCol="124246" maxCol="124246" />
      </drainZonesShadow>
    </node>
    <node name="::850599" nid="12308" row="2430" minCol="44945" maxCol="70991" minColSha="89052" maxColSha="124258" color="EX-pale-magenta">
      <drainZones/>
      <drainZonesShadow>
        <drainZoneShadow minCol="124247" maxCol="124258" />
      </drainZonesShadow>
    </node>
    <node name="::855141" nid="11159" row="2431" minCol="44946" maxCol="70077" minColSha="89053" maxColSha="124265" color="EX-pale-red-orange">
      <drainZones/>
      <drainZonesShadow>
        <drainZoneShadow minCol="124259" maxCol="124265" />
      </drainZonesShadow>
    </node>
    <node name="::855600" nid="11104" row="2432" minCol="44947" maxCol="70078" minColSha="89054" maxColSha="124271" color="EX-blue">
      <drainZones/>
      <drainZonesShadow>
        <drainZoneShadow minCol="124266" maxCol="124271" />
      </drainZonesShadow>
    </node>
    <node name="::854058" nid="11155" row="2433" minCol="44948" maxCol="71764" minColSha="89055" maxColSha="124276" color="EX-orange">
      <drainZones/>
      <drainZonesShadow>
        <drainZoneShadow minCol="124272" maxCol="124276" />
      </drainZonesShadow>
    </node>
    <node name="::851199" nid="13936" row="2434" minCol="45166" maxCol="77990" minColSha="89273" maxColSha="124287" color="EX-dark-cyan">
      <drainZones/>
      <drainZonesShadow>
        <drainZoneShadow minCol="124277" maxCol="124287" />
      </drainZonesShadow>
    </node>
    <node name="::855122" nid="13746" row="2435" minCol="45167" maxCol="72995" minColSha="89274" maxColSha="124291" color="EX-red">
      <drainZones/>
      <drainZonesShadow>
        <drainZoneShadow minCol="124288" maxCol="124291" />
      </drainZonesShadow>
    </node>
    <node name="::854414" nid="12603" row="2436" minCol="45219" maxCol="79316" minColSha="89326" maxColSha="124307" color="EX-dark-orange">
      <drainZones/>
      <drainZonesShadow>
        <drainZoneShadow minCol="124292" maxCol="124307" />
      </drainZonesShadow>
    </node>
    <node name="::855659" nid="13666" row="2437" minCol="45220" maxCol="76035" minColSha="89327" maxColSha="124318" color="EX-dark-gray-purple">
      <drainZones/>
      <drainZonesShadow>
        <drainZoneShadow minCol="124308" maxCol="124318" />
      </drainZonesShadow>
    </node>
    <node name="::853738" nid="12166" row="2438" minCol="45221" maxCol="70993" minColSha="89328" maxColSha="124328" color="EX-cyan">
      <drainZones/>
      <drainZonesShadow>
        <drainZoneShadow minCol="124319" maxCol="124328" />
      </drainZonesShadow>
    </node>
    <node name="::854733" nid="10885" row="2439" minCol="45222" maxCol="75231" minColSha="89329" maxColSha="124338" color="EX-yellow-orange">
      <drainZones/>
      <drainZonesShadow>
        <drainZoneShadow minCol="124329" maxCol="124338" />
      </drainZonesShadow>
    </node>
    <node name="::851825" nid="11955" row="2440" minCol="45307" maxCol="74335" minColSha="89414" maxColSha="124350" color="EX-pure-blue">
      <drainZones/>
      <drainZonesShadow>
        <drainZoneShadow minCol="124339" maxCol="124350" />
      </drainZonesShadow>
    </node>
    <node name="::855291" nid="12178" row="2441" minCol="45308" maxCol="72390" minColSha="89415" maxColSha="124357" color="EX-dark-yellow-green">
      <drainZones/>
      <drainZonesShadow>
        <drainZoneShadow minCol="124351" maxCol="124357" />
      </drainZonesShadow>
    </node>
    <node name="::856408" nid="11723" row="2442" minCol="45309" maxCol="67149" minColSha="89416" maxColSha="124363" color="EX-dark-magenta">
      <drainZones/>
      <drainZonesShadow>
        <drainZoneShadow minCol="124358" maxCol="124363" />
      </drainZonesShadow>
    </node>
    <node name="::853575" nid="12162" row="2443" minCol="45310" maxCol="68351" minColSha="89417" maxColSha="124368" color="EX-dark-green">
      <drainZones/>
      <drainZonesShadow>
        <drainZoneShadow minCol="124364" maxCol="124368" />
      </drainZonesShadow>
    </node>
    <node name="::854994" nid="13366" row="2444" minCol="45311" maxCol="63544" minColSha="89418" maxColSha="124372" color="EX-blue-magenta">
      <drainZones/>
      <drainZonesShadow>
        <drainZoneShadow minCol="124369" maxCol="124372" />
      </drainZonesShadow>
    </node>
    <node name="::853931" nid="12260" row="2445" minCol="45353" maxCol="78028" minColSha="89460" maxColSha="124386" color="EX-yellow-green">
      <drainZones/>
      <drainZonesShadow>
        <drainZoneShadow minCol="124373" maxCol="124386" />
      </drainZonesShadow>
    </node>
    <node name="::853973" nid="11754" row="2446" minCol="45366" maxCol="66482" minColSha="89473" maxColSha="124390" color="EX-magenta">
      <drainZones/>
      <drainZonesShadow>
        <drainZoneShadow minCol="124387" maxCol="124390" />
      </drainZonesShadow>
    </node>
    <node name="::855476" nid="11531" row="2447" minCol="45418" maxCol="78673" minColSha="89525" maxColSha="124411" color="EX-green">
      <drainZones/>
      <drainZonesShadow>
        <drainZoneShadow minCol="124391" maxCol="124411" />
      </drainZonesShadow>
    </node>
    <node name="::9164965" nid="12995" row="2448" minCol="45419" maxCol="59217" minColSha="89526" maxColSha="124417" color="EX-yellow">
      <drainZones/>
      <drainZonesShadow>
        <drainZoneShadow minCol="124412" maxCol="124417" />
      </drainZonesShadow>
    </node>
    <node name="::9164899" nid="12318" row="2449" minCol="45420" maxCol="59278" minColSha="89527" maxColSha="124422" color="EX-purple">
      <drainZones/>
      <drainZonesShadow>
        <drainZoneShadow minCol="124418" maxCol="124422" />
      </drainZonesShadow>
    </node>
    <node name="::856253" nid="12994" row="2450" minCol="45421" maxCol="76713" minColSha="89528" maxColSha="124426" color="EX-dark-purple">
      <drainZones/>
      <drainZonesShadow>
        <drainZoneShadow minCol="124423" maxCol="124426" />
      </drainZonesShadow>
    </node>
    <node name="::855818" nid="12961" row="2451" minCol="45422" maxCol="50122" minColSha="89529" maxColSha="124429" color="EX-dark-red">
      <drainZones/>
      <drainZonesShadow>
        <drainZoneShadow minCol="124427" maxCol="124429" />
      </drainZonesShadow>
    </node>
    <node name="::856258" nid="11127" row="2452" minCol="45457" maxCol="70996" minColSha="89564" maxColSha="124447" color="EX-pale-green">
      <drainZones/>
      <drainZonesShadow>
        <drainZoneShadow minCol="124430" maxCol="124447" />
      </drainZonesShadow>
    </node>
    <node name="::853607" nid="12867" row="2453" minCol="45458" maxCol="73899" minColSha="89565" maxColSha="124455" color="EX-pale-blue">
      <drainZones/>
      <drainZonesShadow>
        <drainZoneShadow minCol="124448" maxCol="124455" />
      </drainZonesShadow>
    </node>
    <node name="::853460" nid="12909" row="2454" minCol="45459" maxCol="66483" minColSha="89566" maxColSha="124458" color="EX-dark-tan">
      <drainZones/>
      <drainZonesShadow>
        <drainZoneShadow minCol="124456" maxCol="124458" />
      </drainZonesShadow>
    </node>
    <node name="::854043" nid="11909" row="2455" minCol="45460" maxCol="74042" minColSha="89567" maxColSha="124461" color="EX-pale-blue-magenta">
      <drainZones/>
      <drainZonesShadow>
        <drainZoneShadow minCol="124459" maxCol="124461" />
      </drainZonesShadow>
    </node>
    <node name="::853014" nid="12235" row="2456" minCol="45511" maxCol="68453" minColSha="89618" maxColSha="124463" color="EX-pale-yellow orange">
      <drainZones/>
      <drainZonesShadow>
        <drainZoneShadow minCol="124462" maxCol="124463" />
      </drainZonesShadow>
    </node>
    <node name="::856170" nid="13130" row="2457" minCol="45521" maxCol="79295" minColSha="89628" maxColSha="124476" color="EX-medium-magenta">
      <drainZones/>
      <drainZonesShadow>
        <drainZoneShadow minCol="124464" maxCol="124476" />
      </drainZonesShadow>
    </node>
    <node name="::856041" nid="10893" row="2458" minCol="45522" maxCol="76580" minColSha="89629" maxColSha="124484" color="EX-pale-red">
      <drainZones/>
      <drainZonesShadow>
        <drainZoneShadow minCol="124477" maxCol="124484" />
      </drainZonesShadow>
    </node>
    <node name="::850689" nid="12017" row="2459" minCol="45539" maxCol="76036" minColSha="89646" maxColSha="124507" color="EX-pale-cyan">
      <drainZones/>
      <drainZonesShadow>
        <drainZoneShadow minCol="124485" maxCol="124507" />
      </drainZonesShadow>
    </node>
    <node name="::854962" nid="11039" row="2460" minCol="45540" maxCol="70998" minColSha="89647" maxColSha="124524" color="EX-pale-yellow-green">
      <drainZones/>
      <drainZonesShadow>
        <drainZoneShadow minCol="124508" maxCol="124524" />
      </drainZonesShadow>
    </node>
    <node name="::852691" nid="11487" row="2461" minCol="45541" maxCol="73670" minColSha="89648" maxColSha="124532" color="EX-pale-purple">
      <drainZones/>
      <drainZonesShadow>
        <drainZoneShadow minCol="124525" maxCol="124532" />
      </drainZonesShadow>
    </node>
    <node name="::856932" nid="11746" row="2462" minCol="45542" maxCol="61881" minColSha="89649" maxColSha="124535" color="EX-pale-magenta">
      <drainZones/>
      <drainZonesShadow>
        <drainZoneShadow minCol="124533" maxCol="124535" />
      </drainZonesShadow>
    </node>
    <node name="::851736" nid="12812" row="2463" minCol="45586" maxCol="78378" minColSha="89693" maxColSha="124553" color="EX-pale-red-orange">
      <drainZones/>
      <drainZonesShadow>
        <drainZoneShadow minCol="124536" maxCol="124553" />
      </drainZonesShadow>
    </node>
    <node name="::855105" nid="12148" row="2464" minCol="45587" maxCol="71001" minColSha="89694" maxColSha="124561" color="EX-blue">
      <drainZones/>
      <drainZonesShadow>
        <drainZoneShadow minCol="124554" maxCol="124561" />
      </drainZonesShadow>
    </node>
    <node name="::856423" nid="12547" row="2465" minCol="45588" maxCol="63549" minColSha="89695" maxColSha="124569" color="EX-orange">
      <drainZones/>
      <drainZonesShadow>
        <drainZoneShadow minCol="124562" maxCol="124569" />
      </drainZonesShadow>
    </node>
    <node name="::856051" nid="13064" row="2466" minCol="45589" maxCol="71002" minColSha="89696" maxColSha="124575" color="EX-dark-cyan">
      <drainZones/>
      <drainZonesShadow>
        <drainZoneShadow minCol="124570" maxCol="124575" />
      </drainZonesShadow>
    </node>
    <node name="::854163" nid="12990" row="2467" minCol="45590" maxCol="66488" minColSha="89697" maxColSha="124580" color="EX-red">
      <drainZones/>
      <drainZonesShadow>
        <drainZoneShadow minCol="124576" maxCol="124580" />
      </drainZonesShadow>
    </node>
    <node name="::854635" nid="12098" row="2468" minCol="45591" maxCol="62400" minColSha="89698" maxColSha="124585" color="EX-dark-orange">
      <drainZones/>
      <drainZonesShadow>
        <drainZoneShadow minCol="124581" maxCol="124585" />
      </drainZonesShadow>
    </node>
    <node name="::851164" nid="11629" row="2469" minCol="45592" maxCol="61429" minColSha="89699" maxColSha="124589" color="EX-dark-gray-purple">
      <drainZones/>
      <drainZonesShadow>
        <drainZoneShadow minCol="124586" maxCol="124589" />
      </drainZonesShadow>
    </node>
    <node name="::1466452" nid="11357" row="2470" minCol="45593" maxCol="73785" minColSha="89700" maxColSha="124591" color="EX-cyan">
      <drainZones/>
      <drainZonesShadow>
        <drainZoneShadow minCol="124590" maxCol="124591" />
      </drainZonesShadow>
    </node>
    <node name="::854234" nid="12281" row="2471" minCol="45594" maxCol="45594" minColSha="89701" maxColSha="124592" color="EX-yellow-orange">
      <drainZones/>
      <drainZonesShadow>
        <drainZoneShadow minCol="124592" maxCol="124592" />
      </drainZonesShadow>
    </node>
    <node name="::853532" nid="13394" row="2472" minCol="45650" maxCol="68454" minColSha="89757" maxColSha="124596" color="EX-pure-blue">
      <drainZones/>
      <drainZonesShadow>
        <drainZoneShadow minCol="124593" maxCol="124596" />
      </drainZonesShadow>
    </node>
    <node name="::851600" nid="12804" row="2473" minCol="45677" maxCol="70836" minColSha="89784" maxColSha="124613" color="EX-dark-yellow-green">
      <drainZones/>
      <drainZonesShadow>
        <drainZoneShadow minCol="124597" maxCol="124613" />
      </drainZonesShadow>
    </node>
    <node name="::855816" nid="10756" row="2474" minCol="45678" maxCol="76687" minColSha="89785" maxColSha="124630" color="EX-dark-magenta">
      <drainZones/>
      <drainZonesShadow>
        <drainZoneShadow minCol="124614" maxCol="124630" />
      </drainZonesShadow>
    </node>
    <node name="::855671" nid="11091" row="2475" minCol="45679" maxCol="70838" minColSha="89786" maxColSha="124642" color="EX-dark-green">
      <drainZones/>
      <drainZonesShadow>
        <drainZoneShadow minCol="124631" maxCol="124642" />
      </drainZonesShadow>
    </node>
    <node name="::854895" nid="13370" row="2476" minCol="45680" maxCol="70839" minColSha="89787" maxColSha="124650" color="EX-blue-magenta">
      <drainZones/>
      <drainZonesShadow>
        <drainZoneShadow minCol="124643" maxCol="124650" />
      </drainZonesShadow>
    </node>
    <node name="::855647" nid="13980" row="2477" minCol="45681" maxCol="79176" minColSha="89788" maxColSha="124658" color="EX-yellow-green">
      <drainZones/>
      <drainZonesShadow>
        <drainZoneShadow minCol="124651" maxCol="124658" />
      </drainZonesShadow>
    </node>
    <node name="::851633" nid="12010" row="2478" minCol="45738" maxCol="74915" minColSha="89845" maxColSha="124667" color="EX-magenta">
      <drainZones/>
      <drainZonesShadow>
        <drainZoneShadow minCol="124659" maxCol="124667" />
      </drainZonesShadow>
    </node>
    <node name="::850516" nid="13046" row="2479" minCol="45885" maxCol="73622" minColSha="89992" maxColSha="124673" color="EX-green">
      <drainZones/>
      <drainZonesShadow>
        <drainZoneShadow minCol="124668" maxCol="124673" />
      </drainZonesShadow>
    </node>
    <node name="::853621" nid="13552" row="2480" minCol="46034" maxCol="75235" minColSha="90141" maxColSha="124676" color="EX-yellow">
      <drainZones/>
      <drainZonesShadow>
        <drainZoneShadow minCol="124674" maxCol="124676" />
      </drainZonesShadow>
    </node>
    <node name="::851344" nid="12776" row="2481" minCol="46153" maxCol="79301" minColSha="90260" maxColSha="124691" color="EX-purple">
      <drainZones/>
      <drainZonesShadow>
        <drainZoneShadow minCol="124677" maxCol="124691" />
      </drainZonesShadow>
    </node>
    <node name="::850627" nid="12984" row="2482" minCol="46154" maxCol="64695" minColSha="90261" maxColSha="124696" color="EX-dark-purple">
      <drainZones/>
      <drainZonesShadow>
        <drainZoneShadow minCol="124692" maxCol="124696" />
      </drainZonesShadow>
    </node>
    <node name="::854783" nid="12707" row="2483" minCol="46155" maxCol="46155" minColSha="90262" maxColSha="124697" color="EX-dark-red">
      <drainZones/>
      <drainZonesShadow>
        <drainZoneShadow minCol="124697" maxCol="124697" />
      </drainZonesShadow>
    </node>
    <node name="::852672" nid="12412" row="2484" minCol="46189" maxCol="76730" minColSha="90296" maxColSha="124708" color="EX-pale-green">
      <drainZones/>
      <drainZonesShadow>
        <drainZoneShadow minCol="124698" maxCol="124708" />
      </drainZonesShadow>
    </node>
    <node name="::855028" nid="10888" row="2485" minCol="46263" maxCol="71540" minColSha="90370" maxColSha="124718" color="EX-pale-blue">
      <drainZones/>
      <drainZonesShadow>
        <drainZoneShadow minCol="124709" maxCol="124718" />
      </drainZonesShadow>
    </node>
    <node name="::854759" nid="13310" row="2486" minCol="46386" maxCol="72395" minColSha="90493" maxColSha="124733" color="EX-dark-tan">
      <drainZones/>
      <drainZonesShadow>
        <drainZoneShadow minCol="124719" maxCol="124733" />
      </drainZonesShadow>
    </node>
    <node name="::855497" nid="13219" row="2487" minCol="46387" maxCol="79066" minColSha="90494" maxColSha="124747" color="EX-pale-blue-magenta">
      <drainZones/>
      <drainZonesShadow>
        <drainZoneShadow minCol="124734" maxCol="124747" />
      </drainZonesShadow>
    </node>
    <node name="::850958" nid="11584" row="2488" minCol="46388" maxCol="76615" minColSha="90495" maxColSha="124760" color="EX-pale-yellow orange">
      <drainZones/>
      <drainZonesShadow>
        <drainZoneShadow minCol="124748" maxCol="124760" />
      </drainZonesShadow>
    </node>
    <node name="::853305" nid="12822" row="2489" minCol="46389" maxCol="72397" minColSha="90496" maxColSha="124773" color="EX-medium-magenta">
      <drainZones/>
      <drainZonesShadow>
        <drainZoneShadow minCol="124761" maxCol="124773" />
      </drainZonesShadow>
    </node>
    <node name="::850800" nid="12451" row="2490" minCol="46390" maxCol="78556" minColSha="90497" maxColSha="124785" color="EX-pale-red">
      <drainZones/>
      <drainZonesShadow>
        <drainZoneShadow minCol="124774" maxCol="124785" />
      </drainZonesShadow>
    </node>
    <node name="::852882" nid="12449" row="2491" minCol="46391" maxCol="78442" minColSha="90498" maxColSha="124797" color="EX-pale-cyan">
      <drainZones/>
      <drainZonesShadow>
        <drainZoneShadow minCol="124786" maxCol="124797" />
      </drainZonesShadow>
    </node>
    <node name="::852565" nid="12366" row="2492" minCol="46392" maxCol="76145" minColSha="90499" maxColSha="124808" color="EX-pale-yellow-green">
      <drainZones/>
      <drainZonesShadow>
        <drainZoneShadow minCol="124798" maxCol="124808" />
      </drainZonesShadow>
    </node>
    <node name="::853980" nid="13073" row="2493" minCol="46393" maxCol="75861" minColSha="90500" maxColSha="124819" color="EX-pale-purple">
      <drainZones/>
      <drainZonesShadow>
        <drainZoneShadow minCol="124809" maxCol="124819" />
      </drainZonesShadow>
    </node>
    <node name="::855722" nid="13663" row="2494" minCol="46394" maxCol="72074" minColSha="90501" maxColSha="124830" color="EX-pale-magenta">
      <drainZones/>
      <drainZonesShadow>
        <drainZoneShadow minCol="124820" maxCol="124830" />
      </drainZonesShadow>
    </node>
    <node name="::856415" nid="13262" row="2495" minCol="46395" maxCol="76146" minColSha="90502" maxColSha="124841" color="EX-pale-red-orange">
      <drainZones/>
      <drainZonesShadow>
        <drainZoneShadow minCol="124831" maxCol="124841" />
      </drainZonesShadow>
    </node>
    <node name="::856664" nid="13401" row="2496" minCol="46396" maxCol="78908" minColSha="90503" maxColSha="124852" color="EX-blue">
      <drainZones/>
      <drainZonesShadow>
        <drainZoneShadow minCol="124842" maxCol="124852" />
      </drainZonesShadow>
    </node>
    <node name="::851272" nid="12771" row="2497" minCol="46397" maxCol="74838" minColSha="90504" maxColSha="124862" color="EX-orange">
      <drainZones/>
      <drainZonesShadow>
        <drainZoneShadow minCol="124853" maxCol="124862" />
      </drainZonesShadow>
    </node>
    <node name="::852729" nid="10744" row="2498" minCol="46398" maxCol="70344" minColSha="90505" maxColSha="124872" color="EX-dark-cyan">
      <drainZones/>
      <drainZonesShadow>
        <drainZoneShadow minCol="124863" maxCol="124872" />
      </drainZonesShadow>
    </node>
    <node name="::855876" nid="13698" row="2499" minCol="46399" maxCol="73463" minColSha="90506" maxColSha="124882" color="EX-red">
      <drainZones/>
      <drainZonesShadow>
        <drainZoneShadow minCol="124873" maxCol="124882" />
      </drainZonesShadow>
    </node>
    <node name="::856214" nid="14007" row="2500" minCol="46400" maxCol="73420" minColSha="90507" maxColSha="124892" color="EX-dark-orange">
      <drainZones/>
      <drainZonesShadow>
        <drainZoneShadow minCol="124883" maxCol="124892" />
      </drainZonesShadow>
    </node>
    <node name="::852884" nid="13821" row="2501" minCol="46401" maxCol="77358" minColSha="90508" maxColSha="124901" color="EX-dark-gray-purple">
      <drainZones/>
      <drainZonesShadow>
        <drainZoneShadow minCol="124893" maxCol="124901" />
      </drainZonesShadow>
    </node>
    <node name="::853008" nid="13155" row="2502" minCol="46402" maxCol="78631" minColSha="90509" maxColSha="124910" color="EX-cyan">
      <drainZones/>
      <drainZonesShadow>
        <drainZoneShadow minCol="124902" maxCol="124910" />
      </drainZonesShadow>
    </node>
    <node name="::853604" nid="12523" row="2503" minCol="46403" maxCol="76904" minColSha="90510" maxColSha="124919" color="EX-yellow-orange">
      <drainZones/>
      <drainZonesShadow>
        <drainZoneShadow minCol="124911" maxCol="124919" />
      </drainZonesShadow>
    </node>
    <node name="::855548" nid="12185" row="2504" minCol="46404" maxCol="79543" minColSha="90511" maxColSha="124928" color="EX-pure-blue">
      <drainZones/>
      <drainZonesShadow>
        <drainZoneShadow minCol="124920" maxCol="124928" />
      </drainZonesShadow>
    </node>
    <node name="::856782" nid="10634" row="2505" minCol="46405" maxCol="72076" minColSha="90512" maxColSha="124937" color="EX-dark-yellow-green">
      <drainZones/>
      <drainZonesShadow>
        <drainZoneShadow minCol="124929" maxCol="124937" />
      </drainZonesShadow>
    </node>
    <node name="::851326" nid="13893" row="2506" minCol="46406" maxCol="71541" minColSha="90513" maxColSha="124945" color="EX-dark-magenta">
      <drainZones/>
      <drainZonesShadow>
        <drainZoneShadow minCol="124938" maxCol="124945" />
      </drainZonesShadow>
    </node>
    <node name="::851467" nid="12778" row="2507" minCol="46407" maxCol="78962" minColSha="90514" maxColSha="124953" color="EX-dark-green">
      <drainZones/>
      <drainZonesShadow>
        <drainZoneShadow minCol="124946" maxCol="124953" />
      </drainZonesShadow>
    </node>
    <node name="::852015" nid="12878" row="2508" minCol="46408" maxCol="74124" minColSha="90515" maxColSha="124961" color="EX-blue-magenta">
      <drainZones/>
      <drainZonesShadow>
        <drainZoneShadow minCol="124954" maxCol="124961" />
      </drainZonesShadow>
    </node>
    <node name="::852158" nid="11901" row="2509" minCol="46409" maxCol="76147" minColSha="90516" maxColSha="124969" color="EX-yellow-green">
      <drainZones/>
      <drainZonesShadow>
        <drainZoneShadow minCol="124962" maxCol="124969" />
      </drainZonesShadow>
    </node>
    <node name="::852253" nid="12075" row="2510" minCol="46410" maxCol="67736" minColSha="90517" maxColSha="124977" color="EX-magenta">
      <drainZones/>
      <drainZonesShadow>
        <drainZoneShadow minCol="124970" maxCol="124977" />
      </drainZonesShadow>
    </node>
    <node name="::852426" nid="11228" row="2511" minCol="46411" maxCol="79317" minColSha="90518" maxColSha="124985" color="EX-green">
      <drainZones/>
      <drainZonesShadow>
        <drainZoneShadow minCol="124978" maxCol="124985" />
      </drainZonesShadow>
    </node>
    <node name="::854805" nid="13305" row="2512" minCol="46412" maxCol="73734" minColSha="90519" maxColSha="124993" color="EX-yellow">
      <drainZones/>
      <drainZonesShadow>
        <drainZoneShadow minCol="124986" maxCol="124993" />
      </drainZonesShadow>
    </node>
    <node name="::855220" nid="13008" row="2513" minCol="46413" maxCol="71004" minColSha="90520" maxColSha="125001" color="EX-purple">
      <drainZones/>
      <drainZonesShadow>
        <drainZoneShadow minCol="124994" maxCol="125001" />
      </drainZonesShadow>
    </node>
    <node name="::856373" nid="13644" row="2514" minCol="46414" maxCol="74952" minColSha="90521" maxColSha="125009" color="EX-dark-purple">
      <drainZones/>
      <drainZonesShadow>
        <drainZoneShadow minCol="125002" maxCol="125009" />
      </drainZonesShadow>
    </node>
    <node name="::856800" nid="11421" row="2515" minCol="46415" maxCol="75977" minColSha="90522" maxColSha="125017" color="EX-dark-red">
      <drainZones/>
      <drainZonesShadow>
        <drainZoneShadow minCol="125010" maxCol="125017" />
      </drainZonesShadow>
    </node>
    <node name="::851037" nid="12384" row="2516" minCol="46416" maxCol="75214" minColSha="90523" maxColSha="125024" color="EX-pale-green">
      <drainZones/>
      <drainZonesShadow>
        <drainZoneShadow minCol="125018" maxCol="125024" />
      </drainZonesShadow>
    </node>
    <node name="::851473" nid="10716" row="2517" minCol="46417" maxCol="79004" minColSha="90524" maxColSha="125031" color="EX-pale-blue">
      <drainZones/>
      <drainZonesShadow>
        <drainZoneShadow minCol="125025" maxCol="125031" />
      </drainZonesShadow>
    </node>
    <node name="::851642" nid="13122" row="2518" minCol="46418" maxCol="71006" minColSha="90525" maxColSha="125038" color="EX-dark-tan">
      <drainZones/>
      <drainZonesShadow>
        <drainZoneShadow minCol="125032" maxCol="125038" />
      </drainZonesShadow>
    </node>
    <node name="::851974" nid="10713" row="2519" minCol="46419" maxCol="72078" minColSha="90526" maxColSha="125045" color="EX-pale-blue-magenta">
      <drainZones/>
      <drainZonesShadow>
        <drainZoneShadow minCol="125039" maxCol="125045" />
      </drainZonesShadow>
    </node>
    <node name="::852098" nid="12060" row="2520" minCol="46420" maxCol="65152" minColSha="90527" maxColSha="125052" color="EX-pale-yellow orange">
      <drainZones/>
      <drainZonesShadow>
        <drainZoneShadow minCol="125046" maxCol="125052" />
      </drainZonesShadow>
    </node>
    <node name="::853050" nid="12474" row="2521" minCol="46421" maxCol="74125" minColSha="90528" maxColSha="125059" color="EX-medium-magenta">
      <drainZones/>
      <drainZonesShadow>
        <drainZoneShadow minCol="125053" maxCol="125059" />
      </drainZonesShadow>
    </node>
    <node name="::854506" nid="11790" row="2522" minCol="46422" maxCol="74126" minColSha="90529" maxColSha="125066" color="EX-pale-red">
      <drainZones/>
      <drainZonesShadow>
        <drainZoneShadow minCol="125060" maxCol="125066" />
      </drainZonesShadow>
    </node>
    <node name="::855002" nid="12495" row="2523" minCol="46423" maxCol="73421" minColSha="90530" maxColSha="125073" color="EX-pale-cyan">
      <drainZones/>
      <drainZonesShadow>
        <drainZoneShadow minCol="125067" maxCol="125073" />
      </drainZonesShadow>
    </node>
    <node name="::856642" nid="10604" row="2524" minCol="46424" maxCol="75132" minColSha="90531" maxColSha="125080" color="EX-pale-yellow-green">
      <drainZones/>
      <drainZonesShadow>
        <drainZoneShadow minCol="125074" maxCol="125080" />
      </drainZonesShadow>
    </node>
    <node name="::850301" nid="12697" row="2525" minCol="46425" maxCol="69292" minColSha="90532" maxColSha="125086" color="EX-pale-purple">
      <drainZones/>
      <drainZonesShadow>
        <drainZoneShadow minCol="125081" maxCol="125086" />
      </drainZonesShadow>
    </node>
    <node name="::850727" nid="11541" row="2526" minCol="46426" maxCol="70410" minColSha="90533" maxColSha="125092" color="EX-pale-magenta">
      <drainZones/>
      <drainZonesShadow>
        <drainZoneShadow minCol="125087" maxCol="125092" />
      </drainZonesShadow>
    </node>
    <node name="::850967" nid="11607" row="2527" minCol="46427" maxCol="70411" minColSha="90534" maxColSha="125098" color="EX-pale-red-orange">
      <drainZones/>
      <drainZonesShadow>
        <drainZoneShadow minCol="125093" maxCol="125098" />
      </drainZonesShadow>
    </node>
    <node name="::851422" nid="11509" row="2528" minCol="46428" maxCol="73269" minColSha="90535" maxColSha="125104" color="EX-blue">
      <drainZones/>
      <drainZonesShadow>
        <drainZoneShadow minCol="125099" maxCol="125104" />
      </drainZonesShadow>
    </node>
    <node name="::851512" nid="11963" row="2529" minCol="46429" maxCol="76905" minColSha="90536" maxColSha="125110" color="EX-orange">
      <drainZones/>
      <drainZonesShadow>
        <drainZoneShadow minCol="125105" maxCol="125110" />
      </drainZonesShadow>
    </node>
    <node name="::851625" nid="13057" row="2530" minCol="46430" maxCol="74127" minColSha="90537" maxColSha="125116" color="EX-dark-cyan">
      <drainZones/>
      <drainZonesShadow>
        <drainZoneShadow minCol="125111" maxCol="125116" />
      </drainZonesShadow>
    </node>
    <node name="::851920" nid="10692" row="2531" minCol="46431" maxCol="69685" minColSha="90538" maxColSha="125122" color="EX-red">
      <drainZones/>
      <drainZonesShadow>
        <drainZoneShadow minCol="125117" maxCol="125122" />
      </drainZonesShadow>
    </node>
    <node name="::852304" nid="11215" row="2532" minCol="46432" maxCol="76375" minColSha="90539" maxColSha="125128" color="EX-dark-orange">
      <drainZones/>
      <drainZonesShadow>
        <drainZoneShadow minCol="125123" maxCol="125128" />
      </drainZonesShadow>
    </node>
    <node name="::852571" nid="12365" row="2533" minCol="46433" maxCol="68747" minColSha="90540" maxColSha="125134" color="EX-dark-gray-purple">
      <drainZones/>
      <drainZonesShadow>
        <drainZoneShadow minCol="125129" maxCol="125134" />
      </drainZonesShadow>
    </node>
    <node name="::852651" nid="11676" row="2534" minCol="46434" maxCol="74524" minColSha="90541" maxColSha="125140" color="EX-cyan">
      <drainZones/>
      <drainZonesShadow>
        <drainZoneShadow minCol="125135" maxCol="125140" />
      </drainZonesShadow>
    </node>
    <node name="::853602" nid="10812" row="2535" minCol="46435" maxCol="76731" minColSha="90542" maxColSha="125146" color="EX-yellow-orange">
      <drainZones/>
      <drainZonesShadow>
        <drainZoneShadow minCol="125141" maxCol="125146" />
      </drainZonesShadow>
    </node>
    <node name="::855525" nid="13641" row="2536" minCol="46436" maxCol="75133" minColSha="90543" maxColSha="125152" color="EX-pure-blue">
      <drainZones/>
      <drainZonesShadow>
        <drainZoneShadow minCol="125147" maxCol="125152" />
      </drainZonesShadow>
    </node>
    <node name="::855755" nid="12199" row="2537" minCol="46437" maxCol="65764" minColSha="90544" maxColSha="125158" color="EX-dark-yellow-green">
      <drainZones/>
      <drainZonesShadow>
        <drainZoneShadow minCol="125153" maxCol="125158" />
      </drainZonesShadow>
    </node>
    <node name="::856390" nid="12540" row="2538" minCol="46438" maxCol="73533" minColSha="90545" maxColSha="125164" color="EX-dark-magenta">
      <drainZones/>
      <drainZonesShadow>
        <drainZoneShadow minCol="125159" maxCol="125164" />
      </drainZonesShadow>
    </node>
    <node name="::856564" nid="11462" row="2539" minCol="46439" maxCol="78379" minColSha="90546" maxColSha="125170" color="EX-dark-green">
      <drainZones/>
      <drainZonesShadow>
        <drainZoneShadow minCol="125165" maxCol="125170" />
      </drainZonesShadow>
    </node>
    <node name="::850687" nid="12342" row="2540" minCol="46440" maxCol="74128" minColSha="90547" maxColSha="125175" color="EX-blue-magenta">
      <drainZones/>
      <drainZonesShadow>
        <drainZoneShadow minCol="125171" maxCol="125175" />
      </drainZonesShadow>
    </node>
    <node name="::850906" nid="13022" row="2541" minCol="46441" maxCol="74129" minColSha="90548" maxColSha="125180" color="EX-yellow-green">
      <drainZones/>
      <drainZonesShadow>
        <drainZoneShadow minCol="125176" maxCol="125180" />
      </drainZonesShadow>
    </node>
    <node name="::850952" nid="12399" row="2542" minCol="46442" maxCol="64148" minColSha="90549" maxColSha="125185" color="EX-magenta">
      <drainZones/>
      <drainZonesShadow>
        <drainZoneShadow minCol="125181" maxCol="125185" />
      </drainZonesShadow>
    </node>
    <node name="::851070" nid="12419" row="2543" minCol="46443" maxCol="78380" minColSha="90550" maxColSha="125190" color="EX-green">
      <drainZones/>
      <drainZonesShadow>
        <drainZoneShadow minCol="125186" maxCol="125190" />
      </drainZonesShadow>
    </node>
    <node name="::851307" nid="13487" row="2544" minCol="46444" maxCol="71862" minColSha="90551" maxColSha="125195" color="EX-yellow">
      <drainZones/>
      <drainZonesShadow>
        <drainZoneShadow minCol="125191" maxCol="125195" />
      </drainZonesShadow>
    </node>
    <node name="::851681" nid="12810" row="2545" minCol="46445" maxCol="65295" minColSha="90552" maxColSha="125200" color="EX-purple">
      <drainZones/>
      <drainZonesShadow>
        <drainZoneShadow minCol="125196" maxCol="125200" />
      </drainZonesShadow>
    </node>
    <node name="::852387" nid="12116" row="2546" minCol="46446" maxCol="70601" minColSha="90553" maxColSha="125205" color="EX-dark-purple">
      <drainZones/>
      <drainZonesShadow>
        <drainZoneShadow minCol="125201" maxCol="125205" />
      </drainZonesShadow>
    </node>
    <node name="::852752" nid="10749" row="2547" minCol="46447" maxCol="69687" minColSha="90554" maxColSha="125210" color="EX-dark-red">
      <drainZones/>
      <drainZonesShadow>
        <drainZoneShadow minCol="125206" maxCol="125210" />
      </drainZonesShadow>
    </node>
    <node name="::853078" nid="13678" row="2548" minCol="46448" maxCol="73736" minColSha="90555" maxColSha="125215" color="EX-pale-green">
      <drainZones/>
      <drainZonesShadow>
        <drainZoneShadow minCol="125211" maxCol="125215" />
      </drainZonesShadow>
    </node>
    <node name="::853229" nid="11918" row="2549" minCol="46449" maxCol="74044" minColSha="90556" maxColSha="125220" color="EX-pale-blue">
      <drainZones/>
      <drainZonesShadow>
        <drainZoneShadow minCol="125216" maxCol="125220" />
      </drainZonesShadow>
    </node>
    <node name="::853297" nid="12589" row="2550" minCol="46450" maxCol="66499" minColSha="90557" maxColSha="125225" color="EX-dark-tan">
      <drainZones/>
      <drainZonesShadow>
        <drainZoneShadow minCol="125221" maxCol="125225" />
      </drainZonesShadow>
    </node>
    <node name="::853597" nid="12868" row="2551" minCol="46451" maxCol="69688" minColSha="90558" maxColSha="125230" color="EX-pale-blue-magenta">
      <drainZones/>
      <drainZonesShadow>
        <drainZoneShadow minCol="125226" maxCol="125230" />
      </drainZonesShadow>
    </node>
    <node name="::853614" nid="13728" row="2552" minCol="46452" maxCol="67154" minColSha="90559" maxColSha="125235" color="EX-pale-yellow orange">
      <drainZones/>
      <drainZonesShadow>
        <drainZoneShadow minCol="125231" maxCol="125235" />
      </drainZonesShadow>
    </node>
    <node name="::853775" nid="13070" row="2553" minCol="46453" maxCol="74130" minColSha="90560" maxColSha="125240" color="EX-medium-magenta">
      <drainZones/>
      <drainZonesShadow>
        <drainZoneShadow minCol="125236" maxCol="125240" />
      </drainZonesShadow>
    </node>
    <node name="::853944" nid="12947" row="2554" minCol="46454" maxCol="78110" minColSha="90561" maxColSha="125245" color="EX-pale-red">
      <drainZones/>
      <drainZonesShadow>
        <drainZoneShadow minCol="125241" maxCol="125245" />
      </drainZonesShadow>
    </node>
    <node name="::854545" nid="13948" row="2555" minCol="46455" maxCol="71767" minColSha="90562" maxColSha="125250" color="EX-pale-cyan">
      <drainZones/>
      <drainZonesShadow>
        <drainZoneShadow minCol="125246" maxCol="125250" />
      </drainZonesShadow>
    </node>
    <node name="::854753" nid="12118" row="2556" minCol="46456" maxCol="73854" minColSha="90563" maxColSha="125255" color="EX-pale-yellow-green">
      <drainZones/>
      <drainZonesShadow>
        <drainZoneShadow minCol="125251" maxCol="125255" />
      </drainZonesShadow>
    </node>
    <node name="::855112" nid="11527" row="2557" minCol="46457" maxCol="67156" minColSha="90564" maxColSha="125260" color="EX-pale-purple">
      <drainZones/>
      <drainZonesShadow>
        <drainZoneShadow minCol="125256" maxCol="125260" />
      </drainZonesShadow>
    </node>
    <node name="::855218" nid="13010" row="2558" minCol="46458" maxCol="75134" minColSha="90565" maxColSha="125265" color="EX-pale-magenta">
      <drainZones/>
      <drainZonesShadow>
        <drainZoneShadow minCol="125261" maxCol="125265" />
      </drainZonesShadow>
    </node>
    <node name="::855248" nid="13595" row="2559" minCol="46459" maxCol="74045" minColSha="90566" maxColSha="125270" color="EX-pale-red-orange">
      <drainZones/>
      <drainZonesShadow>
        <drainZoneShadow minCol="125266" maxCol="125270" />
      </drainZonesShadow>
    </node>
    <node name="::855295" nid="11927" row="2560" minCol="46460" maxCol="74046" minColSha="90567" maxColSha="125275" color="EX-blue">
      <drainZones/>
      <drainZonesShadow>
        <drainZoneShadow minCol="125271" maxCol="125275" />
      </drainZonesShadow>
    </node>
    <node name="::856034" nid="12482" row="2561" minCol="46461" maxCol="70602" minColSha="90568" maxColSha="125280" color="EX-orange">
      <drainZones/>
      <drainZonesShadow>
        <drainZoneShadow minCol="125276" maxCol="125280" />
      </drainZonesShadow>
    </node>
    <node name="::856452" nid="12555" row="2562" minCol="46462" maxCol="64710" minColSha="90569" maxColSha="125285" color="EX-dark-cyan">
      <drainZones/>
      <drainZonesShadow>
        <drainZoneShadow minCol="125281" maxCol="125285" />
      </drainZonesShadow>
    </node>
    <node name="::856630" nid="13117" row="2563" minCol="46463" maxCol="74131" minColSha="90570" maxColSha="125290" color="EX-red">
      <drainZones/>
      <drainZonesShadow>
        <drainZoneShadow minCol="125286" maxCol="125290" />
      </drainZonesShadow>
    </node>
    <node name="::856728" nid="12480" row="2564" minCol="46464" maxCol="72400" minColSha="90571" maxColSha="125295" color="EX-dark-orange">
      <drainZones/>
      <drainZonesShadow>
        <drainZoneShadow minCol="125291" maxCol="125295" />
      </drainZonesShadow>
    </node>
    <node name="::856910" nid="10656" row="2565" minCol="46465" maxCol="66501" minColSha="90572" maxColSha="125300" color="EX-dark-gray-purple">
      <drainZones/>
      <drainZonesShadow>
        <drainZoneShadow minCol="125296" maxCol="125300" />
      </drainZonesShadow>
    </node>
    <node name="::1466480" nid="11395" row="2566" minCol="46466" maxCol="71768" minColSha="90573" maxColSha="125304" color="EX-cyan">
      <drainZones/>
      <drainZonesShadow>
        <drainZoneShadow minCol="125301" maxCol="125304" />
      </drainZonesShadow>
    </node>
    <node name="::850387" nid="11133" row="2567" minCol="46467" maxCol="67159" minColSha="90574" maxColSha="125308" color="EX-yellow-orange">
      <drainZones/>
      <drainZonesShadow>
        <drainZoneShadow minCol="125305" maxCol="125308" />
      </drainZonesShadow>
    </node>
    <node name="::850735" nid="13739" row="2568" minCol="46468" maxCol="67160" minColSha="90575" maxColSha="125312" color="EX-pure-blue">
      <drainZones/>
      <drainZonesShadow>
        <drainZoneShadow minCol="125309" maxCol="125312" />
      </drainZonesShadow>
    </node>
    <node name="::850971" nid="11379" row="2569" minCol="46469" maxCol="61255" minColSha="90576" maxColSha="125316" color="EX-dark-yellow-green">
      <drainZones/>
      <drainZonesShadow>
        <drainZoneShadow minCol="125313" maxCol="125316" />
      </drainZonesShadow>
    </node>
    <node name="::851835" nid="12026" row="2570" minCol="46470" maxCol="61903" minColSha="90577" maxColSha="125320" color="EX-dark-magenta">
      <drainZones/>
      <drainZonesShadow>
        <drainZoneShadow minCol="125317" maxCol="125320" />
      </drainZonesShadow>
    </node>
    <node name="::851971" nid="12844" row="2571" minCol="46471" maxCol="69459" minColSha="90578" maxColSha="125324" color="EX-dark-green">
      <drainZones/>
      <drainZonesShadow>
        <drainZoneShadow minCol="125321" maxCol="125324" />
      </drainZonesShadow>
    </node>
    <node name="::852000" nid="12022" row="2572" minCol="46472" maxCol="67161" minColSha="90579" maxColSha="125328" color="EX-blue-magenta">
      <drainZones/>
      <drainZonesShadow>
        <drainZoneShadow minCol="125325" maxCol="125328" />
      </drainZonesShadow>
    </node>
    <node name="::852290" nid="11214" row="2573" minCol="46473" maxCol="63581" minColSha="90580" maxColSha="125332" color="EX-yellow-green">
      <drainZones/>
      <drainZonesShadow>
        <drainZoneShadow minCol="125329" maxCol="125332" />
      </drainZonesShadow>
    </node>
    <node name="::852559" nid="12368" row="2574" minCol="46474" maxCol="63582" minColSha="90581" maxColSha="125336" color="EX-magenta">
      <drainZones/>
      <drainZonesShadow>
        <drainZoneShadow minCol="125333" maxCol="125336" />
      </drainZonesShadow>
    </node>
    <node name="::852572" nid="12364" row="2575" minCol="46475" maxCol="63583" minColSha="90582" maxColSha="125340" color="EX-green">
      <drainZones/>
      <drainZonesShadow>
        <drainZoneShadow minCol="125337" maxCol="125340" />
      </drainZonesShadow>
    </node>
    <node name="::853530" nid="11647" row="2576" minCol="46476" maxCol="63584" minColSha="90583" maxColSha="125344" color="EX-yellow">
      <drainZones/>
      <drainZonesShadow>
        <drainZoneShadow minCol="125341" maxCol="125344" />
      </drainZonesShadow>
    </node>
    <node name="::853571" nid="12908" row="2577" minCol="46477" maxCol="67162" minColSha="90584" maxColSha="125348" color="EX-purple">
      <drainZones/>
      <drainZonesShadow>
        <drainZoneShadow minCol="125345" maxCol="125348" />
      </drainZonesShadow>
    </node>
    <node name="::853590" nid="10882" row="2578" minCol="46478" maxCol="67866" minColSha="90585" maxColSha="125352" color="EX-dark-purple">
      <drainZones/>
      <drainZonesShadow>
        <drainZoneShadow minCol="125349" maxCol="125352" />
      </drainZonesShadow>
    </node>
    <node name="::853833" nid="12927" row="2579" minCol="46479" maxCol="63585" minColSha="90586" maxColSha="125356" color="EX-dark-red">
      <drainZones/>
      <drainZonesShadow>
        <drainZoneShadow minCol="125353" maxCol="125356" />
      </drainZonesShadow>
    </node>
    <node name="::853844" nid="12434" row="2580" minCol="46480" maxCol="79511" minColSha="90587" maxColSha="125360" color="EX-pale-green">
      <drainZones/>
      <drainZonesShadow>
        <drainZoneShadow minCol="125357" maxCol="125360" />
      </drainZonesShadow>
    </node>
    <node name="::853918" nid="12932" row="2581" minCol="46481" maxCol="67163" minColSha="90588" maxColSha="125364" color="EX-pale-blue">
      <drainZones/>
      <drainZonesShadow>
        <drainZoneShadow minCol="125361" maxCol="125364" />
      </drainZonesShadow>
    </node>
    <node name="::854010" nid="11674" row="2582" minCol="46482" maxCol="66505" minColSha="90589" maxColSha="125368" color="EX-dark-tan">
      <drainZones/>
      <drainZonesShadow>
        <drainZoneShadow minCol="125365" maxCol="125368" />
      </drainZonesShadow>
    </node>
    <node name="::854125" nid="12981" row="2583" minCol="46483" maxCol="63587" minColSha="90590" maxColSha="125372" color="EX-pale-blue-magenta">
      <drainZones/>
      <drainZonesShadow>
        <drainZoneShadow minCol="125369" maxCol="125372" />
      </drainZonesShadow>
    </node>
    <node name="::854228" nid="13978" row="2584" minCol="46484" maxCol="60058" minColSha="90591" maxColSha="125376" color="EX-pale-yellow orange">
      <drainZones/>
      <drainZonesShadow>
        <drainZoneShadow minCol="125373" maxCol="125376" />
      </drainZonesShadow>
    </node>
    <node name="::854637" nid="12959" row="2585" minCol="46485" maxCol="66506" minColSha="90592" maxColSha="125380" color="EX-medium-magenta">
      <drainZones/>
      <drainZonesShadow>
        <drainZoneShadow minCol="125377" maxCol="125380" />
      </drainZonesShadow>
    </node>
    <node name="::854689" nid="12085" row="2586" minCol="46486" maxCol="69293" minColSha="90593" maxColSha="125384" color="EX-pale-red">
      <drainZones/>
      <drainZonesShadow>
        <drainZoneShadow minCol="125381" maxCol="125384" />
      </drainZonesShadow>
    </node>
    <node name="::854716" nid="13547" row="2587" minCol="46487" maxCol="79390" minColSha="90594" maxColSha="125388" color="EX-pale-cyan">
      <drainZones/>
      <drainZonesShadow>
        <drainZoneShadow minCol="125385" maxCol="125388" />
      </drainZonesShadow>
    </node>
    <node name="::854722" nid="13284" row="2588" minCol="46488" maxCol="70415" minColSha="90595" maxColSha="125392" color="EX-pale-yellow-green">
      <drainZones/>
      <drainZonesShadow>
        <drainZoneShadow minCol="125389" maxCol="125392" />
      </drainZonesShadow>
    </node>
    <node name="::854792" nid="10976" row="2589" minCol="46489" maxCol="62379" minColSha="90596" maxColSha="125396" color="EX-pale-purple">
      <drainZones/>
      <drainZonesShadow>
        <drainZoneShadow minCol="125393" maxCol="125396" />
      </drainZonesShadow>
    </node>
    <node name="::854894" nid="13204" row="2590" minCol="46490" maxCol="66509" minColSha="90597" maxColSha="125400" color="EX-pale-magenta">
      <drainZones/>
      <drainZonesShadow>
        <drainZoneShadow minCol="125397" maxCol="125400" />
      </drainZonesShadow>
    </node>
    <node name="::855021" nid="13361" row="2591" minCol="46491" maxCol="64152" minColSha="90598" maxColSha="125404" color="EX-pale-red-orange">
      <drainZones/>
      <drainZonesShadow>
        <drainZoneShadow minCol="125401" maxCol="125404" />
      </drainZonesShadow>
    </node>
    <node name="::855115" nid="13358" row="2592" minCol="46492" maxCol="66510" minColSha="90599" maxColSha="125408" color="EX-blue">
      <drainZones/>
      <drainZonesShadow>
        <drainZoneShadow minCol="125405" maxCol="125408" />
      </drainZonesShadow>
    </node>
    <node name="::855207" nid="12160" row="2593" minCol="46493" maxCol="62443" minColSha="90600" maxColSha="125412" color="EX-orange">
      <drainZones/>
      <drainZonesShadow>
        <drainZoneShadow minCol="125409" maxCol="125412" />
      </drainZonesShadow>
    </node>
    <node name="::855304" nid="13336" row="2594" minCol="46494" maxCol="73737" minColSha="90601" maxColSha="125416" color="EX-dark-cyan">
      <drainZones/>
      <drainZonesShadow>
        <drainZoneShadow minCol="125413" maxCol="125416" />
      </drainZonesShadow>
    </node>
    <node name="::855742" nid="13683" row="2595" minCol="46495" maxCol="62444" minColSha="90602" maxColSha="125420" color="EX-red">
      <drainZones/>
      <drainZonesShadow>
        <drainZoneShadow minCol="125417" maxCol="125420" />
      </drainZonesShadow>
    </node>
    <node name="::855825" nid="13679" row="2596" minCol="46496" maxCol="66511" minColSha="90603" maxColSha="125424" color="EX-dark-orange">
      <drainZones/>
      <drainZonesShadow>
        <drainZoneShadow minCol="125421" maxCol="125424" />
      </drainZonesShadow>
    </node>
    <node name="::855990" nid="11708" row="2597" minCol="46497" maxCol="66512" minColSha="90604" maxColSha="125428" color="EX-dark-gray-purple">
      <drainZones/>
      <drainZonesShadow>
        <drainZoneShadow minCol="125425" maxCol="125428" />
      </drainZonesShadow>
    </node>
    <node name="::856349" nid="13260" row="2598" minCol="46498" maxCol="68458" minColSha="90605" maxColSha="125432" color="EX-cyan">
      <drainZones/>
      <drainZonesShadow>
        <drainZoneShadow minCol="125429" maxCol="125432" />
      </drainZonesShadow>
    </node>
    <node name="::856432" nid="10593" row="2599" minCol="46499" maxCol="68459" minColSha="90606" maxColSha="125436" color="EX-yellow-orange">
      <drainZones/>
      <drainZonesShadow>
        <drainZoneShadow minCol="125433" maxCol="125436" />
      </drainZonesShadow>
    </node>
    <node name="::856540" nid="12206" row="2600" minCol="46500" maxCol="75773" minColSha="90607" maxColSha="125440" color="EX-pure-blue">
      <drainZones/>
      <drainZonesShadow>
        <drainZoneShadow minCol="125437" maxCol="125440" />
      </drainZonesShadow>
    </node>
    <node name="::856917" nid="12218" row="2601" minCol="46501" maxCol="67164" minColSha="90608" maxColSha="125444" color="EX-dark-yellow-green">
      <drainZones/>
      <drainZonesShadow>
        <drainZoneShadow minCol="125441" maxCol="125444" />
      </drainZonesShadow>
    </node>
    <node name="::1466432" nid="10942" row="2602" minCol="46502" maxCol="63589" minColSha="90609" maxColSha="125447" color="EX-dark-magenta">
      <drainZones/>
      <drainZonesShadow>
        <drainZoneShadow minCol="125445" maxCol="125447" />
      </drainZonesShadow>
    </node>
    <node name="::850382" nid="11062" row="2603" minCol="46503" maxCol="74839" minColSha="90610" maxColSha="125450" color="EX-dark-green">
      <drainZones/>
      <drainZonesShadow>
        <drainZoneShadow minCol="125448" maxCol="125450" />
      </drainZonesShadow>
    </node>
    <node name="::850471" nid="14011" row="2604" minCol="46504" maxCol="51933" minColSha="90611" maxColSha="125453" color="EX-blue-magenta">
      <drainZones/>
      <drainZonesShadow>
        <drainZoneShadow minCol="125451" maxCol="125453" />
      </drainZonesShadow>
    </node>
    <node name="::850514" nid="13056" row="2605" minCol="46505" maxCol="50089" minColSha="90612" maxColSha="125456" color="EX-yellow-green">
      <drainZones/>
      <drainZonesShadow>
        <drainZoneShadow minCol="125454" maxCol="125456" />
      </drainZonesShadow>
    </node>
    <node name="::850976" nid="12439" row="2606" minCol="46506" maxCol="76333" minColSha="90613" maxColSha="125459" color="EX-magenta">
      <drainZones/>
      <drainZonesShadow>
        <drainZoneShadow minCol="125457" maxCol="125459" />
      </drainZonesShadow>
    </node>
    <node name="::851354" nid="10872" row="2607" minCol="46507" maxCol="70603" minColSha="90614" maxColSha="125462" color="EX-green">
      <drainZones/>
      <drainZonesShadow>
        <drainZoneShadow minCol="125460" maxCol="125462" />
      </drainZonesShadow>
    </node>
    <node name="::851525" nid="11250" row="2608" minCol="46508" maxCol="72623" minColSha="90615" maxColSha="125465" color="EX-yellow">
      <drainZones/>
      <drainZonesShadow>
        <drainZoneShadow minCol="125463" maxCol="125465" />
      </drainZonesShadow>
    </node>
    <node name="::851595" nid="11984" row="2609" minCol="46509" maxCol="63590" minColSha="90616" maxColSha="125468" color="EX-purple">
      <drainZones/>
      <drainZonesShadow>
        <drainZoneShadow minCol="125466" maxCol="125468" />
      </drainZonesShadow>
    </node>
    <node name="::851972" nid="12082" row="2610" minCol="46510" maxCol="66513" minColSha="90617" maxColSha="125471" color="EX-dark-purple">
      <drainZones/>
      <drainZonesShadow>
        <drainZoneShadow minCol="125469" maxCol="125471" />
      </drainZonesShadow>
    </node>
    <node name="::852167" nid="12470" row="2611" minCol="46511" maxCol="63591" minColSha="90618" maxColSha="125474" color="EX-dark-red">
      <drainZones/>
      <drainZonesShadow>
        <drainZoneShadow minCol="125472" maxCol="125474" />
      </drainZonesShadow>
    </node>
    <node name="::852288" nid="12514" row="2612" minCol="46512" maxCol="51934" minColSha="90619" maxColSha="125477" color="EX-pale-green">
      <drainZones/>
      <drainZonesShadow>
        <drainZoneShadow minCol="125475" maxCol="125477" />
      </drainZonesShadow>
    </node>
    <node name="::852336" nid="11753" row="2613" minCol="46513" maxCol="61911" minColSha="90620" maxColSha="125480" color="EX-pale-blue">
      <drainZones/>
      <drainZonesShadow>
        <drainZoneShadow minCol="125478" maxCol="125480" />
      </drainZonesShadow>
    </node>
    <node name="::852450" nid="12345" row="2614" minCol="46514" maxCol="67167" minColSha="90621" maxColSha="125483" color="EX-dark-tan">
      <drainZones/>
      <drainZonesShadow>
        <drainZoneShadow minCol="125481" maxCol="125483" />
      </drainZonesShadow>
    </node>
    <node name="::852741" nid="10903" row="2615" minCol="46515" maxCol="67477" minColSha="90622" maxColSha="125486" color="EX-pale-blue-magenta">
      <drainZones/>
      <drainZonesShadow>
        <drainZoneShadow minCol="125484" maxCol="125486" />
      </drainZonesShadow>
    </node>
    <node name="::853081" nid="13704" row="2616" minCol="46516" maxCol="61186" minColSha="90623" maxColSha="125489" color="EX-pale-yellow orange">
      <drainZones/>
      <drainZonesShadow>
        <drainZoneShadow minCol="125487" maxCol="125489" />
      </drainZonesShadow>
    </node>
    <node name="::853391" nid="10798" row="2617" minCol="46517" maxCol="69689" minColSha="90624" maxColSha="125492" color="EX-medium-magenta">
      <drainZones/>
      <drainZonesShadow>
        <drainZoneShadow minCol="125490" maxCol="125492" />
      </drainZonesShadow>
    </node>
    <node name="::853850" nid="12489" row="2618" minCol="46518" maxCol="63592" minColSha="90625" maxColSha="125495" color="EX-pale-red">
      <drainZones/>
      <drainZonesShadow>
        <drainZoneShadow minCol="125493" maxCol="125495" />
      </drainZonesShadow>
    </node>
    <node name="::853873" nid="12488" row="2619" minCol="46519" maxCol="67168" minColSha="90626" maxColSha="125498" color="EX-pale-cyan">
      <drainZones/>
      <drainZonesShadow>
        <drainZoneShadow minCol="125496" maxCol="125498" />
      </drainZonesShadow>
    </node>
    <node name="::853949" nid="11542" row="2620" minCol="46520" maxCol="61914" minColSha="90627" maxColSha="125501" color="EX-pale-yellow-green">
      <drainZones/>
      <drainZonesShadow>
        <drainZoneShadow minCol="125499" maxCol="125501" />
      </drainZonesShadow>
    </node>
    <node name="::854030" nid="11745" row="2621" minCol="46521" maxCol="66514" minColSha="90628" maxColSha="125504" color="EX-pale-purple">
      <drainZones/>
      <drainZonesShadow>
        <drainZoneShadow minCol="125502" maxCol="125504" />
      </drainZonesShadow>
    </node>
    <node name="::854060" nid="12967" row="2622" minCol="46522" maxCol="63593" minColSha="90629" maxColSha="125507" color="EX-pale-magenta">
      <drainZones/>
      <drainZonesShadow>
        <drainZoneShadow minCol="125505" maxCol="125507" />
      </drainZonesShadow>
    </node>
    <node name="::854155" nid="12938" row="2623" minCol="46523" maxCol="66515" minColSha="90630" maxColSha="125510" color="EX-pale-red-orange">
      <drainZones/>
      <drainZonesShadow>
        <drainZoneShadow minCol="125508" maxCol="125510" />
      </drainZonesShadow>
    </node>
    <node name="::854490" nid="11787" row="2624" minCol="46524" maxCol="67169" minColSha="90631" maxColSha="125513" color="EX-blue">
      <drainZones/>
      <drainZonesShadow>
        <drainZoneShadow minCol="125511" maxCol="125513" />
      </drainZonesShadow>
    </node>
    <node name="::854640" nid="13770" row="2625" minCol="46525" maxCol="55230" minColSha="90632" maxColSha="125516" color="EX-orange">
      <drainZones/>
      <drainZonesShadow>
        <drainZoneShadow minCol="125514" maxCol="125516" />
      </drainZonesShadow>
    </node>
    <node name="::855015" nid="12109" row="2626" minCol="46526" maxCol="74643" minColSha="90633" maxColSha="125519" color="EX-dark-cyan">
      <drainZones/>
      <drainZonesShadow>
        <drainZoneShadow minCol="125517" maxCol="125519" />
      </drainZonesShadow>
    </node>
    <node name="::855235" nid="12475" row="2627" minCol="46527" maxCol="66516" minColSha="90634" maxColSha="125522" color="EX-red">
      <drainZones/>
      <drainZonesShadow>
        <drainZoneShadow minCol="125520" maxCol="125522" />
      </drainZonesShadow>
    </node>
    <node name="::855246" nid="13035" row="2628" minCol="46528" maxCol="66517" minColSha="90635" maxColSha="125525" color="EX-dark-orange">
      <drainZones/>
      <drainZonesShadow>
        <drainZoneShadow minCol="125523" maxCol="125525" />
      </drainZonesShadow>
    </node>
    <node name="::855293" nid="12453" row="2629" minCol="46529" maxCol="64712" minColSha="90636" maxColSha="125528" color="EX-dark-gray-purple">
      <drainZones/>
      <drainZonesShadow>
        <drainZoneShadow minCol="125526" maxCol="125528" />
      </drainZonesShadow>
    </node>
    <node name="::855563" nid="12192" row="2630" minCol="46530" maxCol="67170" minColSha="90637" maxColSha="125531" color="EX-cyan">
      <drainZones/>
      <drainZonesShadow>
        <drainZoneShadow minCol="125529" maxCol="125531" />
      </drainZonesShadow>
    </node>
    <node name="::855905" nid="13076" row="2631" minCol="46531" maxCol="66518" minColSha="90638" maxColSha="125534" color="EX-yellow-orange">
      <drainZones/>
      <drainZonesShadow>
        <drainZoneShadow minCol="125532" maxCol="125534" />
      </drainZonesShadow>
    </node>
    <node name="::855913" nid="13816" row="2632" minCol="46532" maxCol="67171" minColSha="90639" maxColSha="125537" color="EX-pure-blue">
      <drainZones/>
      <drainZonesShadow>
        <drainZoneShadow minCol="125535" maxCol="125537" />
      </drainZonesShadow>
    </node>
    <node name="::856281" nid="14023" row="2633" minCol="46533" maxCol="61473" minColSha="90640" maxColSha="125540" color="EX-dark-yellow-green">
      <drainZones/>
      <drainZonesShadow>
        <drainZoneShadow minCol="125538" maxCol="125540" />
      </drainZonesShadow>
    </node>
    <node name="::856410" nid="14038" row="2634" minCol="46534" maxCol="61916" minColSha="90641" maxColSha="125543" color="EX-dark-magenta">
      <drainZones/>
      <drainZonesShadow>
        <drainZoneShadow minCol="125541" maxCol="125543" />
      </drainZonesShadow>
    </node>
    <node name="::856582" nid="13314" row="2635" minCol="46535" maxCol="66519" minColSha="90642" maxColSha="125546" color="EX-dark-green">
      <drainZones/>
      <drainZonesShadow>
        <drainZoneShadow minCol="125544" maxCol="125546" />
      </drainZonesShadow>
    </node>
    <node name="::856636" nid="10607" row="2636" minCol="46536" maxCol="67172" minColSha="90643" maxColSha="125549" color="EX-blue-magenta">
      <drainZones/>
      <drainZonesShadow>
        <drainZoneShadow minCol="125547" maxCol="125549" />
      </drainZonesShadow>
    </node>
    <node name="::856935" nid="12217" row="2637" minCol="46537" maxCol="63596" minColSha="90644" maxColSha="125552" color="EX-yellow-green">
      <drainZones/>
      <drainZonesShadow>
        <drainZoneShadow minCol="125550" maxCol="125552" />
      </drainZonesShadow>
    </node>
    <node name="::1466401" nid="10675" row="2638" minCol="46538" maxCol="67173" minColSha="90645" maxColSha="125554" color="EX-magenta">
      <drainZones/>
      <drainZonesShadow>
        <drainZoneShadow minCol="125553" maxCol="125554" />
      </drainZonesShadow>
    </node>
    <node name="::1466422" nid="10695" row="2639" minCol="46539" maxCol="61476" minColSha="90646" maxColSha="125556" color="EX-green">
      <drainZones/>
      <drainZonesShadow>
        <drainZoneShadow minCol="125555" maxCol="125556" />
      </drainZonesShadow>
    </node>
    <node name="::1466470" nid="11369" row="2640" minCol="46540" maxCol="61917" minColSha="90647" maxColSha="125558" color="EX-yellow">
      <drainZones/>
      <drainZonesShadow>
        <drainZoneShadow minCol="125557" maxCol="125558" />
      </drainZonesShadow>
    </node>
    <node name="::2746859" nid="11822" row="2641" minCol="46541" maxCol="62450" minColSha="90648" maxColSha="125560" color="EX-purple">
      <drainZones/>
      <drainZonesShadow>
        <drainZoneShadow minCol="125559" maxCol="125560" />
      </drainZonesShadow>
    </node>
    <node name="::3628034" nid="11848" row="2642" minCol="46542" maxCol="70416" minColSha="90649" maxColSha="125562" color="EX-dark-purple">
      <drainZones/>
      <drainZonesShadow>
        <drainZoneShadow minCol="125561" maxCol="125562" />
      </drainZonesShadow>
    </node>
    <node name="::3799975" nid="11855" row="2643" minCol="46543" maxCol="70417" minColSha="90650" maxColSha="125564" color="EX-dark-red">
      <drainZones/>
      <drainZonesShadow>
        <drainZoneShadow minCol="125563" maxCol="125564" />
      </drainZonesShadow>
    </node>
    <node name="::5848745" nid="11870" row="2644" minCol="46544" maxCol="49101" minColSha="90651" maxColSha="125566" color="EX-pale-green">
      <drainZones/>
      <drainZonesShadow>
        <drainZoneShadow minCol="125565" maxCol="125566" />
      </drainZonesShadow>
    </node>
    <node name="::850757" nid="13749" row="2645" minCol="46545" maxCol="63597" minColSha="90652" maxColSha="125568" color="EX-pale-blue">
      <drainZones/>
      <drainZonesShadow>
        <drainZoneShadow minCol="125567" maxCol="125568" />
      </drainZonesShadow>
    </node>
    <node name="::850955" nid="11117" row="2646" minCol="46546" maxCol="70418" minColSha="90653" maxColSha="125570" color="EX-dark-tan">
      <drainZones/>
      <drainZonesShadow>
        <drainZoneShadow minCol="125569" maxCol="125570" />
      </drainZonesShadow>
    </node>
    <node name="::851130" nid="13545" row="2647" minCol="46547" maxCol="63598" minColSha="90654" maxColSha="125572" color="EX-pale-blue-magenta">
      <drainZones/>
      <drainZonesShadow>
        <drainZoneShadow minCol="125571" maxCol="125572" />
      </drainZonesShadow>
    </node>
    <node name="::851449" nid="11191" row="2648" minCol="46548" maxCol="47999" minColSha="90655" maxColSha="125574" color="EX-pale-yellow orange">
      <drainZones/>
      <drainZonesShadow>
        <drainZoneShadow minCol="125573" maxCol="125574" />
      </drainZonesShadow>
    </node>
    <node name="::851602" nid="11267" row="2649" minCol="46549" maxCol="63599" minColSha="90656" maxColSha="125576" color="EX-medium-magenta">
      <drainZones/>
      <drainZonesShadow>
        <drainZoneShadow minCol="125575" maxCol="125576" />
      </drainZonesShadow>
    </node>
    <node name="::851778" nid="11720" row="2650" minCol="46550" maxCol="68460" minColSha="90657" maxColSha="125578" color="EX-pale-red">
      <drainZones/>
      <drainZonesShadow>
        <drainZoneShadow minCol="125577" maxCol="125578" />
      </drainZonesShadow>
    </node>
    <node name="::851829" nid="11751" row="2651" minCol="46551" maxCol="67174" minColSha="90658" maxColSha="125580" color="EX-pale-cyan">
      <drainZones/>
      <drainZonesShadow>
        <drainZoneShadow minCol="125579" maxCol="125580" />
      </drainZonesShadow>
    </node>
    <node name="::851885" nid="11202" row="2652" minCol="46552" maxCol="68793" minColSha="90659" maxColSha="125582" color="EX-pale-yellow-green">
      <drainZones/>
      <drainZonesShadow>
        <drainZoneShadow minCol="125581" maxCol="125582" />
      </drainZonesShadow>
    </node>
    <node name="::851989" nid="10867" row="2653" minCol="46553" maxCol="54806" minColSha="90660" maxColSha="125584" color="EX-pale-purple">
      <drainZones/>
      <drainZonesShadow>
        <drainZoneShadow minCol="125583" maxCol="125584" />
      </drainZonesShadow>
    </node>
    <node name="::852125" nid="12442" row="2654" minCol="46554" maxCol="66520" minColSha="90661" maxColSha="125586" color="EX-pale-magenta">
      <drainZones/>
      <drainZonesShadow>
        <drainZoneShadow minCol="125585" maxCol="125586" />
      </drainZonesShadow>
    </node>
    <node name="::852321" nid="12596" row="2655" minCol="46555" maxCol="66521" minColSha="90662" maxColSha="125588" color="EX-pale-red-orange">
      <drainZones/>
      <drainZonesShadow>
        <drainZoneShadow minCol="125587" maxCol="125588" />
      </drainZonesShadow>
    </node>
    <node name="::852648" nid="11248" row="2656" minCol="46556" maxCol="62451" minColSha="90663" maxColSha="125590" color="EX-blue">
      <drainZones/>
      <drainZonesShadow>
        <drainZoneShadow minCol="125589" maxCol="125590" />
      </drainZonesShadow>
    </node>
    <node name="::852761" nid="13662" row="2657" minCol="46557" maxCol="51935" minColSha="90664" maxColSha="125592" color="EX-orange">
      <drainZones/>
      <drainZonesShadow>
        <drainZoneShadow minCol="125591" maxCol="125592" />
      </drainZonesShadow>
    </node>
    <node name="::852935" nid="13686" row="2658" minCol="46558" maxCol="67175" minColSha="90665" maxColSha="125594" color="EX-dark-cyan">
      <drainZones/>
      <drainZonesShadow>
        <drainZoneShadow minCol="125593" maxCol="125594" />
      </drainZonesShadow>
    </node>
    <node name="::853007" nid="13689" row="2659" minCol="46559" maxCol="54963" minColSha="90666" maxColSha="125596" color="EX-red">
      <drainZones/>
      <drainZonesShadow>
        <drainZoneShadow minCol="125595" maxCol="125596" />
      </drainZonesShadow>
    </node>
    <node name="::853108" nid="13702" row="2660" minCol="46560" maxCol="52028" minColSha="90667" maxColSha="125598" color="EX-dark-orange">
      <drainZones/>
      <drainZonesShadow>
        <drainZoneShadow minCol="125597" maxCol="125598" />
      </drainZonesShadow>
    </node>
    <node name="::853257" nid="13711" row="2661" minCol="46561" maxCol="49354" minColSha="90668" maxColSha="125600" color="EX-dark-gray-purple">
      <drainZones/>
      <drainZonesShadow>
        <drainZoneShadow minCol="125599" maxCol="125600" />
      </drainZonesShadow>
    </node>
    <node name="::853309" nid="13709" row="2662" minCol="46562" maxCol="72543" minColSha="90669" maxColSha="125602" color="EX-cyan">
      <drainZones/>
      <drainZonesShadow>
        <drainZoneShadow minCol="125601" maxCol="125602" />
      </drainZonesShadow>
    </node>
    <node name="::853322" nid="12883" row="2663" minCol="46563" maxCol="65300" minColSha="90670" maxColSha="125604" color="EX-yellow-orange">
      <drainZones/>
      <drainZonesShadow>
        <drainZoneShadow minCol="125603" maxCol="125604" />
      </drainZonesShadow>
    </node>
    <node name="::853454" nid="12548" row="2664" minCol="46564" maxCol="48990" minColSha="90671" maxColSha="125606" color="EX-pure-blue">
      <drainZones/>
      <drainZonesShadow>
        <drainZoneShadow minCol="125605" maxCol="125606" />
      </drainZonesShadow>
    </node>
    <node name="::854077" nid="13735" row="2665" minCol="46565" maxCol="70419" minColSha="90672" maxColSha="125608" color="EX-dark-yellow-green">
      <drainZones/>
      <drainZonesShadow>
        <drainZoneShadow minCol="125607" maxCol="125608" />
      </drainZonesShadow>
    </node>
    <node name="::854099" nid="13738" row="2666" minCol="46566" maxCol="67176" minColSha="90673" maxColSha="125610" color="EX-dark-magenta">
      <drainZones/>
      <drainZonesShadow>
        <drainZoneShadow minCol="125609" maxCol="125610" />
      </drainZonesShadow>
    </node>
    <node name="::854104" nid="13736" row="2667" minCol="46567" maxCol="68461" minColSha="90674" maxColSha="125612" color="EX-dark-green">
      <drainZones/>
      <drainZonesShadow>
        <drainZoneShadow minCol="125611" maxCol="125612" />
      </drainZonesShadow>
    </node>
    <node name="::854108" nid="13740" row="2668" minCol="46568" maxCol="49355" minColSha="90675" maxColSha="125614" color="EX-blue-magenta">
      <drainZones/>
      <drainZonesShadow>
        <drainZoneShadow minCol="125613" maxCol="125614" />
      </drainZonesShadow>
    </node>
    <node name="::854136" nid="13741" row="2669" minCol="46569" maxCol="71903" minColSha="90676" maxColSha="125616" color="EX-yellow-green">
      <drainZones/>
      <drainZonesShadow>
        <drainZoneShadow minCol="125615" maxCol="125616" />
      </drainZonesShadow>
    </node>
    <node name="::854397" nid="13752" row="2670" minCol="46570" maxCol="70420" minColSha="90677" maxColSha="125618" color="EX-magenta">
      <drainZones/>
      <drainZonesShadow>
        <drainZoneShadow minCol="125617" maxCol="125618" />
      </drainZonesShadow>
    </node>
    <node name="::854403" nid="13758" row="2671" minCol="46571" maxCol="49985" minColSha="90678" maxColSha="125620" color="EX-green">
      <drainZones/>
      <drainZonesShadow>
        <drainZoneShadow minCol="125619" maxCol="125620" />
      </drainZonesShadow>
    </node>
    <node name="::854473" nid="13742" row="2672" minCol="46572" maxCol="67177" minColSha="90679" maxColSha="125622" color="EX-yellow">
      <drainZones/>
      <drainZonesShadow>
        <drainZoneShadow minCol="125621" maxCol="125622" />
      </drainZonesShadow>
    </node>
    <node name="::854567" nid="13745" row="2673" minCol="46573" maxCol="49184" minColSha="90680" maxColSha="125624" color="EX-purple">
      <drainZones/>
      <drainZonesShadow>
        <drainZoneShadow minCol="125623" maxCol="125624" />
      </drainZonesShadow>
    </node>
    <node name="::854816" nid="13775" row="2674" minCol="46574" maxCol="53426" minColSha="90681" maxColSha="125626" color="EX-dark-purple">
      <drainZones/>
      <drainZonesShadow>
        <drainZoneShadow minCol="125625" maxCol="125626" />
      </drainZonesShadow>
    </node>
    <node name="::855032" nid="13979" row="2675" minCol="46575" maxCol="52893" minColSha="90682" maxColSha="125628" color="EX-dark-red">
      <drainZones/>
      <drainZonesShadow>
        <drainZoneShadow minCol="125627" maxCol="125628" />
      </drainZonesShadow>
    </node>
    <node name="::855056" nid="13002" row="2676" minCol="46576" maxCol="66522" minColSha="90683" maxColSha="125630" color="EX-pale-green">
      <drainZones/>
      <drainZonesShadow>
        <drainZoneShadow minCol="125629" maxCol="125630" />
      </drainZonesShadow>
    </node>
    <node name="::855127" nid="13764" row="2677" minCol="46577" maxCol="68462" minColSha="90684" maxColSha="125632" color="EX-pale-blue">
      <drainZones/>
      <drainZonesShadow>
        <drainZoneShadow minCol="125631" maxCol="125632" />
      </drainZonesShadow>
    </node>
    <node name="::855162" nid="13789" row="2678" minCol="46578" maxCol="64153" minColSha="90685" maxColSha="125634" color="EX-dark-tan">
      <drainZones/>
      <drainZonesShadow>
        <drainZoneShadow minCol="125633" maxCol="125634" />
      </drainZonesShadow>
    </node>
    <node name="::855510" nid="13782" row="2679" minCol="46579" maxCol="73855" minColSha="90686" maxColSha="125636" color="EX-pale-blue-magenta">
      <drainZones/>
      <drainZonesShadow>
        <drainZoneShadow minCol="125635" maxCol="125636" />
      </drainZonesShadow>
    </node>
    <node name="::855528" nid="13430" row="2680" minCol="46580" maxCol="51144" minColSha="90687" maxColSha="125638" color="EX-pale-yellow orange">
      <drainZones/>
      <drainZonesShadow>
        <drainZoneShadow minCol="125637" maxCol="125638" />
      </drainZonesShadow>
    </node>
    <node name="::855608" nid="12189" row="2681" minCol="46581" maxCol="62452" minColSha="90688" maxColSha="125640" color="EX-medium-magenta">
      <drainZones/>
      <drainZonesShadow>
        <drainZoneShadow minCol="125639" maxCol="125640" />
      </drainZonesShadow>
    </node>
    <node name="::855855" nid="12456" row="2682" minCol="46582" maxCol="64713" minColSha="90689" maxColSha="125642" color="EX-pale-red">
      <drainZones/>
      <drainZonesShadow>
        <drainZoneShadow minCol="125641" maxCol="125642" />
      </drainZonesShadow>
    </node>
    <node name="::855997" nid="13694" row="2683" minCol="46583" maxCol="61477" minColSha="90690" maxColSha="125644" color="EX-pale-cyan">
      <drainZones/>
      <drainZonesShadow>
        <drainZoneShadow minCol="125643" maxCol="125644" />
      </drainZonesShadow>
    </node>
    <node name="::856341" nid="13288" row="2684" minCol="46584" maxCol="66523" minColSha="90691" maxColSha="125646" color="EX-pale-yellow-green">
      <drainZones/>
      <drainZonesShadow>
        <drainZoneShadow minCol="125645" maxCol="125646" />
      </drainZonesShadow>
    </node>
    <node name="::856500" nid="12207" row="2685" minCol="46585" maxCol="66067" minColSha="90692" maxColSha="125648" color="EX-pale-purple">
      <drainZones/>
      <drainZonesShadow>
        <drainZoneShadow minCol="125647" maxCol="125648" />
      </drainZonesShadow>
    </node>
    <node name="::856694" nid="12211" row="2686" minCol="46586" maxCol="67178" minColSha="90693" maxColSha="125650" color="EX-pale-magenta">
      <drainZones/>
      <drainZonesShadow>
        <drainZoneShadow minCol="125649" maxCol="125650" />
      </drainZonesShadow>
    </node>
    <node name="::856705" nid="12602" row="2687" minCol="46587" maxCol="62453" minColSha="90694" maxColSha="125652" color="EX-pale-red-orange">
      <drainZones/>
      <drainZonesShadow>
        <drainZoneShadow minCol="125651" maxCol="125652" />
      </drainZonesShadow>
    </node>
    <node name="::856786" nid="12209" row="2688" minCol="46588" maxCol="63600" minColSha="90695" maxColSha="125654" color="EX-blue">
      <drainZones/>
      <drainZonesShadow>
        <drainZoneShadow minCol="125653" maxCol="125654" />
      </drainZonesShadow>
    </node>
    <node name="::856796" nid="12210" row="2689" minCol="46589" maxCol="67179" minColSha="90696" maxColSha="125656" color="EX-orange">
      <drainZones/>
      <drainZonesShadow>
        <drainZoneShadow minCol="125655" maxCol="125656" />
      </drainZonesShadow>
    </node>
    <node name="::856829" nid="12222" row="2690" minCol="46590" maxCol="50951" minColSha="90697" maxColSha="125658" color="EX-dark-cyan">
      <drainZones/>
      <drainZonesShadow>
        <drainZoneShadow minCol="125657" maxCol="125658" />
      </drainZonesShadow>
    </node>
    <node name="::1466399" nid="10676" row="2691" minCol="46591" maxCol="46591" minColSha="90698" maxColSha="125659" color="EX-red">
      <drainZones/>
      <drainZonesShadow>
        <drainZoneShadow minCol="125659" maxCol="125659" />
      </drainZonesShadow>
    </node>
    <node name="::1466421" nid="10696" row="2692" minCol="46592" maxCol="46592" minColSha="90699" maxColSha="125660" color="EX-dark-orange">
      <drainZones/>
      <drainZonesShadow>
        <drainZoneShadow minCol="125660" maxCol="125660" />
      </drainZonesShadow>
    </node>
    <node name="::1466465" nid="11374" row="2693" minCol="46593" maxCol="46593" minColSha="90700" maxColSha="125661" color="EX-dark-gray-purple">
      <drainZones/>
      <drainZonesShadow>
        <drainZoneShadow minCol="125661" maxCol="125661" />
      </drainZonesShadow>
    </node>
    <node name="::1466497" nid="11411" row="2694" minCol="46594" maxCol="46594" minColSha="90701" maxColSha="125662" color="EX-cyan">
      <drainZones/>
      <drainZonesShadow>
        <drainZoneShadow minCol="125662" maxCol="125662" />
      </drainZonesShadow>
    </node>
    <node name="::1466503" nid="11410" row="2695" minCol="46595" maxCol="46595" minColSha="90702" maxColSha="125663" color="EX-yellow-orange">
      <drainZones/>
      <drainZonesShadow>
        <drainZoneShadow minCol="125663" maxCol="125663" />
      </drainZonesShadow>
    </node>
    <node name="::3077355" nid="11850" row="2696" minCol="46596" maxCol="46596" minColSha="90703" maxColSha="125664" color="EX-pure-blue">
      <drainZones/>
      <drainZonesShadow>
        <drainZoneShadow minCol="125664" maxCol="125664" />
      </drainZonesShadow>
    </node>
    <node name="::3799967" nid="11858" row="2697" minCol="46597" maxCol="46597" minColSha="90704" maxColSha="125665" color="EX-dark-yellow-green">
      <drainZones/>
      <drainZonesShadow>
        <drainZoneShadow minCol="125665" maxCol="125665" />
      </drainZonesShadow>
    </node>
    <node name="::3799968" nid="11857" row="2698" minCol="46598" maxCol="46598" minColSha="90705" maxColSha="125666" color="EX-dark-magenta">
      <drainZones/>
      <drainZonesShadow>
        <drainZoneShadow minCol="125666" maxCol="125666" />
      </drainZonesShadow>
    </node>
    <node name="::3799977" nid="11853" row="2699" minCol="46599" maxCol="46599" minColSha="90706" maxColSha="125667" color="EX-dark-green">
      <drainZones/>
      <drainZonesShadow>
        <drainZoneShadow minCol="125667" maxCol="125667" />
      </drainZonesShadow>
    </node>
    <node name="::3799978" nid="11864" row="2700" minCol="46600" maxCol="46600" minColSha="90707" maxColSha="125668" color="EX-blue-magenta">
      <drainZones/>
      <drainZonesShadow>
        <drainZoneShadow minCol="125668" maxCol="125668" />
      </drainZonesShadow>
    </node>
    <node name="::850331" nid="11784" row="2701" minCol="46601" maxCol="46601" minColSha="90708" maxColSha="125669" color="EX-yellow-green">
      <drainZones/>
      <drainZonesShadow>
        <drainZoneShadow minCol="125669" maxCol="125669" />
      </drainZonesShadow>
    </node>
    <node name="::850353" nid="13904" row="2702" minCol="46602" maxCol="46602" minColSha="90709" maxColSha="125670" color="EX-magenta">
      <drainZones/>
      <drainZonesShadow>
        <drainZoneShadow minCol="125670" maxCol="125670" />
      </drainZonesShadow>
    </node>
    <node name="::850356" nid="13908" row="2703" minCol="46603" maxCol="46603" minColSha="90710" maxColSha="125671" color="EX-green">
      <drainZones/>
      <drainZonesShadow>
        <drainZoneShadow minCol="125671" maxCol="125671" />
      </drainZonesShadow>
    </node>
    <node name="::850377" nid="10859" row="2704" minCol="46604" maxCol="46604" minColSha="90711" maxColSha="125672" color="EX-yellow">
      <drainZones/>
      <drainZonesShadow>
        <drainZoneShadow minCol="125672" maxCol="125672" />
      </drainZonesShadow>
    </node>
    <node name="::850700" nid="13467" row="2705" minCol="46605" maxCol="46605" minColSha="90712" maxColSha="125673" color="EX-purple">
      <drainZones/>
      <drainZonesShadow>
        <drainZoneShadow minCol="125673" maxCol="125673" />
      </drainZonesShadow>
    </node>
    <node name="::850858" nid="10750" row="2706" minCol="46606" maxCol="46606" minColSha="90713" maxColSha="125674" color="EX-dark-purple">
      <drainZones/>
      <drainZonesShadow>
        <drainZoneShadow minCol="125674" maxCol="125674" />
      </drainZonesShadow>
    </node>
    <node name="::851413" nid="11173" row="2707" minCol="46607" maxCol="46607" minColSha="90714" maxColSha="125675" color="EX-dark-red">
      <drainZones/>
      <drainZonesShadow>
        <drainZoneShadow minCol="125675" maxCol="125675" />
      </drainZonesShadow>
    </node>
    <node name="::851986" nid="12117" row="2708" minCol="46608" maxCol="46608" minColSha="90715" maxColSha="125676" color="EX-pale-green">
      <drainZones/>
      <drainZonesShadow>
        <drainZoneShadow minCol="125676" maxCol="125676" />
      </drainZonesShadow>
    </node>
    <node name="::852011" nid="12112" row="2709" minCol="46609" maxCol="46609" minColSha="90716" maxColSha="125677" color="EX-pale-blue">
      <drainZones/>
      <drainZonesShadow>
        <drainZoneShadow minCol="125677" maxCol="125677" />
      </drainZonesShadow>
    </node>
    <node name="::852054" nid="12147" row="2710" minCol="46610" maxCol="46610" minColSha="90717" maxColSha="125678" color="EX-dark-tan">
      <drainZones/>
      <drainZonesShadow>
        <drainZoneShadow minCol="125678" maxCol="125678" />
      </drainZonesShadow>
    </node>
    <node name="::852491" nid="13419" row="2711" minCol="46611" maxCol="46611" minColSha="90718" maxColSha="125679" color="EX-pale-blue-magenta">
      <drainZones/>
      <drainZonesShadow>
        <drainZoneShadow minCol="125679" maxCol="125679" />
      </drainZonesShadow>
    </node>
    <node name="::852635" nid="13456" row="2712" minCol="46612" maxCol="46612" minColSha="90719" maxColSha="125680" color="EX-pale-yellow orange">
      <drainZones/>
      <drainZonesShadow>
        <drainZoneShadow minCol="125680" maxCol="125680" />
      </drainZonesShadow>
    </node>
    <node name="::852679" nid="13655" row="2713" minCol="46613" maxCol="46613" minColSha="90720" maxColSha="125681" color="EX-medium-magenta">
      <drainZones/>
      <drainZonesShadow>
        <drainZoneShadow minCol="125681" maxCol="125681" />
      </drainZonesShadow>
    </node>
    <node name="::853006" nid="13690" row="2714" minCol="46614" maxCol="46614" minColSha="90721" maxColSha="125682" color="EX-pale-red">
      <drainZones/>
      <drainZonesShadow>
        <drainZoneShadow minCol="125682" maxCol="125682" />
      </drainZonesShadow>
    </node>
    <node name="::853316" nid="13695" row="2715" minCol="46615" maxCol="46615" minColSha="90722" maxColSha="125683" color="EX-pale-cyan">
      <drainZones/>
      <drainZonesShadow>
        <drainZoneShadow minCol="125683" maxCol="125683" />
      </drainZonesShadow>
    </node>
    <node name="::853414" nid="13722" row="2716" minCol="46616" maxCol="46616" minColSha="90723" maxColSha="125684" color="EX-pale-yellow-green">
      <drainZones/>
      <drainZonesShadow>
        <drainZoneShadow minCol="125684" maxCol="125684" />
      </drainZonesShadow>
    </node>
    <node name="::853962" nid="13713" row="2717" minCol="46617" maxCol="46617" minColSha="90724" maxColSha="125685" color="EX-pale-purple">
      <drainZones/>
      <drainZonesShadow>
        <drainZoneShadow minCol="125685" maxCol="125685" />
      </drainZonesShadow>
    </node>
    <node name="::854346" nid="13754" row="2718" minCol="46618" maxCol="46618" minColSha="90725" maxColSha="125686" color="EX-pale-magenta">
      <drainZones/>
      <drainZonesShadow>
        <drainZoneShadow minCol="125686" maxCol="125686" />
      </drainZonesShadow>
    </node>
    <node name="::854726" nid="13773" row="2719" minCol="46619" maxCol="46619" minColSha="90726" maxColSha="125687" color="EX-pale-red-orange">
      <drainZones/>
      <drainZonesShadow>
        <drainZoneShadow minCol="125687" maxCol="125687" />
      </drainZonesShadow>
    </node>
    <node name="::854911" nid="13762" row="2720" minCol="46620" maxCol="46620" minColSha="90727" maxColSha="125688" color="EX-blue">
      <drainZones/>
      <drainZonesShadow>
        <drainZoneShadow minCol="125688" maxCol="125688" />
      </drainZonesShadow>
    </node>
    <node name="::855134" nid="13768" row="2721" minCol="46621" maxCol="46621" minColSha="90728" maxColSha="125689" color="EX-orange">
      <drainZones/>
      <drainZonesShadow>
        <drainZoneShadow minCol="125689" maxCol="125689" />
      </drainZonesShadow>
    </node>
    <node name="::856114" nid="12201" row="2722" minCol="46622" maxCol="46622" minColSha="90729" maxColSha="125690" color="EX-dark-cyan">
      <drainZones/>
      <drainZonesShadow>
        <drainZoneShadow minCol="125690" maxCol="125690" />
      </drainZonesShadow>
    </node>
    <node name="::856138" nid="12205" row="2723" minCol="46623" maxCol="46623" minColSha="90730" maxColSha="125691" color="EX-red">
      <drainZones/>
      <drainZonesShadow>
        <drainZoneShadow minCol="125691" maxCol="125691" />
      </drainZonesShadow>
    </node>
    <node name="::856213" nid="12202" row="2724" minCol="46624" maxCol="46624" minColSha="90731" maxColSha="125692" color="EX-dark-orange">
      <drainZones/>
      <drainZonesShadow>
        <drainZoneShadow minCol="125692" maxCol="125692" />
      </drainZonesShadow>
    </node>
    <node name="::856245" nid="12203" row="2725" minCol="46625" maxCol="46625" minColSha="90732" maxColSha="125693" color="EX-dark-gray-purple">
      <drainZones/>
      <drainZonesShadow>
        <drainZoneShadow minCol="125693" maxCol="125693" />
      </drainZonesShadow>
    </node>
    <node name="::856342" nid="12214" row="2726" minCol="46626" maxCol="46626" minColSha="90733" maxColSha="125694" color="EX-cyan">
      <drainZones/>
      <drainZonesShadow>
        <drainZoneShadow minCol="125694" maxCol="125694" />
      </drainZonesShadow>
    </node>
    <node name="::850853" nid="13836" row="2727" minCol="47944" maxCol="76421" minColSha="92051" maxColSha="125700" color="EX-yellow-orange">
      <drainZones/>
      <drainZonesShadow>
        <drainZoneShadow minCol="125695" maxCol="125700" />
      </drainZonesShadow>
    </node>
    <node name="::853218" nid="13059" row="2728" minCol="48000" maxCol="75862" minColSha="92107" maxColSha="125709" color="EX-pure-blue">
      <drainZones/>
      <drainZonesShadow>
        <drainZoneShadow minCol="125701" maxCol="125709" />
      </drainZonesShadow>
    </node>
    <node name="::851321" nid="13962" row="2729" minCol="48001" maxCol="77860" minColSha="92108" maxColSha="125717" color="EX-dark-yellow-green">
      <drainZones/>
      <drainZonesShadow>
        <drainZoneShadow minCol="125710" maxCol="125717" />
      </drainZonesShadow>
    </node>
    <node name="::851608" nid="12805" row="2730" minCol="48002" maxCol="74479" minColSha="92109" maxColSha="125724" color="EX-dark-magenta">
      <drainZones/>
      <drainZonesShadow>
        <drainZoneShadow minCol="125718" maxCol="125724" />
      </drainZonesShadow>
    </node>
    <node name="::852856" nid="12874" row="2731" minCol="48003" maxCol="78176" minColSha="92110" maxColSha="125731" color="EX-dark-green">
      <drainZones/>
      <drainZonesShadow>
        <drainZoneShadow minCol="125725" maxCol="125731" />
      </drainZonesShadow>
    </node>
    <node name="::856381" nid="12534" row="2732" minCol="48004" maxCol="74644" minColSha="92111" maxColSha="125738" color="EX-blue-magenta">
      <drainZones/>
      <drainZonesShadow>
        <drainZoneShadow minCol="125732" maxCol="125738" />
      </drainZonesShadow>
    </node>
    <node name="::850609" nid="12423" row="2733" minCol="48005" maxCol="76906" minColSha="92112" maxColSha="125744" color="EX-yellow-green">
      <drainZones/>
      <drainZonesShadow>
        <drainZoneShadow minCol="125739" maxCol="125744" />
      </drainZonesShadow>
    </node>
    <node name="::853950" nid="11729" row="2734" minCol="48006" maxCol="66528" minColSha="92113" maxColSha="125750" color="EX-magenta">
      <drainZones/>
      <drainZonesShadow>
        <drainZoneShadow minCol="125745" maxCol="125750" />
      </drainZonesShadow>
    </node>
    <node name="::855416" nid="10898" row="2735" minCol="48007" maxCol="73639" minColSha="92114" maxColSha="125756" color="EX-green">
      <drainZones/>
      <drainZonesShadow>
        <drainZoneShadow minCol="125751" maxCol="125756" />
      </drainZonesShadow>
    </node>
    <node name="::856546" nid="10905" row="2736" minCol="48008" maxCol="72401" minColSha="92115" maxColSha="125762" color="EX-yellow">
      <drainZones/>
      <drainZonesShadow>
        <drainZoneShadow minCol="125757" maxCol="125762" />
      </drainZonesShadow>
    </node>
    <node name="::851295" nid="13989" row="2737" minCol="48009" maxCol="77353" minColSha="92116" maxColSha="125766" color="EX-purple">
      <drainZones/>
      <drainZonesShadow>
        <drainZoneShadow minCol="125763" maxCol="125766" />
      </drainZonesShadow>
    </node>
    <node name="::852923" nid="12473" row="2738" minCol="48010" maxCol="61919" minColSha="92117" maxColSha="125769" color="EX-dark-purple">
      <drainZones/>
      <drainZonesShadow>
        <drainZoneShadow minCol="125767" maxCol="125769" />
      </drainZonesShadow>
    </node>
    <node name="::853351" nid="11289" row="2739" minCol="48011" maxCol="66532" minColSha="92118" maxColSha="125772" color="EX-dark-red">
      <drainZones/>
      <drainZonesShadow>
        <drainZoneShadow minCol="125770" maxCol="125772" />
      </drainZonesShadow>
    </node>
    <node name="::854927" nid="13012" row="2740" minCol="48012" maxCol="66533" minColSha="92119" maxColSha="125775" color="EX-pale-green">
      <drainZones/>
      <drainZonesShadow>
        <drainZoneShadow minCol="125773" maxCol="125775" />
      </drainZonesShadow>
    </node>
    <node name="::854209" nid="13677" row="2741" minCol="48013" maxCol="73900" minColSha="92120" maxColSha="125777" color="EX-pale-blue">
      <drainZones/>
      <drainZonesShadow>
        <drainZoneShadow minCol="125776" maxCol="125777" />
      </drainZonesShadow>
    </node>
    <node name="::855938" nid="13965" row="2742" minCol="48014" maxCol="71238" minColSha="92121" maxColSha="125779" color="EX-dark-tan">
      <drainZones/>
      <drainZonesShadow>
        <drainZoneShadow minCol="125778" maxCol="125779" />
      </drainZonesShadow>
    </node>
    <node name="::856037" nid="13066" row="2743" minCol="48015" maxCol="66534" minColSha="92122" maxColSha="125781" color="EX-pale-blue-magenta">
      <drainZones/>
      <drainZonesShadow>
        <drainZoneShadow minCol="125780" maxCol="125781" />
      </drainZonesShadow>
    </node>
    <node name="::856068" nid="12740" row="2744" minCol="48016" maxCol="48016" minColSha="92123" maxColSha="125782" color="EX-pale-yellow orange">
      <drainZones/>
      <drainZonesShadow>
        <drainZoneShadow minCol="125782" maxCol="125782" />
      </drainZonesShadow>
    </node>
    <node name="::856445" nid="13846" row="2745" minCol="48240" maxCol="64714" minColSha="92347" maxColSha="125784" color="EX-medium-magenta">
      <drainZones/>
      <drainZonesShadow>
        <drainZoneShadow minCol="125783" maxCol="125784" />
      </drainZonesShadow>
    </node>
    <node name="::852842" nid="10752" row="2746" minCol="48334" maxCol="71904" minColSha="92441" maxColSha="125790" color="EX-pale-red">
      <drainZones/>
      <drainZonesShadow>
        <drainZoneShadow minCol="125785" maxCol="125790" />
      </drainZonesShadow>
    </node>
    <node name="::851348" nid="13452" row="2747" minCol="48438" maxCol="67180" minColSha="92545" maxColSha="125794" color="EX-pale-cyan">
      <drainZones/>
      <drainZonesShadow>
        <drainZoneShadow minCol="125791" maxCol="125794" />
      </drainZonesShadow>
    </node>
    <node name="::852815" nid="12173" row="2748" minCol="48439" maxCol="77861" minColSha="92546" maxColSha="125797" color="EX-pale-yellow-green">
      <drainZones/>
      <drainZonesShadow>
        <drainZoneShadow minCol="125795" maxCol="125797" />
      </drainZonesShadow>
    </node>
    <node name="::850725" nid="13724" row="2749" minCol="48440" maxCol="66535" minColSha="92547" maxColSha="125799" color="EX-pale-purple">
      <drainZones/>
      <drainZonesShadow>
        <drainZoneShadow minCol="125798" maxCol="125799" />
      </drainZonesShadow>
    </node>
    <node name="::850489" nid="10808" row="2750" minCol="48581" maxCol="48581" minColSha="92688" maxColSha="125800" color="EX-pale-magenta">
      <drainZones/>
      <drainZonesShadow>
        <drainZoneShadow minCol="125800" maxCol="125800" />
      </drainZonesShadow>
    </node>
    <node name="::854090" nid="12965" row="2751" minCol="48706" maxCol="62462" minColSha="92813" maxColSha="125803" color="EX-pale-red-orange">
      <drainZones/>
      <drainZonesShadow>
        <drainZoneShadow minCol="125801" maxCol="125803" />
      </drainZonesShadow>
    </node>
    <node name="::852150" nid="12497" row="2752" minCol="48719" maxCol="60523" minColSha="92826" maxColSha="125805" color="EX-blue">
      <drainZones/>
      <drainZonesShadow>
        <drainZoneShadow minCol="125804" maxCol="125805" />
      </drainZonesShadow>
    </node>
    <node name="::850310" nid="12767" row="2753" minCol="48736" maxCol="73672" minColSha="92843" maxColSha="125809" color="EX-orange">
      <drainZones/>
      <drainZonesShadow>
        <drainZoneShadow minCol="125806" maxCol="125809" />
      </drainZonesShadow>
    </node>
    <node name="::850351" nid="13912" row="2754" minCol="48792" maxCol="48792" minColSha="92899" maxColSha="125810" color="EX-dark-cyan">
      <drainZones/>
      <drainZonesShadow>
        <drainZoneShadow minCol="125810" maxCol="125810" />
      </drainZonesShadow>
    </node>
    <node name="::855140" nid="13540" row="2755" minCol="48841" maxCol="56407" minColSha="92948" maxColSha="125812" color="EX-red">
      <drainZones/>
      <drainZonesShadow>
        <drainZoneShadow minCol="125811" maxCol="125812" />
      </drainZonesShadow>
    </node>
    <node name="::856660" nid="12031" row="2756" minCol="48991" maxCol="73422" minColSha="93098" maxColSha="125818" color="EX-dark-orange">
      <drainZones/>
      <drainZonesShadow>
        <drainZoneShadow minCol="125813" maxCol="125818" />
      </drainZonesShadow>
    </node>
    <node name="::854380" nid="12571" row="2757" minCol="48992" maxCol="67697" minColSha="93099" maxColSha="125820" color="EX-dark-gray-purple">
      <drainZones/>
      <drainZonesShadow>
        <drainZoneShadow minCol="125819" maxCol="125820" />
      </drainZonesShadow>
    </node>
    <node name="::855189" nid="12569" row="2758" minCol="48993" maxCol="70421" minColSha="93100" maxColSha="125822" color="EX-cyan">
      <drainZones/>
      <drainZonesShadow>
        <drainZoneShadow minCol="125821" maxCol="125822" />
      </drainZonesShadow>
    </node>
    <node name="::853061" nid="11270" row="2759" minCol="49102" maxCol="64157" minColSha="93209" maxColSha="125829" color="EX-yellow-orange">
      <drainZones/>
      <drainZonesShadow>
        <drainZoneShadow minCol="125823" maxCol="125829" />
      </drainZonesShadow>
    </node>
    <node name="::9164901" nid="10852" row="2760" minCol="49103" maxCol="54807" minColSha="93210" maxColSha="125831" color="EX-pure-blue">
      <drainZones/>
      <drainZonesShadow>
        <drainZoneShadow minCol="125830" maxCol="125831" />
      </drainZonesShadow>
    </node>
    <node name="::9164869" nid="12735" row="2761" minCol="49104" maxCol="49104" minColSha="93211" maxColSha="125832" color="EX-dark-yellow-green">
      <drainZones/>
      <drainZonesShadow>
        <drainZoneShadow minCol="125832" maxCol="125832" />
      </drainZonesShadow>
    </node>
    <node name="::9164872" nid="12754" row="2762" minCol="49105" maxCol="49105" minColSha="93212" maxColSha="125833" color="EX-dark-magenta">
      <drainZones/>
      <drainZonesShadow>
        <drainZoneShadow minCol="125833" maxCol="125833" />
      </drainZonesShadow>
    </node>
    <node name="::9164874" nid="12755" row="2763" minCol="49106" maxCol="49106" minColSha="93213" maxColSha="125834" color="EX-dark-green">
      <drainZones/>
      <drainZonesShadow>
        <drainZoneShadow minCol="125834" maxCol="125834" />
      </drainZonesShadow>
    </node>
    <node name="::9164875" nid="12753" row="2764" minCol="49107" maxCol="49107" minColSha="93214" maxColSha="125835" color="EX-blue-magenta">
      <drainZones/>
      <drainZonesShadow>
        <drainZoneShadow minCol="125835" maxCol="125835" />
      </drainZonesShadow>
    </node>
    <node name="::9164907" nid="12756" row="2765" minCol="49108" maxCol="49108" minColSha="93215" maxColSha="125836" color="EX-yellow-green">
      <drainZones/>
      <drainZonesShadow>
        <drainZoneShadow minCol="125836" maxCol="125836" />
      </drainZonesShadow>
    </node>
    <node name="::9164970" nid="13123" row="2766" minCol="49109" maxCol="49109" minColSha="93216" maxColSha="125837" color="EX-magenta">
      <drainZones/>
      <drainZonesShadow>
        <drainZoneShadow minCol="125837" maxCol="125837" />
      </drainZonesShadow>
    </node>
    <node name="::9164983" nid="13129" row="2767" minCol="49110" maxCol="49110" minColSha="93217" maxColSha="125838" color="EX-green">
      <drainZones/>
      <drainZonesShadow>
        <drainZoneShadow minCol="125838" maxCol="125838" />
      </drainZonesShadow>
    </node>
    <node name="::9164986" nid="13128" row="2768" minCol="49111" maxCol="49111" minColSha="93218" maxColSha="125839" color="EX-yellow">
      <drainZones/>
      <drainZonesShadow>
        <drainZoneShadow minCol="125839" maxCol="125839" />
      </drainZonesShadow>
    </node>
    <node name="::856285" nid="11130" row="2769" minCol="49185" maxCol="70845" minColSha="93292" maxColSha="125848" color="EX-purple">
      <drainZones/>
      <drainZonesShadow>
        <drainZoneShadow minCol="125840" maxCol="125848" />
      </drainZonesShadow>
    </node>
    <node name="::850550" nid="13797" row="2770" minCol="49186" maxCol="73738" minColSha="93293" maxColSha="125856" color="EX-dark-purple">
      <drainZones/>
      <drainZonesShadow>
        <drainZoneShadow minCol="125849" maxCol="125856" />
      </drainZonesShadow>
    </node>
    <node name="::853267" nid="13882" row="2771" minCol="49187" maxCol="68463" minColSha="93294" maxColSha="125863" color="EX-dark-red">
      <drainZones/>
      <drainZonesShadow>
        <drainZoneShadow minCol="125857" maxCol="125863" />
      </drainZonesShadow>
    </node>
    <node name="::851472" nid="11212" row="2772" minCol="49188" maxCol="78632" minColSha="93295" maxColSha="125869" color="EX-pale-green">
      <drainZones/>
      <drainZonesShadow>
        <drainZoneShadow minCol="125864" maxCol="125869" />
      </drainZonesShadow>
    </node>
    <node name="::854415" nid="13256" row="2773" minCol="49189" maxCol="64159" minColSha="93296" maxColSha="125873" color="EX-pale-blue">
      <drainZones/>
      <drainZonesShadow>
        <drainZoneShadow minCol="125870" maxCol="125873" />
      </drainZonesShadow>
    </node>
    <node name="::851353" nid="10870" row="2774" minCol="49190" maxCol="68464" minColSha="93297" maxColSha="125875" color="EX-dark-tan">
      <drainZones/>
      <drainZonesShadow>
        <drainZoneShadow minCol="125874" maxCol="125875" />
      </drainZonesShadow>
    </node>
    <node name="::855747" nid="12277" row="2775" minCol="49357" maxCol="75612" minColSha="93464" maxColSha="125894" color="EX-pale-blue-magenta">
      <drainZones/>
      <drainZonesShadow>
        <drainZoneShadow minCol="125876" maxCol="125894" />
      </drainZonesShadow>
    </node>
    <node name="::854094" nid="11758" row="2776" minCol="49358" maxCol="73434" minColSha="93465" maxColSha="125904" color="EX-pale-yellow orange">
      <drainZones/>
      <drainZonesShadow>
        <drainZoneShadow minCol="125895" maxCol="125904" />
      </drainZonesShadow>
    </node>
    <node name="::856772" nid="11337" row="2777" minCol="49359" maxCol="79318" minColSha="93466" maxColSha="125914" color="EX-medium-magenta">
      <drainZones/>
      <drainZonesShadow>
        <drainZoneShadow minCol="125905" maxCol="125914" />
      </drainZonesShadow>
    </node>
    <node name="::852590" nid="11234" row="2778" minCol="49360" maxCol="77540" minColSha="93467" maxColSha="125923" color="EX-pale-red">
      <drainZones/>
      <drainZonesShadow>
        <drainZoneShadow minCol="125915" maxCol="125923" />
      </drainZonesShadow>
    </node>
    <node name="::850880" nid="10972" row="2779" minCol="49361" maxCol="77501" minColSha="93468" maxColSha="125931" color="EX-pale-cyan">
      <drainZones/>
      <drainZonesShadow>
        <drainZoneShadow minCol="125924" maxCol="125931" />
      </drainZonesShadow>
    </node>
    <node name="::851127" nid="12747" row="2780" minCol="49362" maxCol="71011" minColSha="93469" maxColSha="125939" color="EX-pale-yellow-green">
      <drainZones/>
      <drainZonesShadow>
        <drainZoneShadow minCol="125932" maxCol="125939" />
      </drainZonesShadow>
    </node>
    <node name="::856282" nid="11128" row="2781" minCol="49363" maxCol="70847" minColSha="93470" maxColSha="125947" color="EX-pale-purple">
      <drainZones/>
      <drainZonesShadow>
        <drainZoneShadow minCol="125940" maxCol="125947" />
      </drainZonesShadow>
    </node>
    <node name="::853914" nid="11735" row="2782" minCol="49364" maxCol="70608" minColSha="93471" maxColSha="125954" color="EX-pale-magenta">
      <drainZones/>
      <drainZonesShadow>
        <drainZoneShadow minCol="125948" maxCol="125954" />
      </drainZonesShadow>
    </node>
    <node name="::850717" nid="11480" row="2783" minCol="49365" maxCol="70609" minColSha="93472" maxColSha="125960" color="EX-pale-red-orange">
      <drainZones/>
      <drainZonesShadow>
        <drainZoneShadow minCol="125955" maxCol="125960" />
      </drainZonesShadow>
    </node>
    <node name="::851351" nid="13567" row="2784" minCol="49366" maxCol="78504" minColSha="93473" maxColSha="125966" color="EX-blue">
      <drainZones/>
      <drainZonesShadow>
        <drainZoneShadow minCol="125961" maxCol="125966" />
      </drainZonesShadow>
    </node>
    <node name="::856345" nid="12551" row="2785" minCol="49367" maxCol="67181" minColSha="93474" maxColSha="125971" color="EX-orange">
      <drainZones/>
      <drainZonesShadow>
        <drainZoneShadow minCol="125967" maxCol="125971" />
      </drainZonesShadow>
    </node>
    <node name="::851182" nid="13905" row="2786" minCol="49368" maxCol="73674" minColSha="93475" maxColSha="125975" color="EX-dark-cyan">
      <drainZones/>
      <drainZonesShadow>
        <drainZoneShadow minCol="125972" maxCol="125975" />
      </drainZonesShadow>
    </node>
    <node name="::852910" nid="12226" row="2787" minCol="49369" maxCol="70610" minColSha="93476" maxColSha="125979" color="EX-red">
      <drainZones/>
      <drainZonesShadow>
        <drainZoneShadow minCol="125976" maxCol="125979" />
      </drainZonesShadow>
    </node>
    <node name="::856137" nid="12531" row="2788" minCol="49370" maxCol="67872" minColSha="93477" maxColSha="125982" color="EX-dark-orange">
      <drainZones/>
      <drainZonesShadow>
        <drainZoneShadow minCol="125980" maxCol="125982" />
      </drainZonesShadow>
    </node>
    <node name="::856756" nid="13668" row="2789" minCol="49371" maxCol="70611" minColSha="93478" maxColSha="125985" color="EX-dark-gray-purple">
      <drainZones/>
      <drainZonesShadow>
        <drainZoneShadow minCol="125983" maxCol="125985" />
      </drainZonesShadow>
    </node>
    <node name="::850739" nid="13731" row="2790" minCol="49372" maxCol="66539" minColSha="93479" maxColSha="125987" color="EX-cyan">
      <drainZones/>
      <drainZonesShadow>
        <drainZoneShadow minCol="125986" maxCol="125987" />
      </drainZonesShadow>
    </node>
    <node name="::856270" nid="12654" row="2791" minCol="49373" maxCol="51593" minColSha="93480" maxColSha="125989" color="EX-yellow-orange">
      <drainZones/>
      <drainZonesShadow>
        <drainZoneShadow minCol="125988" maxCol="125989" />
      </drainZonesShadow>
    </node>
    <node name="::854829" nid="11048" row="2792" minCol="49652" maxCol="79319" minColSha="93759" maxColSha="126001" color="EX-pure-blue">
      <drainZones/>
      <drainZonesShadow>
        <drainZoneShadow minCol="125990" maxCol="126001" />
      </drainZonesShadow>
    </node>
    <node name="::853766" nid="12433" row="2793" minCol="49653" maxCol="64717" minColSha="93760" maxColSha="126004" color="EX-dark-yellow-green">
      <drainZones/>
      <drainZonesShadow>
        <drainZoneShadow minCol="126002" maxCol="126004" />
      </drainZonesShadow>
    </node>
    <node name="::855329" nid="11089" row="2794" minCol="49715" maxCol="79272" minColSha="93822" maxColSha="126012" color="EX-dark-magenta">
      <drainZones/>
      <drainZonesShadow>
        <drainZoneShadow minCol="126005" maxCol="126012" />
      </drainZonesShadow>
    </node>
    <node name="::851535" nid="11908" row="2795" minCol="49716" maxCol="74047" minColSha="93823" maxColSha="126016" color="EX-dark-green">
      <drainZones/>
      <drainZonesShadow>
        <drainZoneShadow minCol="126013" maxCol="126016" />
      </drainZonesShadow>
    </node>
    <node name="::852209" nid="12076" row="2796" minCol="49717" maxCol="79649" minColSha="93824" maxColSha="126020" color="EX-blue-magenta">
      <drainZones/>
      <drainZonesShadow>
        <drainZoneShadow minCol="126017" maxCol="126020" />
      </drainZonesShadow>
    </node>
    <node name="::856066" nid="13144" row="2797" minCol="49718" maxCol="49718" minColSha="93825" maxColSha="126021" color="EX-yellow-green">
      <drainZones/>
      <drainZonesShadow>
        <drainZoneShadow minCol="126021" maxCol="126021" />
      </drainZonesShadow>
    </node>
    <node name="::853919" nid="11727" row="2798" minCol="49863" maxCol="70612" minColSha="93970" maxColSha="126025" color="EX-magenta">
      <drainZones/>
      <drainZonesShadow>
        <drainZoneShadow minCol="126022" maxCol="126025" />
      </drainZonesShadow>
    </node>
    <node name="::852153" nid="12498" row="2799" minCol="49864" maxCol="70613" minColSha="93971" maxColSha="126028" color="EX-green">
      <drainZones/>
      <drainZonesShadow>
        <drainZoneShadow minCol="126026" maxCol="126028" />
      </drainZonesShadow>
    </node>
    <node name="::853955" nid="11732" row="2800" minCol="49987" maxCol="76037" minColSha="94094" maxColSha="126036" color="EX-yellow">
      <drainZones/>
      <drainZonesShadow>
        <drainZoneShadow minCol="126029" maxCol="126036" />
      </drainZonesShadow>
    </node>
    <node name="::853217" nid="12585" row="2801" minCol="49988" maxCol="66542" minColSha="94095" maxColSha="126039" color="EX-purple">
      <drainZones/>
      <drainZonesShadow>
        <drainZoneShadow minCol="126037" maxCol="126039" />
      </drainZonesShadow>
    </node>
    <node name="::856333" nid="13294" row="2802" minCol="50051" maxCol="66543" minColSha="94158" maxColSha="126042" color="EX-dark-purple">
      <drainZones/>
      <drainZonesShadow>
        <drainZoneShadow minCol="126040" maxCol="126042" />
      </drainZonesShadow>
    </node>
    <node name="::856026" nid="13720" row="2803" minCol="50324" maxCol="69696" minColSha="94431" maxColSha="126053" color="EX-dark-red">
      <drainZones/>
      <drainZonesShadow>
        <drainZoneShadow minCol="126043" maxCol="126053" />
      </drainZonesShadow>
    </node>
    <node name="::853651" nid="12262" row="2804" minCol="50325" maxCol="77917" minColSha="94432" maxColSha="126059" color="EX-pale-green">
      <drainZones/>
      <drainZonesShadow>
        <drainZoneShadow minCol="126054" maxCol="126059" />
      </drainZonesShadow>
    </node>
    <node name="::856558" nid="12270" row="2805" minCol="50326" maxCol="67185" minColSha="94433" maxColSha="126062" color="EX-pale-blue">
      <drainZones/>
      <drainZonesShadow>
        <drainZoneShadow minCol="126060" maxCol="126062" />
      </drainZonesShadow>
    </node>
    <node name="::854769" nid="12230" row="2806" minCol="50460" maxCol="72402" minColSha="94567" maxColSha="126066" color="EX-dark-tan">
      <drainZones/>
      <drainZonesShadow>
        <drainZoneShadow minCol="126063" maxCol="126066" />
      </drainZonesShadow>
    </node>
    <node name="::851818" nid="12814" row="2807" minCol="50508" maxCol="67739" minColSha="94615" maxColSha="126072" color="EX-pale-blue-magenta">
      <drainZones/>
      <drainZonesShadow>
        <drainZoneShadow minCol="126067" maxCol="126072" />
      </drainZonesShadow>
    </node>
    <node name="::856005" nid="12287" row="2808" minCol="50625" maxCol="70422" minColSha="94732" maxColSha="126075" color="EX-pale-yellow orange">
      <drainZones/>
      <drainZonesShadow>
        <drainZoneShadow minCol="126073" maxCol="126075" />
      </drainZonesShadow>
    </node>
    <node name="::850433" nid="12358" row="2809" minCol="50678" maxCol="62477" minColSha="94785" maxColSha="126077" color="EX-medium-magenta">
      <drainZones/>
      <drainZonesShadow>
        <drainZoneShadow minCol="126076" maxCol="126077" />
      </drainZonesShadow>
    </node>
    <node name="::852540" nid="11239" row="2810" minCol="50870" maxCol="66545" minColSha="94977" maxColSha="126083" color="EX-pale-red">
      <drainZones/>
      <drainZonesShadow>
        <drainZoneShadow minCol="126078" maxCol="126083" />
      </drainZonesShadow>
    </node>
    <node name="::854141" nid="11757" row="2811" minCol="50871" maxCol="72403" minColSha="94978" maxColSha="126087" color="EX-pale-cyan">
      <drainZones/>
      <drainZonesShadow>
        <drainZoneShadow minCol="126084" maxCol="126087" />
      </drainZonesShadow>
    </node>
    <node name="::852496" nid="13550" row="2812" minCol="50954" maxCol="75237" minColSha="95061" maxColSha="126090" color="EX-pale-yellow-green">
      <drainZones/>
      <drainZonesShadow>
        <drainZoneShadow minCol="126088" maxCol="126090" />
      </drainZonesShadow>
    </node>
    <node name="::854728" nid="12962" row="2813" minCol="51010" maxCol="66547" minColSha="95117" maxColSha="126093" color="EX-pale-purple">
      <drainZones/>
      <drainZonesShadow>
        <drainZoneShadow minCol="126091" maxCol="126093" />
      </drainZonesShadow>
    </node>
    <node name="::853366" nid="12885" row="2814" minCol="51071" maxCol="66548" minColSha="95178" maxColSha="126096" color="EX-pale-magenta">
      <drainZones/>
      <drainZonesShadow>
        <drainZoneShadow minCol="126094" maxCol="126096" />
      </drainZonesShadow>
    </node>
    <node name="::851077" nid="13511" row="2815" minCol="51202" maxCol="71012" minColSha="95309" maxColSha="126099" color="EX-pale-red-orange">
      <drainZones/>
      <drainZonesShadow>
        <drainZoneShadow minCol="126097" maxCol="126099" />
      </drainZonesShadow>
    </node>
    <node name="::850852" nid="10753" row="2816" minCol="51203" maxCol="61921" minColSha="95310" maxColSha="126101" color="EX-blue">
      <drainZones/>
      <drainZonesShadow>
        <drainZoneShadow minCol="126100" maxCol="126101" />
      </drainZonesShadow>
    </node>
    <node name="::853484" nid="11300" row="2817" minCol="51285" maxCol="69460" minColSha="95392" maxColSha="126106" color="EX-orange">
      <drainZones/>
      <drainZonesShadow>
        <drainZoneShadow minCol="126102" maxCol="126106" />
      </drainZonesShadow>
    </node>
    <node name="::851267" nid="10657" row="2818" minCol="51495" maxCol="60954" minColSha="95602" maxColSha="126108" color="EX-dark-cyan">
      <drainZones/>
      <drainZonesShadow>
        <drainZoneShadow minCol="126107" maxCol="126108" />
      </drainZonesShadow>
    </node>
    <node name="::854683" nid="13208" row="2819" minCol="51548" maxCol="70287" minColSha="95655" maxColSha="126114" color="EX-red">
      <drainZones/>
      <drainZonesShadow>
        <drainZoneShadow minCol="126109" maxCol="126114" />
      </drainZonesShadow>
    </node>
    <node name="::9164963" nid="10740" row="2820" minCol="51549" maxCol="51549" minColSha="95656" maxColSha="126115" color="EX-dark-orange">
      <drainZones/>
      <drainZonesShadow>
        <drainZoneShadow minCol="126115" maxCol="126115" />
      </drainZonesShadow>
    </node>
    <node name="::856609" nid="12253" row="2821" minCol="51594" maxCol="68466" minColSha="95701" maxColSha="126119" color="EX-dark-gray-purple">
      <drainZones/>
      <drainZonesShadow>
        <drainZoneShadow minCol="126116" maxCol="126119" />
      </drainZonesShadow>
    </node>
    <node name="::856330" nid="12242" row="2822" minCol="51595" maxCol="78633" minColSha="95702" maxColSha="126122" color="EX-cyan">
      <drainZones/>
      <drainZonesShadow>
        <drainZoneShadow minCol="126120" maxCol="126122" />
      </drainZonesShadow>
    </node>
    <node name="::850835" nid="12435" row="2823" minCol="51937" maxCol="72404" minColSha="96044" maxColSha="126126" color="EX-yellow-orange">
      <drainZones/>
      <drainZonesShadow>
        <drainZoneShadow minCol="126123" maxCol="126126" />
      </drainZonesShadow>
    </node>
    <node name="::854025" nid="12942" row="2824" minCol="51938" maxCol="67189" minColSha="96045" maxColSha="126130" color="EX-pure-blue">
      <drainZones/>
      <drainZonesShadow>
        <drainZoneShadow minCol="126127" maxCol="126130" />
      </drainZonesShadow>
    </node>
    <node name="::854801" nid="13087" row="2825" minCol="52288" maxCol="74135" minColSha="96395" maxColSha="126135" color="EX-dark-yellow-green">
      <drainZones/>
      <drainZonesShadow>
        <drainZoneShadow minCol="126131" maxCol="126135" />
      </drainZonesShadow>
    </node>
    <node name="::854641" nid="11680" row="2826" minCol="52368" maxCol="67190" minColSha="96475" maxColSha="126137" color="EX-dark-magenta">
      <drainZones/>
      <drainZonesShadow>
        <drainZoneShadow minCol="126136" maxCol="126137" />
      </drainZonesShadow>
    </node>
    <node name="::856652" nid="11413" row="2827" minCol="52461" maxCol="72082" minColSha="96568" maxColSha="126144" color="EX-dark-green">
      <drainZones/>
      <drainZonesShadow>
        <drainZoneShadow minCol="126138" maxCol="126144" />
      </drainZonesShadow>
    </node>
    <node name="::852141" nid="12509" row="2828" minCol="52577" maxCol="68468" minColSha="96684" maxColSha="126147" color="EX-blue-magenta">
      <drainZones/>
      <drainZonesShadow>
        <drainZoneShadow minCol="126145" maxCol="126147" />
      </drainZonesShadow>
    </node>
    <node name="::854445" nid="12950" row="2829" minCol="52786" maxCol="73901" minColSha="96893" maxColSha="126153" color="EX-yellow-green">
      <drainZones/>
      <drainZonesShadow>
        <drainZoneShadow minCol="126148" maxCol="126153" />
      </drainZonesShadow>
    </node>
    <node name="::851016" nid="11491" row="2830" minCol="52787" maxCol="54437" minColSha="96894" maxColSha="126157" color="EX-magenta">
      <drainZones/>
      <drainZonesShadow>
        <drainZoneShadow minCol="126154" maxCol="126157" />
      </drainZonesShadow>
    </node>
    <node name="::853708" nid="11507" row="2831" minCol="52788" maxCol="62484" minColSha="96895" maxColSha="126160" color="EX-green">
      <drainZones/>
      <drainZonesShadow>
        <drainZoneShadow minCol="126158" maxCol="126160" />
      </drainZonesShadow>
    </node>
    <node name="::850798" nid="10660" row="2832" minCol="52895" maxCol="79650" minColSha="97002" maxColSha="126164" color="EX-yellow">
      <drainZones/>
      <drainZonesShadow>
        <drainZoneShadow minCol="126161" maxCol="126164" />
      </drainZonesShadow>
    </node>
    <node name="::852521" nid="13404" row="2833" minCol="52930" maxCol="67191" minColSha="97037" maxColSha="126166" color="EX-purple">
      <drainZones/>
      <drainZonesShadow>
        <drainZoneShadow minCol="126165" maxCol="126166" />
      </drainZonesShadow>
    </node>
    <node name="::852270" nid="13335" row="2834" minCol="53172" maxCol="53172" minColSha="97279" maxColSha="126167" color="EX-dark-purple">
      <drainZones/>
      <drainZonesShadow>
        <drainZoneShadow minCol="126167" maxCol="126167" />
      </drainZonesShadow>
    </node>
    <node name="::850672" nid="13437" row="2835" minCol="53371" maxCol="72544" minColSha="97478" maxColSha="126171" color="EX-dark-red">
      <drainZones/>
      <drainZonesShadow>
        <drainZoneShadow minCol="126168" maxCol="126171" />
      </drainZonesShadow>
    </node>
    <node name="::852370" nid="12823" row="2836" minCol="53427" maxCol="74480" minColSha="97534" maxColSha="126179" color="EX-pale-green">
      <drainZones/>
      <drainZonesShadow>
        <drainZoneShadow minCol="126172" maxCol="126179" />
      </drainZonesShadow>
    </node>
    <node name="::855562" nid="10899" row="2837" minCol="53428" maxCol="66553" minColSha="97535" maxColSha="126182" color="EX-pale-blue">
      <drainZones/>
      <drainZonesShadow>
        <drainZoneShadow minCol="126180" maxCol="126182" />
      </drainZonesShadow>
    </node>
    <node name="::850811" nid="10674" row="2838" minCol="53463" maxCol="71506" minColSha="97570" maxColSha="126186" color="EX-dark-tan">
      <drainZones/>
      <drainZonesShadow>
        <drainZoneShadow minCol="126183" maxCol="126186" />
      </drainZonesShadow>
    </node>
    <node name="::851794" nid="10700" row="2839" minCol="53758" maxCol="69698" minColSha="97865" maxColSha="126191" color="EX-pale-blue-magenta">
      <drainZones/>
      <drainZonesShadow>
        <drainZoneShadow minCol="126187" maxCol="126191" />
      </drainZonesShadow>
    </node>
    <node name="::850478" nid="14015" row="2840" minCol="54130" maxCol="79302" minColSha="98237" maxColSha="126194" color="EX-pale-yellow orange">
      <drainZones/>
      <drainZonesShadow>
        <drainZoneShadow minCol="126192" maxCol="126194" />
      </drainZonesShadow>
    </node>
    <node name="::854266" nid="13231" row="2841" minCol="54147" maxCol="77769" minColSha="98254" maxColSha="126203" color="EX-medium-magenta">
      <drainZones/>
      <drainZonesShadow>
        <drainZoneShadow minCol="126195" maxCol="126203" />
      </drainZonesShadow>
    </node>
    <node name="::852498" nid="11224" row="2842" minCol="54148" maxCol="68469" minColSha="98255" maxColSha="126210" color="EX-pale-red">
      <drainZones/>
      <drainZonesShadow>
        <drainZoneShadow minCol="126204" maxCol="126210" />
      </drainZonesShadow>
    </node>
    <node name="::853623" nid="12065" row="2843" minCol="54249" maxCol="66555" minColSha="98356" maxColSha="126212" color="EX-pale-cyan">
      <drainZones/>
      <drainZonesShadow>
        <drainZoneShadow minCol="126211" maxCol="126212" />
      </drainZonesShadow>
    </node>
    <node name="::850378" nid="11038" row="2844" minCol="54312" maxCol="54312" minColSha="98419" maxColSha="126213" color="EX-pale-yellow-green">
      <drainZones/>
      <drainZonesShadow>
        <drainZoneShadow minCol="126213" maxCol="126213" />
      </drainZonesShadow>
    </node>
    <node name="::854621" nid="13427" row="2845" minCol="54313" maxCol="54313" minColSha="98420" maxColSha="126214" color="EX-pale-purple">
      <drainZones/>
      <drainZonesShadow>
        <drainZoneShadow minCol="126214" maxCol="126214" />
      </drainZonesShadow>
    </node>
    <node name="::851376" nid="11694" row="2846" minCol="54438" maxCol="75919" minColSha="98545" maxColSha="126218" color="EX-pale-magenta">
      <drainZones/>
      <drainZonesShadow>
        <drainZoneShadow minCol="126215" maxCol="126218" />
      </drainZonesShadow>
    </node>
    <node name="::854164" nid="12937" row="2847" minCol="54439" maxCol="67192" minColSha="98546" maxColSha="126221" color="EX-pale-red-orange">
      <drainZones/>
      <drainZonesShadow>
        <drainZoneShadow minCol="126219" maxCol="126221" />
      </drainZonesShadow>
    </node>
    <node name="::850675" nid="12426" row="2848" minCol="54516" maxCol="66557" minColSha="98623" maxColSha="126224" color="EX-blue">
      <drainZones/>
      <drainZonesShadow>
        <drainZoneShadow minCol="126222" maxCol="126224" />
      </drainZonesShadow>
    </node>
    <node name="::852514" nid="13368" row="2849" minCol="54517" maxCol="54517" minColSha="98624" maxColSha="126225" color="EX-orange">
      <drainZones/>
      <drainZonesShadow>
        <drainZoneShadow minCol="126225" maxCol="126225" />
      </drainZonesShadow>
    </node>
    <node name="::850770" nid="13776" row="2850" minCol="54964" maxCol="79320" minColSha="99071" maxColSha="126228" color="EX-dark-cyan">
      <drainZones/>
      <drainZonesShadow>
        <drainZoneShadow minCol="126226" maxCol="126228" />
      </drainZonesShadow>
    </node>
    <node name="::856113" nid="12151" row="2851" minCol="55015" maxCol="67193" minColSha="99122" maxColSha="126232" color="EX-red">
      <drainZones/>
      <drainZonesShadow>
        <drainZoneShadow minCol="126229" maxCol="126232" />
      </drainZonesShadow>
    </node>
    <node name="::853943" nid="12648" row="2852" minCol="55965" maxCol="79391" minColSha="100072" maxColSha="126235" color="EX-dark-orange">
      <drainZones/>
      <drainZonesShadow>
        <drainZoneShadow minCol="126233" maxCol="126235" />
      </drainZonesShadow>
    </node>
    <node name="::852751" nid="12431" row="2853" minCol="55998" maxCol="74136" minColSha="100105" maxColSha="126241" color="EX-dark-gray-purple">
      <drainZones/>
      <drainZonesShadow>
        <drainZoneShadow minCol="126236" maxCol="126241" />
      </drainZonesShadow>
    </node>
    <node name="::856789" nid="13302" row="2854" minCol="56039" maxCol="72847" minColSha="100146" maxColSha="126244" color="EX-cyan">
      <drainZones/>
      <drainZonesShadow>
        <drainZoneShadow minCol="126242" maxCol="126244" />
      </drainZonesShadow>
    </node>
    <node name="::855008" nid="12152" row="2855" minCol="56115" maxCol="62491" minColSha="100222" maxColSha="126247" color="EX-yellow-orange">
      <drainZones/>
      <drainZonesShadow>
        <drainZoneShadow minCol="126245" maxCol="126247" />
      </drainZonesShadow>
    </node>
    <node name="::853996" nid="12662" row="2856" minCol="56116" maxCol="56116" minColSha="100223" maxColSha="126248" color="EX-pure-blue">
      <drainZones/>
      <drainZonesShadow>
        <drainZoneShadow minCol="126248" maxCol="126248" />
      </drainZonesShadow>
    </node>
    <node name="::855088" nid="10977" row="2857" minCol="56216" maxCol="76732" minColSha="100323" maxColSha="126253" color="EX-dark-yellow-green">
      <drainZones/>
      <drainZonesShadow>
        <drainZoneShadow minCol="126249" maxCol="126253" />
      </drainZonesShadow>
    </node>
    <node name="::850352" nid="13913" row="2858" minCol="56283" maxCol="67194" minColSha="100390" maxColSha="126256" color="EX-dark-magenta">
      <drainZones/>
      <drainZonesShadow>
        <drainZoneShadow minCol="126254" maxCol="126256" />
      </drainZonesShadow>
    </node>
    <node name="::853761" nid="11700" row="2859" minCol="56291" maxCol="77584" minColSha="100398" maxColSha="126259" color="EX-dark-green">
      <drainZones/>
      <drainZonesShadow>
        <drainZoneShadow minCol="126257" maxCol="126259" />
      </drainZonesShadow>
    </node>
    <node name="::853401" nid="12106" row="2860" minCol="56488" maxCol="56488" minColSha="100595" maxColSha="126260" color="EX-blue-magenta">
      <drainZones/>
      <drainZonesShadow>
        <drainZoneShadow minCol="126260" maxCol="126260" />
      </drainZonesShadow>
    </node>
    <node name="::851977" nid="12084" row="2861" minCol="56755" maxCol="73179" minColSha="100862" maxColSha="126262" color="EX-yellow-green">
      <drainZones/>
      <drainZonesShadow>
        <drainZoneShadow minCol="126261" maxCol="126262" />
      </drainZonesShadow>
    </node>
    <node name="::853684" nid="12888" row="2862" minCol="56877" maxCol="73423" minColSha="100984" maxColSha="126267" color="EX-magenta">
      <drainZones/>
      <drainZonesShadow>
        <drainZoneShadow minCol="126263" maxCol="126267" />
      </drainZonesShadow>
    </node>
    <node name="::855799" nid="11761" row="2863" minCol="57088" maxCol="63610" minColSha="101195" maxColSha="126269" color="EX-green">
      <drainZones/>
      <drainZonesShadow>
        <drainZoneShadow minCol="126268" maxCol="126269" />
      </drainZonesShadow>
    </node>
    <node name="::854151" nid="13788" row="2864" minCol="57119" maxCol="66162" minColSha="101226" maxColSha="126271" color="EX-yellow">
      <drainZones/>
      <drainZonesShadow>
        <drainZoneShadow minCol="126270" maxCol="126271" />
      </drainZonesShadow>
    </node>
    <node name="::854297" nid="13240" row="2865" minCol="57273" maxCol="63611" minColSha="101380" maxColSha="126275" color="EX-purple">
      <drainZones/>
      <drainZonesShadow>
        <drainZoneShadow minCol="126272" maxCol="126275" />
      </drainZonesShadow>
    </node>
    <node name="::852544" nid="13410" row="2866" minCol="57418" maxCol="57418" minColSha="101525" maxColSha="126276" color="EX-dark-purple">
      <drainZones/>
      <drainZonesShadow>
        <drainZoneShadow minCol="126276" maxCol="126276" />
      </drainZonesShadow>
    </node>
    <node name="::854145" nid="12265" row="2867" minCol="57672" maxCol="67195" minColSha="101779" maxColSha="126278" color="EX-dark-red">
      <drainZones/>
      <drainZonesShadow>
        <drainZoneShadow minCol="126277" maxCol="126278" />
      </drainZonesShadow>
    </node>
    <node name="::9164879" nid="12145" row="2868" minCol="58468" maxCol="76313" minColSha="102575" maxColSha="126283" color="EX-pale-green">
      <drainZones/>
      <drainZonesShadow>
        <drainZoneShadow minCol="126279" maxCol="126283" />
      </drainZonesShadow>
    </node>
    <node name="::850987" nid="11399" row="2869" minCol="59220" maxCol="59220" minColSha="103327" maxColSha="126284" color="EX-pale-blue">
      <drainZones/>
      <drainZonesShadow>
        <drainZoneShadow minCol="126284" maxCol="126284" />
      </drainZonesShadow>
    </node>
    <node name="::850624" nid="12997" row="2870" minCol="59553" maxCol="67876" minColSha="103660" maxColSha="126287" color="EX-dark-tan">
      <drainZones/>
      <drainZonesShadow>
        <drainZoneShadow minCol="126285" maxCol="126287" />
      </drainZonesShadow>
    </node>
    <node name="::850736" nid="12374" row="2871" minCol="59808" maxCol="62493" minColSha="103915" maxColSha="126289" color="EX-pale-blue-magenta">
      <drainZones/>
      <drainZonesShadow>
        <drainZoneShadow minCol="126288" maxCol="126289" />
      </drainZonesShadow>
    </node>
    <node name="::856555" nid="10889" row="2872" minCol="60743" maxCol="67877" minColSha="104850" maxColSha="126291" color="EX-pale-yellow orange">
      <drainZones/>
      <drainZonesShadow>
        <drainZoneShadow minCol="126290" maxCol="126291" />
      </drainZonesShadow>
    </node>
    <node name="::852550" nid="10763" row="2873" minCol="61003" maxCol="69700" minColSha="105110" maxColSha="126295" color="EX-medium-magenta">
      <drainZones/>
      <drainZonesShadow>
        <drainZoneShadow minCol="126292" maxCol="126295" />
      </drainZonesShadow>
    </node>
    <node name="::856178" nid="11920" row="2874" minCol="61372" maxCol="77668" minColSha="105479" maxColSha="126299" color="EX-pale-red">
      <drainZones/>
      <drainZonesShadow>
        <drainZoneShadow minCol="126296" maxCol="126299" />
      </drainZonesShadow>
    </node>
    <node name="::853269" nid="12825" row="2875" minCol="61489" maxCol="69701" minColSha="105596" maxColSha="126303" color="EX-pale-cyan">
      <drainZones/>
      <drainZonesShadow>
        <drainZoneShadow minCol="126300" maxCol="126303" />
      </drainZonesShadow>
    </node>
    <node name="::852072" nid="12035" row="2876" minCol="61490" maxCol="67196" minColSha="105597" maxColSha="126306" color="EX-pale-yellow-green">
      <drainZones/>
      <drainZonesShadow>
        <drainZoneShadow minCol="126304" maxCol="126306" />
      </drainZonesShadow>
    </node>
    <node name="::1466530" nid="11811" row="2877" minCol="61491" maxCol="61925" minColSha="105598" maxColSha="126308" color="EX-pale-purple">
      <drainZones/>
      <drainZonesShadow>
        <drainZoneShadow minCol="126307" maxCol="126308" />
      </drainZonesShadow>
    </node>
    <node name="::852393" nid="12114" row="2878" minCol="61492" maxCol="68357" minColSha="105599" maxColSha="126310" color="EX-pale-magenta">
      <drainZones/>
      <drainZonesShadow>
        <drainZoneShadow minCol="126309" maxCol="126310" />
      </drainZonesShadow>
    </node>
    <node name="::852689" nid="12409" row="2879" minCol="61493" maxCol="69295" minColSha="105600" maxColSha="126312" color="EX-pale-red-orange">
      <drainZones/>
      <drainZonesShadow>
        <drainZoneShadow minCol="126311" maxCol="126312" />
      </drainZonesShadow>
    </node>
    <node name="::852898" nid="12447" row="2880" minCol="61494" maxCol="67197" minColSha="105601" maxColSha="126314" color="EX-blue">
      <drainZones/>
      <drainZonesShadow>
        <drainZoneShadow minCol="126313" maxCol="126314" />
      </drainZonesShadow>
    </node>
    <node name="::853754" nid="12904" row="2881" minCol="61495" maxCol="61926" minColSha="105602" maxColSha="126316" color="EX-orange">
      <drainZones/>
      <drainZonesShadow>
        <drainZoneShadow minCol="126315" maxCol="126316" />
      </drainZonesShadow>
    </node>
    <node name="::855160" nid="13357" row="2882" minCol="61496" maxCol="62496" minColSha="105603" maxColSha="126318" color="EX-dark-cyan">
      <drainZones/>
      <drainZonesShadow>
        <drainZoneShadow minCol="126317" maxCol="126318" />
      </drainZonesShadow>
    </node>
    <node name="::854293" nid="13226" row="2883" minCol="61497" maxCol="61497" minColSha="105604" maxColSha="126319" color="EX-red">
      <drainZones/>
      <drainZonesShadow>
        <drainZoneShadow minCol="126319" maxCol="126319" />
      </drainZonesShadow>
    </node>
    <node name="::856450" nid="12553" row="2884" minCol="61927" maxCol="64721" minColSha="106034" maxColSha="126323" color="EX-dark-orange">
      <drainZones/>
      <drainZonesShadow>
        <drainZoneShadow minCol="126320" maxCol="126323" />
      </drainZonesShadow>
    </node>
    <node name="::1466524" nid="11802" row="2885" minCol="61928" maxCol="67198" minColSha="106035" maxColSha="126325" color="EX-dark-gray-purple">
      <drainZones/>
      <drainZonesShadow>
        <drainZoneShadow minCol="126324" maxCol="126325" />
      </drainZonesShadow>
    </node>
    <node name="::854006" nid="11743" row="2886" minCol="61929" maxCol="62498" minColSha="106036" maxColSha="126327" color="EX-cyan">
      <drainZones/>
      <drainZonesShadow>
        <drainZoneShadow minCol="126326" maxCol="126327" />
      </drainZonesShadow>
    </node>
    <node name="::1466462" nid="11376" row="2887" minCol="61930" maxCol="61930" minColSha="106037" maxColSha="126328" color="EX-yellow-orange">
      <drainZones/>
      <drainZonesShadow>
        <drainZoneShadow minCol="126328" maxCol="126328" />
      </drainZonesShadow>
    </node>
    <node name="::852300" nid="12468" row="2888" minCol="61931" maxCol="61931" minColSha="106038" maxColSha="126329" color="EX-pure-blue">
      <drainZones/>
      <drainZonesShadow>
        <drainZoneShadow minCol="126329" maxCol="126329" />
      </drainZonesShadow>
    </node>
    <node name="::852634" nid="12471" row="2889" minCol="61932" maxCol="61932" minColSha="106039" maxColSha="126330" color="EX-dark-yellow-green">
      <drainZones/>
      <drainZonesShadow>
        <drainZoneShadow minCol="126330" maxCol="126330" />
      </drainZonesShadow>
    </node>
    <node name="::855521" nid="12477" row="2890" minCol="61933" maxCol="61933" minColSha="106040" maxColSha="126331" color="EX-dark-magenta">
      <drainZones/>
      <drainZonesShadow>
        <drainZoneShadow minCol="126331" maxCol="126331" />
      </drainZonesShadow>
    </node>
    <node name="::850931" nid="11064" row="2891" minCol="62160" maxCol="66323" minColSha="106267" maxColSha="126333" color="EX-dark-green">
      <drainZones/>
      <drainZonesShadow>
        <drainZoneShadow minCol="126332" maxCol="126333" />
      </drainZonesShadow>
    </node>
    <node name="::852985" nid="12562" row="2892" minCol="62241" maxCol="62241" minColSha="106348" maxColSha="126334" color="EX-blue-magenta">
      <drainZones/>
      <drainZonesShadow>
        <drainZoneShadow minCol="126334" maxCol="126334" />
      </drainZonesShadow>
    </node>
    <node name="::856623" nid="12582" row="2893" minCol="62499" maxCol="69462" minColSha="106606" maxColSha="126339" color="EX-yellow-green">
      <drainZones/>
      <drainZonesShadow>
        <drainZoneShadow minCol="126335" maxCol="126339" />
      </drainZonesShadow>
    </node>
    <node name="::850922" nid="13887" row="2894" minCol="62500" maxCol="71770" minColSha="106607" maxColSha="126342" color="EX-magenta">
      <drainZones/>
      <drainZonesShadow>
        <drainZoneShadow minCol="126340" maxCol="126342" />
      </drainZonesShadow>
    </node>
    <node name="::852299" nid="10709" row="2895" minCol="62501" maxCol="69703" minColSha="106608" maxColSha="126345" color="EX-green">
      <drainZones/>
      <drainZonesShadow>
        <drainZoneShadow minCol="126343" maxCol="126345" />
      </drainZonesShadow>
    </node>
    <node name="::853026" nid="11268" row="2896" minCol="62502" maxCol="73144" minColSha="106609" maxColSha="126348" color="EX-yellow">
      <drainZones/>
      <drainZonesShadow>
        <drainZoneShadow minCol="126346" maxCol="126348" />
      </drainZonesShadow>
    </node>
    <node name="::853068" nid="10779" row="2897" minCol="62503" maxCol="69704" minColSha="106610" maxColSha="126351" color="EX-purple">
      <drainZones/>
      <drainZonesShadow>
        <drainZoneShadow minCol="126349" maxCol="126351" />
      </drainZonesShadow>
    </node>
    <node name="::856107" nid="12532" row="2898" minCol="62504" maxCol="70424" minColSha="106611" maxColSha="126354" color="EX-dark-purple">
      <drainZones/>
      <drainZonesShadow>
        <drainZoneShadow minCol="126352" maxCol="126354" />
      </drainZonesShadow>
    </node>
    <node name="::856283" nid="12524" row="2899" minCol="62505" maxCol="65493" minColSha="106612" maxColSha="126357" color="EX-dark-red">
      <drainZones/>
      <drainZonesShadow>
        <drainZoneShadow minCol="126355" maxCol="126357" />
      </drainZonesShadow>
    </node>
    <node name="::851663" nid="12811" row="2900" minCol="62506" maxCol="69464" minColSha="106613" maxColSha="126359" color="EX-pale-green">
      <drainZones/>
      <drainZonesShadow>
        <drainZoneShadow minCol="126358" maxCol="126359" />
      </drainZonesShadow>
    </node>
    <node name="::851852" nid="12820" row="2901" minCol="62507" maxCol="69465" minColSha="106614" maxColSha="126361" color="EX-pale-blue">
      <drainZones/>
      <drainZonesShadow>
        <drainZoneShadow minCol="126360" maxCol="126361" />
      </drainZonesShadow>
    </node>
    <node name="::852138" nid="12864" row="2902" minCol="62508" maxCol="71244" minColSha="106615" maxColSha="126363" color="EX-dark-tan">
      <drainZones/>
      <drainZonesShadow>
        <drainZoneShadow minCol="126362" maxCol="126363" />
      </drainZonesShadow>
    </node>
    <node name="::852174" nid="12891" row="2903" minCol="62509" maxCol="69296" minColSha="106616" maxColSha="126365" color="EX-pale-blue-magenta">
      <drainZones/>
      <drainZonesShadow>
        <drainZoneShadow minCol="126364" maxCol="126365" />
      </drainZonesShadow>
    </node>
    <node name="::852637" nid="11251" row="2904" minCol="62510" maxCol="67199" minColSha="106617" maxColSha="126367" color="EX-pale-yellow orange">
      <drainZones/>
      <drainZonesShadow>
        <drainZoneShadow minCol="126366" maxCol="126367" />
      </drainZonesShadow>
    </node>
    <node name="::854049" nid="11008" row="2905" minCol="62511" maxCol="69705" minColSha="106618" maxColSha="126369" color="EX-medium-magenta">
      <drainZones/>
      <drainZonesShadow>
        <drainZoneShadow minCol="126368" maxCol="126369" />
      </drainZonesShadow>
    </node>
    <node name="::854536" nid="12070" row="2906" minCol="62512" maxCol="74953" minColSha="106619" maxColSha="126371" color="EX-pale-red">
      <drainZones/>
      <drainZonesShadow>
        <drainZoneShadow minCol="126370" maxCol="126371" />
      </drainZonesShadow>
    </node>
    <node name="::856436" nid="12570" row="2907" minCol="62513" maxCol="63614" minColSha="106620" maxColSha="126373" color="EX-pale-cyan">
      <drainZones/>
      <drainZonesShadow>
        <drainZoneShadow minCol="126372" maxCol="126373" />
      </drainZonesShadow>
    </node>
    <node name="::850547" nid="13462" row="2908" minCol="62514" maxCol="62514" minColSha="106621" maxColSha="126374" color="EX-pale-yellow-green">
      <drainZones/>
      <drainZonesShadow>
        <drainZoneShadow minCol="126374" maxCol="126374" />
      </drainZonesShadow>
    </node>
    <node name="::852175" nid="12893" row="2909" minCol="62515" maxCol="62515" minColSha="106622" maxColSha="126375" color="EX-pale-purple">
      <drainZones/>
      <drainZonesShadow>
        <drainZoneShadow minCol="126375" maxCol="126375" />
      </drainZonesShadow>
    </node>
    <node name="::852605" nid="11238" row="2910" minCol="62516" maxCol="62516" minColSha="106623" maxColSha="126376" color="EX-pale-magenta">
      <drainZones/>
      <drainZonesShadow>
        <drainZoneShadow minCol="126376" maxCol="126376" />
      </drainZonesShadow>
    </node>
    <node name="::853066" nid="11284" row="2911" minCol="62517" maxCol="62517" minColSha="106624" maxColSha="126377" color="EX-pale-red-orange">
      <drainZones/>
      <drainZonesShadow>
        <drainZoneShadow minCol="126377" maxCol="126377" />
      </drainZonesShadow>
    </node>
    <node name="::854365" nid="11771" row="2912" minCol="62518" maxCol="62518" minColSha="106625" maxColSha="126378" color="EX-blue">
      <drainZones/>
      <drainZonesShadow>
        <drainZoneShadow minCol="126378" maxCol="126378" />
      </drainZonesShadow>
    </node>
    <node name="::855084" nid="12146" row="2913" minCol="62519" maxCol="62519" minColSha="106626" maxColSha="126379" color="EX-orange">
      <drainZones/>
      <drainZonesShadow>
        <drainZoneShadow minCol="126379" maxCol="126379" />
      </drainZonesShadow>
    </node>
    <node name="::855321" nid="12170" row="2914" minCol="62520" maxCol="62520" minColSha="106627" maxColSha="126380" color="EX-dark-cyan">
      <drainZones/>
      <drainZonesShadow>
        <drainZoneShadow minCol="126380" maxCol="126380" />
      </drainZonesShadow>
    </node>
    <node name="::855776" nid="12193" row="2915" minCol="62521" maxCol="62521" minColSha="106628" maxColSha="126381" color="EX-red">
      <drainZones/>
      <drainZonesShadow>
        <drainZoneShadow minCol="126381" maxCol="126381" />
      </drainZonesShadow>
    </node>
    <node name="::850321" nid="10658" row="2916" minCol="63615" maxCol="74645" minColSha="107722" maxColSha="126385" color="EX-dark-orange">
      <drainZones/>
      <drainZonesShadow>
        <drainZoneShadow minCol="126382" maxCol="126385" />
      </drainZonesShadow>
    </node>
    <node name="::854563" nid="11254" row="2917" minCol="63616" maxCol="69583" minColSha="107723" maxColSha="126388" color="EX-dark-gray-purple">
      <drainZones/>
      <drainZonesShadow>
        <drainZoneShadow minCol="126386" maxCol="126388" />
      </drainZonesShadow>
    </node>
    <node name="::854906" nid="12985" row="2918" minCol="63617" maxCol="69466" minColSha="107724" maxColSha="126391" color="EX-cyan">
      <drainZones/>
      <drainZonesShadow>
        <drainZoneShadow minCol="126389" maxCol="126391" />
      </drainZonesShadow>
    </node>
    <node name="::850476" nid="14013" row="2919" minCol="63618" maxCol="66564" minColSha="107725" maxColSha="126393" color="EX-yellow-orange">
      <drainZones/>
      <drainZonesShadow>
        <drainZoneShadow minCol="126392" maxCol="126393" />
      </drainZonesShadow>
    </node>
    <node name="::850659" nid="13387" row="2920" minCol="63619" maxCol="66565" minColSha="107726" maxColSha="126395" color="EX-pure-blue">
      <drainZones/>
      <drainZonesShadow>
        <drainZoneShadow minCol="126394" maxCol="126395" />
      </drainZonesShadow>
    </node>
    <node name="::850817" nid="10697" row="2921" minCol="63620" maxCol="71508" minColSha="107727" maxColSha="126397" color="EX-dark-yellow-green">
      <drainZones/>
      <drainZonesShadow>
        <drainZoneShadow minCol="126396" maxCol="126397" />
      </drainZonesShadow>
    </node>
    <node name="::851185" nid="13911" row="2922" minCol="63621" maxCol="66566" minColSha="107728" maxColSha="126399" color="EX-dark-magenta">
      <drainZones/>
      <drainZonesShadow>
        <drainZoneShadow minCol="126398" maxCol="126399" />
      </drainZonesShadow>
    </node>
    <node name="::851233" nid="13954" row="2923" minCol="63622" maxCol="66567" minColSha="107729" maxColSha="126401" color="EX-dark-green">
      <drainZones/>
      <drainZonesShadow>
        <drainZoneShadow minCol="126400" maxCol="126401" />
      </drainZonesShadow>
    </node>
    <node name="::851234" nid="13953" row="2924" minCol="63623" maxCol="66568" minColSha="107730" maxColSha="126403" color="EX-blue-magenta">
      <drainZones/>
      <drainZonesShadow>
        <drainZoneShadow minCol="126402" maxCol="126403" />
      </drainZonesShadow>
    </node>
    <node name="::852159" nid="12502" row="2925" minCol="63624" maxCol="66569" minColSha="107731" maxColSha="126405" color="EX-yellow-green">
      <drainZones/>
      <drainZonesShadow>
        <drainZoneShadow minCol="126404" maxCol="126405" />
      </drainZonesShadow>
    </node>
    <node name="::852160" nid="12530" row="2926" minCol="63625" maxCol="66570" minColSha="107732" maxColSha="126407" color="EX-magenta">
      <drainZones/>
      <drainZonesShadow>
        <drainZoneShadow minCol="126406" maxCol="126407" />
      </drainZonesShadow>
    </node>
    <node name="::852574" nid="13435" row="2927" minCol="63626" maxCol="72405" minColSha="107733" maxColSha="126409" color="EX-green">
      <drainZones/>
      <drainZonesShadow>
        <drainZoneShadow minCol="126408" maxCol="126409" />
      </drainZonesShadow>
    </node>
    <node name="::856332" nid="13295" row="2928" minCol="63627" maxCol="66571" minColSha="107734" maxColSha="126411" color="EX-yellow">
      <drainZones/>
      <drainZonesShadow>
        <drainZoneShadow minCol="126410" maxCol="126411" />
      </drainZonesShadow>
    </node>
    <node name="::856334" nid="13298" row="2929" minCol="63628" maxCol="66572" minColSha="107735" maxColSha="126413" color="EX-purple">
      <drainZones/>
      <drainZonesShadow>
        <drainZoneShadow minCol="126412" maxCol="126413" />
      </drainZonesShadow>
    </node>
    <node name="::856629" nid="13318" row="2930" minCol="63629" maxCol="66573" minColSha="107736" maxColSha="126415" color="EX-dark-purple">
      <drainZones/>
      <drainZonesShadow>
        <drainZoneShadow minCol="126414" maxCol="126415" />
      </drainZonesShadow>
    </node>
    <node name="::856632" nid="13317" row="2931" minCol="63630" maxCol="66574" minColSha="107737" maxColSha="126417" color="EX-dark-red">
      <drainZones/>
      <drainZonesShadow>
        <drainZoneShadow minCol="126416" maxCol="126417" />
      </drainZonesShadow>
    </node>
    <node name="::856633" nid="13307" row="2932" minCol="63631" maxCol="66575" minColSha="107738" maxColSha="126419" color="EX-pale-green">
      <drainZones/>
      <drainZonesShadow>
        <drainZoneShadow minCol="126418" maxCol="126419" />
      </drainZonesShadow>
    </node>
    <node name="::856940" nid="13334" row="2933" minCol="63632" maxCol="66576" minColSha="107739" maxColSha="126421" color="EX-pale-blue">
      <drainZones/>
      <drainZonesShadow>
        <drainZoneShadow minCol="126420" maxCol="126421" />
      </drainZonesShadow>
    </node>
    <node name="::1466510" nid="11409" row="2934" minCol="63633" maxCol="63633" minColSha="107740" maxColSha="126422" color="EX-dark-tan">
      <drainZones/>
      <drainZonesShadow>
        <drainZoneShadow minCol="126422" maxCol="126422" />
      </drainZonesShadow>
    </node>
    <node name="::853368" nid="12264" row="2935" minCol="63634" maxCol="63634" minColSha="107741" maxColSha="126423" color="EX-pale-blue-magenta">
      <drainZones/>
      <drainZonesShadow>
        <drainZoneShadow minCol="126423" maxCol="126423" />
      </drainZonesShadow>
    </node>
    <node name="::854577" nid="12694" row="2936" minCol="63635" maxCol="63635" minColSha="107742" maxColSha="126424" color="EX-pale-yellow orange">
      <drainZones/>
      <drainZonesShadow>
        <drainZoneShadow minCol="126424" maxCol="126424" />
      </drainZonesShadow>
    </node>
    <node name="::855192" nid="12715" row="2937" minCol="63636" maxCol="63636" minColSha="107743" maxColSha="126425" color="EX-medium-magenta">
      <drainZones/>
      <drainZonesShadow>
        <drainZoneShadow minCol="126425" maxCol="126425" />
      </drainZonesShadow>
    </node>
    <node name="::855794" nid="12727" row="2938" minCol="63637" maxCol="63637" minColSha="107744" maxColSha="126426" color="EX-pale-red">
      <drainZones/>
      <drainZonesShadow>
        <drainZoneShadow minCol="126426" maxCol="126426" />
      </drainZonesShadow>
    </node>
    <node name="::851007" nid="12443" row="2939" minCol="64171" maxCol="77487" minColSha="108278" maxColSha="126434" color="EX-pale-cyan">
      <drainZones/>
      <drainZonesShadow>
        <drainZoneShadow minCol="126427" maxCol="126434" />
      </drainZonesShadow>
    </node>
    <node name="::855014" nid="13215" row="2940" minCol="64172" maxCol="66577" minColSha="108279" maxColSha="126438" color="EX-pale-yellow-green">
      <drainZones/>
      <drainZonesShadow>
        <drainZoneShadow minCol="126435" maxCol="126438" />
      </drainZonesShadow>
    </node>
    <node name="::855940" nid="13062" row="2941" minCol="64173" maxCol="66578" minColSha="108280" maxColSha="126440" color="EX-pale-purple">
      <drainZones/>
      <drainZonesShadow>
        <drainZoneShadow minCol="126439" maxCol="126440" />
      </drainZonesShadow>
    </node>
    <node name="::1466513" nid="11404" row="2942" minCol="64174" maxCol="64174" minColSha="108281" maxColSha="126441" color="EX-pale-magenta">
      <drainZones/>
      <drainZonesShadow>
        <drainZoneShadow minCol="126441" maxCol="126441" />
      </drainZonesShadow>
    </node>
    <node name="::852152" nid="12500" row="2943" minCol="64175" maxCol="64175" minColSha="108282" maxColSha="126442" color="EX-pale-red-orange">
      <drainZones/>
      <drainZonesShadow>
        <drainZoneShadow minCol="126442" maxCol="126442" />
      </drainZonesShadow>
    </node>
    <node name="::852389" nid="13378" row="2944" minCol="64176" maxCol="64176" minColSha="108283" maxColSha="126443" color="EX-blue">
      <drainZones/>
      <drainZonesShadow>
        <drainZoneShadow minCol="126443" maxCol="126443" />
      </drainZonesShadow>
    </node>
    <node name="::856280" nid="13145" row="2945" minCol="64177" maxCol="64177" minColSha="108284" maxColSha="126444" color="EX-orange">
      <drainZones/>
      <drainZonesShadow>
        <drainZoneShadow minCol="126444" maxCol="126444" />
      </drainZonesShadow>
    </node>
    <node name="::856813" nid="13143" row="2946" minCol="64178" maxCol="64178" minColSha="108285" maxColSha="126445" color="EX-dark-cyan">
      <drainZones/>
      <drainZonesShadow>
        <drainZoneShadow minCol="126445" maxCol="126445" />
      </drainZonesShadow>
    </node>
    <node name="::856900" nid="11441" row="2947" minCol="64723" maxCol="73739" minColSha="108830" maxColSha="126450" color="EX-red">
      <drainZones/>
      <drainZonesShadow>
        <drainZoneShadow minCol="126446" maxCol="126450" />
      </drainZonesShadow>
    </node>
    <node name="::854797" nid="13203" row="2948" minCol="65313" maxCol="74646" minColSha="109420" maxColSha="126453" color="EX-dark-orange">
      <drainZones/>
      <drainZonesShadow>
        <drainZoneShadow minCol="126451" maxCol="126453" />
      </drainZonesShadow>
    </node>
    <node name="::850308" nid="12752" row="2949" minCol="65624" maxCol="65624" minColSha="109731" maxColSha="126454" color="EX-dark-gray-purple">
      <drainZones/>
      <drainZonesShadow>
        <drainZoneShadow minCol="126454" maxCol="126454" />
      </drainZonesShadow>
    </node>
    <node name="::851853" nid="10703" row="2950" minCol="65869" maxCol="69708" minColSha="109976" maxColSha="126457" color="EX-cyan">
      <drainZones/>
      <drainZonesShadow>
        <drainZoneShadow minCol="126455" maxCol="126457" />
      </drainZonesShadow>
    </node>
    <node name="::854312" nid="11003" row="2951" minCol="65870" maxCol="69709" minColSha="109977" maxColSha="126459" color="EX-yellow-orange">
      <drainZones/>
      <drainZonesShadow>
        <drainZoneShadow minCol="126458" maxCol="126459" />
      </drainZonesShadow>
    </node>
    <node name="::850780" nid="13803" row="2952" minCol="66579" maxCol="74310" minColSha="110686" maxColSha="126462" color="EX-pure-blue">
      <drainZones/>
      <drainZonesShadow>
        <drainZoneShadow minCol="126460" maxCol="126462" />
      </drainZonesShadow>
    </node>
    <node name="::851229" nid="13941" row="2953" minCol="66580" maxCol="73902" minColSha="110687" maxColSha="126465" color="EX-dark-yellow-green">
      <drainZones/>
      <drainZonesShadow>
        <drainZoneShadow minCol="126463" maxCol="126465" />
      </drainZonesShadow>
    </node>
    <node name="::851315" nid="10844" row="2954" minCol="66581" maxCol="79425" minColSha="110688" maxColSha="126468" color="EX-dark-magenta">
      <drainZones/>
      <drainZonesShadow>
        <drainZoneShadow minCol="126466" maxCol="126468" />
      </drainZonesShadow>
    </node>
    <node name="::854012" nid="12935" row="2955" minCol="66582" maxCol="70614" minColSha="110689" maxColSha="126471" color="EX-dark-green">
      <drainZones/>
      <drainZonesShadow>
        <drainZoneShadow minCol="126469" maxCol="126471" />
      </drainZonesShadow>
    </node>
    <node name="::851236" nid="13952" row="2956" minCol="66583" maxCol="67205" minColSha="110690" maxColSha="126473" color="EX-blue-magenta">
      <drainZones/>
      <drainZonesShadow>
        <drainZoneShadow minCol="126472" maxCol="126473" />
      </drainZonesShadow>
    </node>
    <node name="::852048" nid="12139" row="2957" minCol="66584" maxCol="67206" minColSha="110691" maxColSha="126475" color="EX-yellow-green">
      <drainZones/>
      <drainZonesShadow>
        <drainZoneShadow minCol="126474" maxCol="126475" />
      </drainZonesShadow>
    </node>
    <node name="::853302" nid="12119" row="2958" minCol="66585" maxCol="75575" minColSha="110692" maxColSha="126477" color="EX-magenta">
      <drainZones/>
      <drainZonesShadow>
        <drainZoneShadow minCol="126476" maxCol="126477" />
      </drainZonesShadow>
    </node>
    <node name="::854003" nid="12936" row="2959" minCol="66586" maxCol="67207" minColSha="110693" maxColSha="126479" color="EX-green">
      <drainZones/>
      <drainZonesShadow>
        <drainZoneShadow minCol="126478" maxCol="126479" />
      </drainZonesShadow>
    </node>
    <node name="::854859" nid="12982" row="2960" minCol="66587" maxCol="67208" minColSha="110694" maxColSha="126481" color="EX-yellow">
      <drainZones/>
      <drainZonesShadow>
        <drainZoneShadow minCol="126480" maxCol="126481" />
      </drainZonesShadow>
    </node>
    <node name="::854936" nid="13013" row="2961" minCol="66588" maxCol="68471" minColSha="110695" maxColSha="126483" color="EX-purple">
      <drainZones/>
      <drainZonesShadow>
        <drainZoneShadow minCol="126482" maxCol="126483" />
      </drainZonesShadow>
    </node>
    <node name="::855899" nid="13078" row="2962" minCol="66589" maxCol="67209" minColSha="110696" maxColSha="126485" color="EX-dark-purple">
      <drainZones/>
      <drainZonesShadow>
        <drainZoneShadow minCol="126484" maxCol="126485" />
      </drainZonesShadow>
    </node>
    <node name="::2827705" nid="11844" row="2963" minCol="66590" maxCol="66590" minColSha="110697" maxColSha="126486" color="EX-dark-red">
      <drainZones/>
      <drainZonesShadow>
        <drainZoneShadow minCol="126486" maxCol="126486" />
      </drainZonesShadow>
    </node>
    <node name="::850479" nid="14017" row="2964" minCol="66591" maxCol="66591" minColSha="110698" maxColSha="126487" color="EX-pale-green">
      <drainZones/>
      <drainZonesShadow>
        <drainZoneShadow minCol="126487" maxCol="126487" />
      </drainZonesShadow>
    </node>
    <node name="::851367" nid="10876" row="2965" minCol="66592" maxCol="66592" minColSha="110699" maxColSha="126488" color="EX-pale-blue">
      <drainZones/>
      <drainZonesShadow>
        <drainZoneShadow minCol="126488" maxCol="126488" />
      </drainZonesShadow>
    </node>
    <node name="::852134" nid="12511" row="2966" minCol="66593" maxCol="66593" minColSha="110700" maxColSha="126489" color="EX-dark-tan">
      <drainZones/>
      <drainZonesShadow>
        <drainZoneShadow minCol="126489" maxCol="126489" />
      </drainZonesShadow>
    </node>
    <node name="::853425" nid="12911" row="2967" minCol="66594" maxCol="66594" minColSha="110701" maxColSha="126490" color="EX-pale-blue-magenta">
      <drainZones/>
      <drainZonesShadow>
        <drainZoneShadow minCol="126490" maxCol="126490" />
      </drainZonesShadow>
    </node>
    <node name="::854187" nid="12952" row="2968" minCol="66595" maxCol="66595" minColSha="110702" maxColSha="126491" color="EX-pale-yellow orange">
      <drainZones/>
      <drainZonesShadow>
        <drainZoneShadow minCol="126491" maxCol="126491" />
      </drainZonesShadow>
    </node>
    <node name="::854466" nid="12972" row="2969" minCol="66596" maxCol="66596" minColSha="110703" maxColSha="126492" color="EX-medium-magenta">
      <drainZones/>
      <drainZonesShadow>
        <drainZoneShadow minCol="126492" maxCol="126492" />
      </drainZonesShadow>
    </node>
    <node name="::855018" nid="13015" row="2970" minCol="66597" maxCol="66597" minColSha="110704" maxColSha="126493" color="EX-pale-red">
      <drainZones/>
      <drainZonesShadow>
        <drainZoneShadow minCol="126493" maxCol="126493" />
      </drainZonesShadow>
    </node>
    <node name="::855095" nid="13006" row="2971" minCol="66598" maxCol="66598" minColSha="110705" maxColSha="126494" color="EX-pale-cyan">
      <drainZones/>
      <drainZonesShadow>
        <drainZoneShadow minCol="126494" maxCol="126494" />
      </drainZonesShadow>
    </node>
    <node name="::855564" nid="13028" row="2972" minCol="66599" maxCol="66599" minColSha="110706" maxColSha="126495" color="EX-pale-yellow-green">
      <drainZones/>
      <drainZonesShadow>
        <drainZoneShadow minCol="126495" maxCol="126495" />
      </drainZonesShadow>
    </node>
    <node name="::856032" nid="13060" row="2973" minCol="66600" maxCol="66600" minColSha="110707" maxColSha="126496" color="EX-pale-purple">
      <drainZones/>
      <drainZonesShadow>
        <drainZoneShadow minCol="126496" maxCol="126496" />
      </drainZonesShadow>
    </node>
    <node name="::856357" nid="13286" row="2974" minCol="66601" maxCol="66601" minColSha="110708" maxColSha="126497" color="EX-pale-magenta">
      <drainZones/>
      <drainZonesShadow>
        <drainZoneShadow minCol="126497" maxCol="126497" />
      </drainZonesShadow>
    </node>
    <node name="::856621" nid="13316" row="2975" minCol="66602" maxCol="66602" minColSha="110709" maxColSha="126498" color="EX-pale-red-orange">
      <drainZones/>
      <drainZonesShadow>
        <drainZoneShadow minCol="126498" maxCol="126498" />
      </drainZonesShadow>
    </node>
    <node name="::856818" nid="13331" row="2976" minCol="66603" maxCol="66603" minColSha="110710" maxColSha="126499" color="EX-blue">
      <drainZones/>
      <drainZonesShadow>
        <drainZoneShadow minCol="126499" maxCol="126499" />
      </drainZonesShadow>
    </node>
    <node name="::851760" nid="11712" row="2977" minCol="67210" maxCol="72676" minColSha="111317" maxColSha="126501" color="EX-orange">
      <drainZones/>
      <drainZonesShadow>
        <drainZoneShadow minCol="126500" maxCol="126501" />
      </drainZonesShadow>
    </node>
    <node name="::852795" nid="10879" row="2978" minCol="67211" maxCol="67878" minColSha="111318" maxColSha="126503" color="EX-dark-cyan">
      <drainZones/>
      <drainZonesShadow>
        <drainZoneShadow minCol="126502" maxCol="126503" />
      </drainZonesShadow>
    </node>
    <node name="::853935" nid="12256" row="2979" minCol="67212" maxCol="68296" minColSha="111319" maxColSha="126505" color="EX-red">
      <drainZones/>
      <drainZonesShadow>
        <drainZoneShadow minCol="126504" maxCol="126505" />
      </drainZonesShadow>
    </node>
    <node name="::856359" nid="10890" row="2980" minCol="67213" maxCol="67879" minColSha="111320" maxColSha="126507" color="EX-dark-orange">
      <drainZones/>
      <drainZonesShadow>
        <drainZoneShadow minCol="126506" maxCol="126507" />
      </drainZonesShadow>
    </node>
    <node name="::856653" nid="12718" row="2981" minCol="67214" maxCol="77585" minColSha="111321" maxColSha="126509" color="EX-dark-gray-purple">
      <drainZones/>
      <drainZonesShadow>
        <drainZoneShadow minCol="126508" maxCol="126509" />
      </drainZonesShadow>
    </node>
    <node name="::856699" nid="13339" row="2982" minCol="67215" maxCol="71771" minColSha="111322" maxColSha="126511" color="EX-cyan">
      <drainZones/>
      <drainZonesShadow>
        <drainZoneShadow minCol="126510" maxCol="126511" />
      </drainZonesShadow>
    </node>
    <node name="::1466520" nid="11428" row="2983" minCol="67216" maxCol="67216" minColSha="111323" maxColSha="126512" color="EX-yellow-orange">
      <drainZones/>
      <drainZonesShadow>
        <drainZoneShadow minCol="126512" maxCol="126512" />
      </drainZonesShadow>
    </node>
    <node name="::1466526" nid="11800" row="2984" minCol="67217" maxCol="67217" minColSha="111324" maxColSha="126513" color="EX-pure-blue">
      <drainZones/>
      <drainZonesShadow>
        <drainZoneShadow minCol="126513" maxCol="126513" />
      </drainZonesShadow>
    </node>
    <node name="::850468" nid="14001" row="2985" minCol="67218" maxCol="67218" minColSha="111325" maxColSha="126514" color="EX-dark-yellow-green">
      <drainZones/>
      <drainZonesShadow>
        <drainZoneShadow minCol="126514" maxCol="126514" />
      </drainZonesShadow>
    </node>
    <node name="::850583" nid="11935" row="2986" minCol="67219" maxCol="67219" minColSha="111326" maxColSha="126515" color="EX-dark-magenta">
      <drainZones/>
      <drainZonesShadow>
        <drainZoneShadow minCol="126515" maxCol="126515" />
      </drainZonesShadow>
    </node>
    <node name="::850635" nid="13037" row="2987" minCol="67220" maxCol="67220" minColSha="111327" maxColSha="126516" color="EX-dark-green">
      <drainZones/>
      <drainZonesShadow>
        <drainZoneShadow minCol="126516" maxCol="126516" />
      </drainZonesShadow>
    </node>
    <node name="::850673" nid="13434" row="2988" minCol="67221" maxCol="67221" minColSha="111328" maxColSha="126517" color="EX-blue-magenta">
      <drainZones/>
      <drainZonesShadow>
        <drainZoneShadow minCol="126517" maxCol="126517" />
      </drainZonesShadow>
    </node>
    <node name="::850726" nid="13727" row="2989" minCol="67222" maxCol="67222" minColSha="111329" maxColSha="126518" color="EX-yellow-green">
      <drainZones/>
      <drainZonesShadow>
        <drainZoneShadow minCol="126518" maxCol="126518" />
      </drainZonesShadow>
    </node>
    <node name="::851281" nid="13993" row="2990" minCol="67223" maxCol="67223" minColSha="111330" maxColSha="126519" color="EX-magenta">
      <drainZones/>
      <drainZonesShadow>
        <drainZoneShadow minCol="126519" maxCol="126519" />
      </drainZonesShadow>
    </node>
    <node name="::851899" nid="12046" row="2991" minCol="67224" maxCol="67224" minColSha="111331" maxColSha="126520" color="EX-green">
      <drainZones/>
      <drainZonesShadow>
        <drainZoneShadow minCol="126520" maxCol="126520" />
      </drainZonesShadow>
    </node>
    <node name="::852293" nid="13325" row="2992" minCol="67225" maxCol="67225" minColSha="111332" maxColSha="126521" color="EX-yellow">
      <drainZones/>
      <drainZonesShadow>
        <drainZoneShadow minCol="126521" maxCol="126521" />
      </drainZonesShadow>
    </node>
    <node name="::852623" nid="13432" row="2993" minCol="67226" maxCol="67226" minColSha="111333" maxColSha="126522" color="EX-purple">
      <drainZones/>
      <drainZonesShadow>
        <drainZoneShadow minCol="126522" maxCol="126522" />
      </drainZonesShadow>
    </node>
    <node name="::852682" nid="13654" row="2994" minCol="67227" maxCol="67227" minColSha="111334" maxColSha="126523" color="EX-dark-purple">
      <drainZones/>
      <drainZonesShadow>
        <drainZoneShadow minCol="126523" maxCol="126523" />
      </drainZonesShadow>
    </node>
    <node name="::853232" nid="12241" row="2995" minCol="67228" maxCol="67228" minColSha="111335" maxColSha="126524" color="EX-dark-red">
      <drainZones/>
      <drainZonesShadow>
        <drainZoneShadow minCol="126524" maxCol="126524" />
      </drainZonesShadow>
    </node>
    <node name="::854000" nid="12690" row="2996" minCol="67229" maxCol="67229" minColSha="111336" maxColSha="126525" color="EX-pale-green">
      <drainZones/>
      <drainZonesShadow>
        <drainZoneShadow minCol="126525" maxCol="126525" />
      </drainZonesShadow>
    </node>
    <node name="::854002" nid="12691" row="2997" minCol="67230" maxCol="67230" minColSha="111337" maxColSha="126526" color="EX-pale-blue">
      <drainZones/>
      <drainZonesShadow>
        <drainZoneShadow minCol="126526" maxCol="126526" />
      </drainZonesShadow>
    </node>
    <node name="::854788" nid="12705" row="2998" minCol="67231" maxCol="67231" minColSha="111338" maxColSha="126527" color="EX-dark-tan">
      <drainZones/>
      <drainZonesShadow>
        <drainZoneShadow minCol="126527" maxCol="126527" />
      </drainZonesShadow>
    </node>
    <node name="::854847" nid="12706" row="2999" minCol="67232" maxCol="67232" minColSha="111339" maxColSha="126528" color="EX-pale-blue-magenta">
      <drainZones/>
      <drainZonesShadow>
        <drainZoneShadow minCol="126528" maxCol="126528" />
      </drainZonesShadow>
    </node>
    <node name="::855813" nid="12704" row="3000" minCol="67233" maxCol="67233" minColSha="111340" maxColSha="126529" color="EX-pale-yellow orange">
      <drainZones/>
      <drainZonesShadow>
        <drainZoneShadow minCol="126529" maxCol="126529" />
      </drainZonesShadow>
    </node>
    <node name="::856326" nid="12719" row="3001" minCol="67234" maxCol="67234" minColSha="111341" maxColSha="126530" color="EX-medium-magenta">
      <drainZones/>
      <drainZonesShadow>
        <drainZoneShadow minCol="126530" maxCol="126530" />
      </drainZonesShadow>
    </node>
    <node name="::856662" nid="12716" row="3002" minCol="67235" maxCol="67235" minColSha="111342" maxColSha="126531" color="EX-pale-red">
      <drainZones/>
      <drainZonesShadow>
        <drainZoneShadow minCol="126531" maxCol="126531" />
      </drainZonesShadow>
    </node>
    <node name="::852126" nid="13495" row="3003" minCol="67741" maxCol="75343" minColSha="111848" maxColSha="126533" color="EX-pale-cyan">
      <drainZones/>
      <drainZonesShadow>
        <drainZoneShadow minCol="126532" maxCol="126533" />
      </drainZonesShadow>
    </node>
    <node name="::853673" nid="13505" row="3004" minCol="67742" maxCol="67742" minColSha="111849" maxColSha="126534" color="EX-pale-yellow-green">
      <drainZones/>
      <drainZonesShadow>
        <drainZoneShadow minCol="126534" maxCol="126534" />
      </drainZonesShadow>
    </node>
    <node name="::856923" nid="13815" row="3005" minCol="67743" maxCol="67743" minColSha="111850" maxColSha="126535" color="EX-pale-purple">
      <drainZones/>
      <drainZonesShadow>
        <drainZoneShadow minCol="126535" maxCol="126535" />
      </drainZonesShadow>
    </node>
    <node name="::854097" nid="11496" row="3006" minCol="67880" maxCol="79796" minColSha="111987" maxColSha="126537" color="EX-pale-magenta">
      <drainZones/>
      <drainZonesShadow>
        <drainZoneShadow minCol="126536" maxCol="126537" />
      </drainZonesShadow>
    </node>
    <node name="::854857" nid="10886" row="3007" minCol="67881" maxCol="77918" minColSha="111988" maxColSha="126539" color="EX-pale-red-orange">
      <drainZones/>
      <drainZonesShadow>
        <drainZoneShadow minCol="126538" maxCol="126539" />
      </drainZonesShadow>
    </node>
    <node name="::850492" nid="10592" row="3008" minCol="67882" maxCol="67882" minColSha="111989" maxColSha="126540" color="EX-blue">
      <drainZones/>
      <drainZonesShadow>
        <drainZoneShadow minCol="126540" maxCol="126540" />
      </drainZonesShadow>
    </node>
    <node name="::852777" nid="12221" row="3009" minCol="68297" maxCol="68297" minColSha="112404" maxColSha="126541" color="EX-orange">
      <drainZones/>
      <drainZonesShadow>
        <drainZoneShadow minCol="126541" maxCol="126541" />
      </drainZonesShadow>
    </node>
    <node name="::856596" nid="12179" row="3010" minCol="68358" maxCol="68358" minColSha="112465" maxColSha="126542" color="EX-dark-cyan">
      <drainZones/>
      <drainZonesShadow>
        <drainZoneShadow minCol="126542" maxCol="126542" />
      </drainZonesShadow>
    </node>
    <node name="::851848" nid="11898" row="3011" minCol="68472" maxCol="74048" minColSha="112579" maxColSha="126545" color="EX-red">
      <drainZones/>
      <drainZonesShadow>
        <drainZoneShadow minCol="126543" maxCol="126545" />
      </drainZonesShadow>
    </node>
    <node name="::855108" nid="11452" row="3012" minCol="69111" maxCol="76875" minColSha="113218" maxColSha="126547" color="EX-dark-orange">
      <drainZones/>
      <drainZonesShadow>
        <drainZoneShadow minCol="126546" maxCol="126547" />
      </drainZonesShadow>
    </node>
    <node name="::855800" nid="12243" row="3013" minCol="69159" maxCol="69159" minColSha="113266" maxColSha="126548" color="EX-dark-gray-purple">
      <drainZones/>
      <drainZonesShadow>
        <drainZoneShadow minCol="126548" maxCol="126548" />
      </drainZonesShadow>
    </node>
    <node name="::855615" nid="11107" row="3014" minCol="69710" maxCol="78306" minColSha="113817" maxColSha="126550" color="EX-cyan">
      <drainZones/>
      <drainZonesShadow>
        <drainZoneShadow minCol="126549" maxCol="126550" />
      </drainZonesShadow>
    </node>
    <node name="::853005" nid="10772" row="3015" minCol="69711" maxCol="69711" minColSha="113818" maxColSha="126551" color="EX-yellow-orange">
      <drainZones/>
      <drainZonesShadow>
        <drainZoneShadow minCol="126551" maxCol="126551" />
      </drainZonesShadow>
    </node>
    <node name="::856880" nid="11437" row="3016" minCol="69712" maxCol="69712" minColSha="113819" maxColSha="126552" color="EX-pure-blue">
      <drainZones/>
      <drainZonesShadow>
        <drainZoneShadow minCol="126552" maxCol="126552" />
      </drainZonesShadow>
    </node>
    <node name="::854594" nid="12671" row="3017" minCol="70426" maxCol="70426" minColSha="114533" maxColSha="126553" color="EX-dark-yellow-green">
      <drainZones/>
      <drainZonesShadow>
        <drainZoneShadow minCol="126553" maxCol="126553" />
      </drainZonesShadow>
    </node>
    <node name="::854596" nid="12660" row="3018" minCol="70427" maxCol="70427" minColSha="114534" maxColSha="126554" color="EX-dark-magenta">
      <drainZones/>
      <drainZonesShadow>
        <drainZoneShadow minCol="126554" maxCol="126554" />
      </drainZonesShadow>
    </node>
    <node name="::852708" nid="13671" row="3019" minCol="71013" maxCol="71013" minColSha="115120" maxColSha="126555" color="EX-dark-green">
      <drainZones/>
      <drainZonesShadow>
        <drainZoneShadow minCol="126555" maxCol="126555" />
      </drainZonesShadow>
    </node>
    <node name="::855980" nid="12254" row="3020" minCol="71014" maxCol="71014" minColSha="115121" maxColSha="126556" color="EX-blue-magenta">
      <drainZones/>
      <drainZonesShadow>
        <drainZoneShadow minCol="126556" maxCol="126556" />
      </drainZonesShadow>
    </node>
    <node name="::853487" nid="13353" row="3021" minCol="71772" maxCol="71772" minColSha="115879" maxColSha="126557" color="EX-yellow-green">
      <drainZones/>
      <drainZonesShadow>
        <drainZoneShadow minCol="126557" maxCol="126557" />
      </drainZonesShadow>
    </node>
    <node name="::854845" nid="12258" row="3022" minCol="72407" maxCol="72407" minColSha="116514" maxColSha="126558" color="EX-magenta">
      <drainZones/>
      <drainZonesShadow>
        <drainZoneShadow minCol="126558" maxCol="126558" />
      </drainZonesShadow>
    </node>
    <node name="::9164938" nid="12676" row="3023" minCol="73371" maxCol="73371" minColSha="117478" maxColSha="126559" color="EX-green">
      <drainZones/>
      <drainZonesShadow>
        <drainZoneShadow minCol="126559" maxCol="126559" />
      </drainZonesShadow>
    </node>
    <node name="::850668" nid="13041" row="3024" minCol="74137" maxCol="74137" minColSha="118244" maxColSha="126560" color="EX-yellow">
      <drainZones/>
      <drainZonesShadow>
        <drainZoneShadow minCol="126560" maxCol="126560" />
      </drainZonesShadow>
    </node>
    <node name="::850710" nid="13481" row="3025" minCol="74336" maxCol="74336" minColSha="118443" maxColSha="126561" color="EX-purple">
      <drainZones/>
      <drainZonesShadow>
        <drainZoneShadow minCol="126561" maxCol="126561" />
      </drainZonesShadow>
    </node>
    <node name="::854708" nid="12228" row="3026" minCol="75733" maxCol="75733" minColSha="119840" maxColSha="126562" color="EX-dark-purple">
      <drainZones/>
      <drainZonesShadow>
        <drainZoneShadow minCol="126562" maxCol="126562" />
      </drainZonesShadow>
    </node>
    <node name="::854848" nid="12229" row="3027" minCol="75734" maxCol="75734" minColSha="119841" maxColSha="126563" color="EX-dark-red">
      <drainZones/>
      <drainZonesShadow>
        <drainZoneShadow minCol="126563" maxCol="126563" />
      </drainZonesShadow>
    </node>
    <node name="::854483" nid="12696" row="3028" minCol="76038" maxCol="76038" minColSha="120145" maxColSha="126564" color="EX-pale-green">
      <drainZones/>
      <drainZonesShadow>
        <drainZoneShadow minCol="126564" maxCol="126564" />
      </drainZonesShadow>
    </node>
    <node name="::1466424" nid="10712" row="3029" minCol="76422" maxCol="76422" minColSha="120529" maxColSha="126565" color="EX-pale-blue">
      <drainZones/>
      <drainZonesShadow>
        <drainZoneShadow minCol="126565" maxCol="126565" />
      </drainZonesShadow>
    </node>
    <node name="::856639" nid="12717" row="3030" minCol="76907" maxCol="76907" minColSha="121014" maxColSha="126566" color="EX-dark-tan">
      <drainZones/>
      <drainZonesShadow>
        <drainZoneShadow minCol="126566" maxCol="126566" />
      </drainZonesShadow>
    </node>
    <node name="::1466485" nid="11394" row="3031" minCol="77218" maxCol="77218" minColSha="121325" maxColSha="126567" color="EX-pale-blue-magenta">
      <drainZones/>
      <drainZonesShadow>
        <drainZoneShadow minCol="126567" maxCol="126567" />
      </drainZonesShadow>
    </node>
    <node name="::850484" nid="14029" row="3032" minCol="79797" maxCol="79800" minColSha="159594" maxColSha="177142" color="EX-pale-yellow orange">
      <drainZones>
        <drainZone minCol="79797" maxCol="79800" />
      </drainZones>
      <drainZonesShadow>
        <drainZoneShadow minCol="159594" maxCol="159597" />
      </drainZonesShadow>
    </node>
    <node name="::851583" nid="11265" row="3033" minCol="79801" maxCol="79803" minColSha="159598" maxColSha="172179" color="EX-medium-magenta">
      <drainZones>
        <drainZone minCol="79801" maxCol="79803" />
      </drainZones>
      <drainZonesShadow>
        <drainZoneShadow minCol="159598" maxCol="159600" />
      </drainZonesShadow>
    </node>
    <node name="::852198" nid="12527" row="3034" minCol="79804" maxCol="79806" minColSha="159601" maxColSha="177164" color="EX-pale-red">
      <drainZones>
        <drainZone minCol="79804" maxCol="79806" />
      </drainZones>
      <drainZonesShadow>
        <drainZoneShadow minCol="159601" maxCol="159603" />
      </drainZonesShadow>
    </node>
    <node name="::854246" nid="14024" row="3035" minCol="79807" maxCol="79809" minColSha="159604" maxColSha="172613" color="EX-pale-cyan">
      <drainZones>
        <drainZone minCol="79807" maxCol="79809" />
      </drainZones>
      <drainZonesShadow>
        <drainZoneShadow minCol="159604" maxCol="159606" />
      </drainZonesShadow>
    </node>
    <node name="::855467" nid="10704" row="3036" minCol="79810" maxCol="79812" minColSha="159607" maxColSha="175425" color="EX-pale-yellow-green">
      <drainZones>
        <drainZone minCol="79810" maxCol="79812" />
      </drainZones>
      <drainZonesShadow>
        <drainZoneShadow minCol="159607" maxCol="159609" />
      </drainZonesShadow>
    </node>
    <node name="::4036073" nid="11862" row="3037" minCol="79813" maxCol="79814" minColSha="159610" maxColSha="162571" color="EX-pale-purple">
      <drainZones>
        <drainZone minCol="79813" maxCol="79814" />
      </drainZones>
      <drainZonesShadow>
        <drainZoneShadow minCol="159610" maxCol="159611" />
      </drainZonesShadow>
    </node>
    <node name="::850670" nid="13111" row="3038" minCol="79815" maxCol="79816" minColSha="159612" maxColSha="170035" color="EX-pale-magenta">
      <drainZones>
        <drainZone minCol="79815" maxCol="79816" />
      </drainZones>
      <drainZonesShadow>
        <drainZoneShadow minCol="159612" maxCol="159613" />
      </drainZonesShadow>
    </node>
    <node name="::850834" nid="13352" row="3039" minCol="79817" maxCol="79818" minColSha="159614" maxColSha="159758" color="EX-pale-red-orange">
      <drainZones>
        <drainZone minCol="79817" maxCol="79818" />
      </drainZones>
      <drainZonesShadow>
        <drainZoneShadow minCol="159614" maxCol="159615" />
      </drainZonesShadow>
    </node>
    <node name="::851952" nid="12097" row="3040" minCol="79819" maxCol="79820" minColSha="159616" maxColSha="170596" color="EX-blue">
      <drainZones>
        <drainZone minCol="79819" maxCol="79820" />
      </drainZones>
      <drainZonesShadow>
        <drainZoneShadow minCol="159616" maxCol="159617" />
      </drainZonesShadow>
    </node>
    <node name="::852375" nid="13338" row="3041" minCol="79821" maxCol="79822" minColSha="159618" maxColSha="159759" color="EX-orange">
      <drainZones>
        <drainZone minCol="79821" maxCol="79822" />
      </drainZones>
      <drainZonesShadow>
        <drainZoneShadow minCol="159618" maxCol="159619" />
      </drainZonesShadow>
    </node>
    <node name="::852907" nid="13364" row="3042" minCol="79823" maxCol="79824" minColSha="159620" maxColSha="159760" color="EX-dark-cyan">
      <drainZones>
        <drainZone minCol="79823" maxCol="79824" />
      </drainZones>
      <drainZonesShadow>
        <drainZoneShadow minCol="159620" maxCol="159621" />
      </drainZonesShadow>
    </node>
    <node name="::853203" nid="12244" row="3043" minCol="79825" maxCol="79826" minColSha="159622" maxColSha="177110" color="EX-red">
      <drainZones>
        <drainZone minCol="79825" maxCol="79826" />
      </drainZones>
      <drainZonesShadow>
        <drainZoneShadow minCol="159622" maxCol="159623" />
      </drainZonesShadow>
    </node>
    <node name="::853265" nid="12556" row="3044" minCol="79827" maxCol="79828" minColSha="159624" maxColSha="165018" color="EX-dark-orange">
      <drainZones>
        <drainZone minCol="79827" maxCol="79828" />
      </drainZones>
      <drainZonesShadow>
        <drainZoneShadow minCol="159624" maxCol="159625" />
      </drainZonesShadow>
    </node>
    <node name="::853308" nid="12125" row="3045" minCol="79829" maxCol="79830" minColSha="159626" maxColSha="172605" color="EX-dark-gray-purple">
      <drainZones>
        <drainZone minCol="79829" maxCol="79830" />
      </drainZones>
      <drainZonesShadow>
        <drainZoneShadow minCol="159626" maxCol="159627" />
      </drainZonesShadow>
    </node>
    <node name="::854298" nid="13367" row="3046" minCol="79831" maxCol="79832" minColSha="159628" maxColSha="159761" color="EX-cyan">
      <drainZones>
        <drainZone minCol="79831" maxCol="79832" />
      </drainZones>
      <drainZonesShadow>
        <drainZoneShadow minCol="159628" maxCol="159629" />
      </drainZonesShadow>
    </node>
    <node name="::854352" nid="11402" row="3047" minCol="79833" maxCol="79834" minColSha="159630" maxColSha="172372" color="EX-yellow-orange">
      <drainZones>
        <drainZone minCol="79833" maxCol="79834" />
      </drainZones>
      <drainZonesShadow>
        <drainZoneShadow minCol="159630" maxCol="159631" />
      </drainZonesShadow>
    </node>
    <node name="::854798" nid="13356" row="3048" minCol="79835" maxCol="79836" minColSha="159632" maxColSha="159762" color="EX-pure-blue">
      <drainZones>
        <drainZone minCol="79835" maxCol="79836" />
      </drainZones>
      <drainZonesShadow>
        <drainZoneShadow minCol="159632" maxCol="159633" />
      </drainZonesShadow>
    </node>
    <node name="::855670" nid="13377" row="3049" minCol="79837" maxCol="79838" minColSha="159634" maxColSha="159763" color="EX-dark-yellow-green">
      <drainZones>
        <drainZone minCol="79837" maxCol="79838" />
      </drainZones>
      <drainZonesShadow>
        <drainZoneShadow minCol="159634" maxCol="159635" />
      </drainZonesShadow>
    </node>
    <node name="::856548" nid="12250" row="3050" minCol="79839" maxCol="79840" minColSha="159636" maxColSha="172786" color="EX-dark-magenta">
      <drainZones>
        <drainZone minCol="79839" maxCol="79840" />
      </drainZones>
      <drainZonesShadow>
        <drainZoneShadow minCol="159636" maxCol="159637" />
      </drainZonesShadow>
    </node>
    <node name="::1466487" nid="11393" row="3051" minCol="79841" maxCol="79841" minColSha="159638" maxColSha="165788" color="EX-dark-green">
      <drainZones>
        <drainZone minCol="79841" maxCol="79841" />
      </drainZones>
      <drainZonesShadow>
        <drainZoneShadow minCol="159638" maxCol="159638" />
      </drainZonesShadow>
    </node>
    <node name="::850332" nid="11778" row="3052" minCol="79842" maxCol="79842" minColSha="159639" maxColSha="161055" color="EX-blue-magenta">
      <drainZones>
        <drainZone minCol="79842" maxCol="79842" />
      </drainZones>
      <drainZonesShadow>
        <drainZoneShadow minCol="159639" maxCol="159639" />
      </drainZonesShadow>
    </node>
    <node name="::850412" nid="11951" row="3053" minCol="79843" maxCol="79843" minColSha="159640" maxColSha="174903" color="EX-yellow-green">
      <drainZones>
        <drainZone minCol="79843" maxCol="79843" />
      </drainZones>
      <drainZonesShadow>
        <drainZoneShadow minCol="159640" maxCol="159640" />
      </drainZonesShadow>
    </node>
    <node name="::850417" nid="12013" row="3054" minCol="79844" maxCol="79844" minColSha="159641" maxColSha="159994" color="EX-magenta">
      <drainZones>
        <drainZone minCol="79844" maxCol="79844" />
      </drainZones>
      <drainZonesShadow>
        <drainZoneShadow minCol="159641" maxCol="159641" />
      </drainZonesShadow>
    </node>
    <node name="::850488" nid="14037" row="3055" minCol="79845" maxCol="79845" minColSha="159642" maxColSha="162856" color="EX-green">
      <drainZones>
        <drainZone minCol="79845" maxCol="79845" />
      </drainZones>
      <drainZonesShadow>
        <drainZoneShadow minCol="159642" maxCol="159642" />
      </drainZonesShadow>
    </node>
    <node name="::850805" nid="10672" row="3056" minCol="79846" maxCol="79846" minColSha="159643" maxColSha="168816" color="EX-yellow">
      <drainZones>
        <drainZone minCol="79846" maxCol="79846" />
      </drainZones>
      <drainZonesShadow>
        <drainZoneShadow minCol="159643" maxCol="159643" />
      </drainZonesShadow>
    </node>
    <node name="::850851" nid="10745" row="3057" minCol="79847" maxCol="79847" minColSha="159644" maxColSha="161342" color="EX-purple">
      <drainZones>
        <drainZone minCol="79847" maxCol="79847" />
      </drainZones>
      <drainZonesShadow>
        <drainZoneShadow minCol="159644" maxCol="159644" />
      </drainZonesShadow>
    </node>
    <node name="::851057" nid="11521" row="3058" minCol="79848" maxCol="79848" minColSha="159645" maxColSha="159682" color="EX-dark-purple">
      <drainZones>
        <drainZone minCol="79848" maxCol="79848" />
      </drainZones>
      <drainZonesShadow>
        <drainZoneShadow minCol="159645" maxCol="159645" />
      </drainZonesShadow>
    </node>
    <node name="::851308" nid="10847" row="3059" minCol="79849" maxCol="79849" minColSha="159646" maxColSha="176642" color="EX-dark-red">
      <drainZones>
        <drainZone minCol="79849" maxCol="79849" />
      </drainZones>
      <drainZonesShadow>
        <drainZoneShadow minCol="159646" maxCol="159646" />
      </drainZonesShadow>
    </node>
    <node name="::851395" nid="10907" row="3060" minCol="79850" maxCol="79850" minColSha="159647" maxColSha="168692" color="EX-pale-green">
      <drainZones>
        <drainZone minCol="79850" maxCol="79850" />
      </drainZones>
      <drainZonesShadow>
        <drainZoneShadow minCol="159647" maxCol="159647" />
      </drainZonesShadow>
    </node>
    <node name="::851438" nid="11445" row="3061" minCol="79851" maxCol="79851" minColSha="159648" maxColSha="165366" color="EX-pale-blue">
      <drainZones>
        <drainZone minCol="79851" maxCol="79851" />
      </drainZones>
      <drainZonesShadow>
        <drainZoneShadow minCol="159648" maxCol="159648" />
      </drainZonesShadow>
    </node>
    <node name="::851662" nid="11648" row="3062" minCol="79852" maxCol="79852" minColSha="159649" maxColSha="159683" color="EX-dark-tan">
      <drainZones>
        <drainZone minCol="79852" maxCol="79852" />
      </drainZones>
      <drainZonesShadow>
        <drainZoneShadow minCol="159649" maxCol="159649" />
      </drainZonesShadow>
    </node>
    <node name="::851722" nid="11626" row="3063" minCol="79853" maxCol="79853" minColSha="159650" maxColSha="176601" color="EX-pale-blue-magenta">
      <drainZones>
        <drainZone minCol="79853" maxCol="79853" />
      </drainZones>
      <drainZonesShadow>
        <drainZoneShadow minCol="159650" maxCol="159650" />
      </drainZonesShadow>
    </node>
    <node name="::851779" nid="11737" row="3064" minCol="79854" maxCol="79854" minColSha="159651" maxColSha="170695" color="EX-pale-yellow orange">
      <drainZones>
        <drainZone minCol="79854" maxCol="79854" />
      </drainZones>
      <drainZonesShadow>
        <drainZoneShadow minCol="159651" maxCol="159651" />
      </drainZonesShadow>
    </node>
    <node name="::851822" nid="11749" row="3065" minCol="79855" maxCol="79855" minColSha="159652" maxColSha="168142" color="EX-medium-magenta">
      <drainZones>
        <drainZone minCol="79855" maxCol="79855" />
      </drainZones>
      <drainZonesShadow>
        <drainZoneShadow minCol="159652" maxCol="159652" />
      </drainZonesShadow>
    </node>
    <node name="::851951" nid="12099" row="3066" minCol="79856" maxCol="79856" minColSha="159653" maxColSha="159845" color="EX-pale-red">
      <drainZones>
        <drainZone minCol="79856" maxCol="79856" />
      </drainZones>
      <drainZonesShadow>
        <drainZoneShadow minCol="159653" maxCol="159653" />
      </drainZonesShadow>
    </node>
    <node name="::851995" nid="11438" row="3067" minCol="79857" maxCol="79857" minColSha="159654" maxColSha="169854" color="EX-pale-cyan">
      <drainZones>
        <drainZone minCol="79857" maxCol="79857" />
      </drainZones>
      <drainZonesShadow>
        <drainZoneShadow minCol="159654" maxCol="159654" />
      </drainZonesShadow>
    </node>
    <node name="::852374" nid="12054" row="3068" minCol="79858" maxCol="79858" minColSha="159655" maxColSha="159684" color="EX-pale-yellow-green">
      <drainZones>
        <drainZone minCol="79858" maxCol="79858" />
      </drainZones>
      <drainZonesShadow>
        <drainZoneShadow minCol="159655" maxCol="159655" />
      </drainZonesShadow>
    </node>
    <node name="::852924" nid="13355" row="3069" minCol="79859" maxCol="79859" minColSha="159656" maxColSha="172234" color="EX-pale-purple">
      <drainZones>
        <drainZone minCol="79859" maxCol="79859" />
      </drainZones>
      <drainZonesShadow>
        <drainZoneShadow minCol="159656" maxCol="159656" />
      </drainZonesShadow>
    </node>
    <node name="::853074" nid="12055" row="3070" minCol="79860" maxCol="79860" minColSha="159657" maxColSha="159685" color="EX-pale-magenta">
      <drainZones>
        <drainZone minCol="79860" maxCol="79860" />
      </drainZones>
      <drainZonesShadow>
        <drainZoneShadow minCol="159657" maxCol="159657" />
      </drainZonesShadow>
    </node>
    <node name="::853171" nid="12246" row="3071" minCol="79861" maxCol="79861" minColSha="159658" maxColSha="159847" color="EX-pale-red-orange">
      <drainZones>
        <drainZone minCol="79861" maxCol="79861" />
      </drainZones>
      <drainZonesShadow>
        <drainZoneShadow minCol="159658" maxCol="159658" />
      </drainZonesShadow>
    </node>
    <node name="::853190" nid="12247" row="3072" minCol="79862" maxCol="79862" minColSha="159659" maxColSha="165414" color="EX-blue">
      <drainZones>
        <drainZone minCol="79862" maxCol="79862" />
      </drainZones>
      <drainZonesShadow>
        <drainZoneShadow minCol="159659" maxCol="159659" />
      </drainZonesShadow>
    </node>
    <node name="::853239" nid="12239" row="3073" minCol="79863" maxCol="79863" minColSha="159660" maxColSha="159848" color="EX-orange">
      <drainZones>
        <drainZone minCol="79863" maxCol="79863" />
      </drainZones>
      <drainZonesShadow>
        <drainZoneShadow minCol="159660" maxCol="159660" />
      </drainZonesShadow>
    </node>
    <node name="::853343" nid="12078" row="3074" minCol="79864" maxCol="79864" minColSha="159661" maxColSha="159686" color="EX-dark-cyan">
      <drainZones>
        <drainZone minCol="79864" maxCol="79864" />
      </drainZones>
      <drainZonesShadow>
        <drainZoneShadow minCol="159661" maxCol="159661" />
      </drainZonesShadow>
    </node>
    <node name="::853763" nid="12127" row="3075" minCol="79865" maxCol="79865" minColSha="159662" maxColSha="165074" color="EX-red">
      <drainZones>
        <drainZone minCol="79865" maxCol="79865" />
      </drainZones>
      <drainZonesShadow>
        <drainZoneShadow minCol="159662" maxCol="159662" />
      </drainZonesShadow>
    </node>
    <node name="::853852" nid="12655" row="3076" minCol="79866" maxCol="79866" minColSha="159663" maxColSha="162877" color="EX-dark-orange">
      <drainZones>
        <drainZone minCol="79866" maxCol="79866" />
      </drainZones>
      <drainZonesShadow>
        <drainZoneShadow minCol="159663" maxCol="159663" />
      </drainZonesShadow>
    </node>
    <node name="::854169" nid="12079" row="3077" minCol="79867" maxCol="79867" minColSha="159664" maxColSha="159687" color="EX-dark-gray-purple">
      <drainZones>
        <drainZone minCol="79867" maxCol="79867" />
      </drainZones>
      <drainZonesShadow>
        <drainZoneShadow minCol="159664" maxCol="159664" />
      </drainZonesShadow>
    </node>
    <node name="::854548" nid="11217" row="3078" minCol="79868" maxCol="79868" minColSha="159665" maxColSha="165313" color="EX-cyan">
      <drainZones>
        <drainZone minCol="79868" maxCol="79868" />
      </drainZones>
      <drainZonesShadow>
        <drainZoneShadow minCol="159665" maxCol="159665" />
      </drainZonesShadow>
    </node>
    <node name="::854612" nid="12664" row="3079" minCol="79869" maxCol="79869" minColSha="159666" maxColSha="164602" color="EX-yellow-orange">
      <drainZones>
        <drainZone minCol="79869" maxCol="79869" />
      </drainZones>
      <drainZonesShadow>
        <drainZoneShadow minCol="159666" maxCol="159666" />
      </drainZonesShadow>
    </node>
    <node name="::854616" nid="12068" row="3080" minCol="79870" maxCol="79870" minColSha="159667" maxColSha="159688" color="EX-pure-blue">
      <drainZones>
        <drainZone minCol="79870" maxCol="79870" />
      </drainZones>
      <drainZonesShadow>
        <drainZoneShadow minCol="159667" maxCol="159667" />
      </drainZonesShadow>
    </node>
    <node name="::854846" nid="12240" row="3081" minCol="79871" maxCol="79871" minColSha="159668" maxColSha="173565" color="EX-dark-yellow-green">
      <drainZones>
        <drainZone minCol="79871" maxCol="79871" />
      </drainZones>
      <drainZonesShadow>
        <drainZoneShadow minCol="159668" maxCol="159668" />
      </drainZonesShadow>
    </node>
    <node name="::854862" nid="12174" row="3082" minCol="79872" maxCol="79872" minColSha="159669" maxColSha="164961" color="EX-dark-magenta">
      <drainZones>
        <drainZone minCol="79872" maxCol="79872" />
      </drainZones>
      <drainZonesShadow>
        <drainZoneShadow minCol="159669" maxCol="159669" />
      </drainZonesShadow>
    </node>
    <node name="::855045" nid="10699" row="3083" minCol="79873" maxCol="79873" minColSha="159670" maxColSha="164617" color="EX-dark-green">
      <drainZones>
        <drainZone minCol="79873" maxCol="79873" />
      </drainZones>
      <drainZonesShadow>
        <drainZoneShadow minCol="159670" maxCol="159670" />
      </drainZonesShadow>
    </node>
    <node name="::855437" nid="12266" row="3084" minCol="79874" maxCol="79874" minColSha="159671" maxColSha="159849" color="EX-blue-magenta">
      <drainZones>
        <drainZone minCol="79874" maxCol="79874" />
      </drainZones>
      <drainZonesShadow>
        <drainZoneShadow minCol="159671" maxCol="159671" />
      </drainZonesShadow>
    </node>
    <node name="::855693" nid="12267" row="3085" minCol="79875" maxCol="79875" minColSha="159672" maxColSha="159850" color="EX-yellow-green">
      <drainZones>
        <drainZone minCol="79875" maxCol="79875" />
      </drainZones>
      <drainZonesShadow>
        <drainZoneShadow minCol="159672" maxCol="159672" />
      </drainZonesShadow>
    </node>
    <node name="::855754" nid="12268" row="3086" minCol="79876" maxCol="79876" minColSha="159673" maxColSha="169262" color="EX-magenta">
      <drainZones>
        <drainZone minCol="79876" maxCol="79876" />
      </drainZones>
      <drainZonesShadow>
        <drainZoneShadow minCol="159673" maxCol="159673" />
      </drainZonesShadow>
    </node>
    <node name="::856708" nid="12072" row="3087" minCol="79877" maxCol="79877" minColSha="159674" maxColSha="159689" color="EX-green">
      <drainZones>
        <drainZone minCol="79877" maxCol="79877" />
      </drainZones>
      <drainZonesShadow>
        <drainZoneShadow minCol="159674" maxCol="159674" />
      </drainZonesShadow>
    </node>
    <node name="::856883" nid="12680" row="3088" minCol="79878" maxCol="79878" minColSha="159675" maxColSha="172465" color="EX-yellow">
      <drainZones>
        <drainZone minCol="79878" maxCol="79878" />
      </drainZones>
      <drainZonesShadow>
        <drainZoneShadow minCol="159675" maxCol="159675" />
      </drainZonesShadow>
    </node>
    <node name="::851942" nid="10694" row="3089" minCol="44107" maxCol="79879" minColSha="88214" maxColSha="165168" color="EX-purple">
      <drainZones>
        <drainZone minCol="79879" maxCol="79879" />
      </drainZones>
      <drainZonesShadow>
        <drainZoneShadow minCol="126568" maxCol="126599" />
        <drainZoneShadow minCol="159676" maxCol="159690" />
      </drainZonesShadow>
    </node>
    <node name="::854883" nid="13380" row="3090" minCol="44108" maxCol="79891" minColSha="88215" maxColSha="174510" color="EX-dark-purple">
      <drainZones>
        <drainZone minCol="79880" maxCol="79891" />
      </drainZones>
      <drainZonesShadow>
        <drainZoneShadow minCol="126600" maxCol="126617" />
        <drainZoneShadow minCol="159691" maxCol="159702" />
      </drainZonesShadow>
    </node>
    <node name="::856011" nid="11804" row="3091" minCol="44109" maxCol="79916" minColSha="88216" maxColSha="175562" color="EX-dark-red">
      <drainZones>
        <drainZone minCol="79892" maxCol="79916" />
      </drainZones>
      <drainZonesShadow>
        <drainZoneShadow minCol="126618" maxCol="126642" />
        <drainZoneShadow minCol="159703" maxCol="159727" />
      </drainZonesShadow>
    </node>
    <node name="::852744" nid="10922" row="3092" minCol="44110" maxCol="79927" minColSha="88217" maxColSha="175971" color="EX-pale-green">
      <drainZones>
        <drainZone minCol="79917" maxCol="79927" />
      </drainZones>
      <drainZonesShadow>
        <drainZoneShadow minCol="126643" maxCol="126670" />
        <drainZoneShadow minCol="159728" maxCol="159738" />
      </drainZonesShadow>
    </node>
    <node name="::853976" nid="11384" row="3093" minCol="44111" maxCol="79933" minColSha="88218" maxColSha="173796" color="EX-pale-blue">
      <drainZones>
        <drainZone minCol="79928" maxCol="79933" />
      </drainZones>
      <drainZonesShadow>
        <drainZoneShadow minCol="126671" maxCol="126679" />
        <drainZoneShadow minCol="159739" maxCol="159744" />
      </drainZonesShadow>
    </node>
    <node name="::856309" nid="11829" row="3094" minCol="44112" maxCol="79937" minColSha="88219" maxColSha="174699" color="EX-dark-tan">
      <drainZones>
        <drainZone minCol="79934" maxCol="79937" />
      </drainZones>
      <drainZonesShadow>
        <drainZoneShadow minCol="126680" maxCol="126686" />
        <drainZoneShadow minCol="159745" maxCol="159748" />
      </drainZonesShadow>
    </node>
    <node name="::850581" nid="12700" row="3095" minCol="44113" maxCol="79939" minColSha="88220" maxColSha="171246" color="EX-pale-blue-magenta">
      <drainZones>
        <drainZone minCol="79938" maxCol="79939" />
      </drainZones>
      <drainZonesShadow>
        <drainZoneShadow minCol="126687" maxCol="126689" />
        <drainZoneShadow minCol="159749" maxCol="159750" />
      </drainZonesShadow>
    </node>
    <node name="::851911" nid="12298" row="3096" minCol="44114" maxCol="79942" minColSha="88221" maxColSha="170172" color="EX-pale-yellow orange">
      <drainZones>
        <drainZone minCol="79940" maxCol="79942" />
      </drainZones>
      <drainZonesShadow>
        <drainZoneShadow minCol="126690" maxCol="126695" />
        <drainZoneShadow minCol="159751" maxCol="159753" />
      </drainZonesShadow>
    </node>
    <node name="::852394" nid="14030" row="3097" minCol="44115" maxCol="79946" minColSha="88222" maxColSha="176434" color="EX-medium-magenta">
      <drainZones>
        <drainZone minCol="79943" maxCol="79946" />
      </drainZones>
      <drainZonesShadow>
        <drainZoneShadow minCol="126696" maxCol="126700" />
        <drainZoneShadow minCol="159754" maxCol="159757" />
      </drainZonesShadow>
    </node>
    <node name="::850643" nid="13869" row="3098" minCol="44117" maxCol="79948" minColSha="88224" maxColSha="169708" color="EX-pale-red">
      <drainZones>
        <drainZone minCol="79947" maxCol="79948" />
      </drainZones>
      <drainZonesShadow>
        <drainZoneShadow minCol="126701" maxCol="126734" />
        <drainZoneShadow minCol="159758" maxCol="159765" />
      </drainZonesShadow>
    </node>
    <node name="::850603" nid="13202" row="3099" minCol="44120" maxCol="79950" minColSha="88227" maxColSha="173186" color="EX-pale-cyan">
      <drainZones>
        <drainZone minCol="79949" maxCol="79950" />
      </drainZones>
      <drainZonesShadow>
        <drainZoneShadow minCol="126735" maxCol="126741" />
        <drainZoneShadow minCol="159766" maxCol="159767" />
      </drainZonesShadow>
    </node>
    <node name="::855392" nid="11894" row="3100" minCol="44121" maxCol="79952" minColSha="88228" maxColSha="167692" color="EX-pale-yellow-green">
      <drainZones>
        <drainZone minCol="79951" maxCol="79952" />
      </drainZones>
      <drainZonesShadow>
        <drainZoneShadow minCol="126742" maxCol="126746" />
        <drainZoneShadow minCol="159768" maxCol="159769" />
      </drainZonesShadow>
    </node>
    <node name="::854700" nid="13005" row="3101" minCol="44123" maxCol="79970" minColSha="88230" maxColSha="176765" color="EX-pale-purple">
      <drainZones>
        <drainZone minCol="79953" maxCol="79970" />
      </drainZones>
      <drainZonesShadow>
        <drainZoneShadow minCol="126747" maxCol="126766" />
        <drainZoneShadow minCol="159770" maxCol="159787" />
      </drainZonesShadow>
    </node>
    <node name="::852380" nid="12050" row="3102" minCol="44124" maxCol="79978" minColSha="88231" maxColSha="172744" color="EX-pale-magenta">
      <drainZones>
        <drainZone minCol="79971" maxCol="79978" />
      </drainZones>
      <drainZonesShadow>
        <drainZoneShadow minCol="126767" maxCol="126777" />
        <drainZoneShadow minCol="159788" maxCol="159795" />
      </drainZonesShadow>
    </node>
    <node name="::853586" nid="11432" row="3103" minCol="44125" maxCol="79980" minColSha="88232" maxColSha="171668" color="EX-pale-red-orange">
      <drainZones>
        <drainZone minCol="79979" maxCol="79980" />
      </drainZones>
      <drainZonesShadow>
        <drainZoneShadow minCol="126778" maxCol="126784" />
        <drainZoneShadow minCol="159796" maxCol="159797" />
      </drainZonesShadow>
    </node>
    <node name="::855549" nid="12304" row="3104" minCol="44128" maxCol="80000" minColSha="88235" maxColSha="176941" color="EX-blue">
      <drainZones>
        <drainZone minCol="79981" maxCol="80000" />
      </drainZones>
      <drainZonesShadow>
        <drainZoneShadow minCol="126785" maxCol="126799" />
        <drainZoneShadow minCol="159798" maxCol="159817" />
      </drainZonesShadow>
    </node>
    <node name="::852577" nid="12583" row="3105" minCol="44130" maxCol="80026" minColSha="88237" maxColSha="175551" color="EX-orange">
      <drainZones>
        <drainZone minCol="80001" maxCol="80026" />
      </drainZones>
      <drainZonesShadow>
        <drainZoneShadow minCol="126800" maxCol="126820" />
        <drainZoneShadow minCol="159818" maxCol="159843" />
      </drainZonesShadow>
    </node>
    <node name="::850944" nid="13468" row="3106" minCol="44135" maxCol="80027" minColSha="88242" maxColSha="175673" color="EX-dark-cyan">
      <drainZones>
        <drainZone minCol="80027" maxCol="80027" />
      </drainZones>
      <drainZonesShadow>
        <drainZoneShadow minCol="126821" maxCol="126826" />
        <drainZoneShadow minCol="159844" maxCol="159844" />
      </drainZonesShadow>
    </node>
    <node name="::854279" nid="11767" row="3107" minCol="44136" maxCol="80028" minColSha="88243" maxColSha="165816" color="EX-red">
      <drainZones>
        <drainZone minCol="80028" maxCol="80028" />
      </drainZones>
      <drainZonesShadow>
        <drainZoneShadow minCol="126827" maxCol="126838" />
        <drainZoneShadow minCol="159845" maxCol="159846" />
      </drainZonesShadow>
    </node>
    <node name="::853640" nid="13997" row="3108" minCol="44137" maxCol="79875" minColSha="88244" maxColSha="159850" color="EX-dark-orange">
      <drainZones/>
      <drainZonesShadow>
        <drainZoneShadow minCol="126839" maxCol="126851" />
        <drainZoneShadow minCol="159847" maxCol="159850" />
      </drainZonesShadow>
    </node>
    <node name="::852423" nid="13171" row="3109" minCol="44138" maxCol="80041" minColSha="88245" maxColSha="177016" color="EX-dark-gray-purple">
      <drainZones>
        <drainZone minCol="80029" maxCol="80041" />
      </drainZones>
      <drainZonesShadow>
        <drainZoneShadow minCol="126852" maxCol="126879" />
        <drainZoneShadow minCol="159851" maxCol="159863" />
      </drainZonesShadow>
    </node>
    <node name="::855500" nid="10707" row="3110" minCol="44139" maxCol="80050" minColSha="88246" maxColSha="176010" color="EX-cyan">
      <drainZones>
        <drainZone minCol="80042" maxCol="80050" />
      </drainZones>
      <drainZonesShadow>
        <drainZoneShadow minCol="126880" maxCol="126885" />
        <drainZoneShadow minCol="159864" maxCol="159872" />
      </drainZonesShadow>
    </node>
    <node name="::852465" nid="10718" row="3111" minCol="44140" maxCol="80057" minColSha="88247" maxColSha="176011" color="EX-yellow-orange">
      <drainZones>
        <drainZone minCol="80051" maxCol="80057" />
      </drainZones>
      <drainZonesShadow>
        <drainZoneShadow minCol="126886" maxCol="126891" />
        <drainZoneShadow minCol="159873" maxCol="159880" />
      </drainZonesShadow>
    </node>
    <node name="::852918" nid="10720" row="3112" minCol="44141" maxCol="80062" minColSha="88248" maxColSha="176012" color="EX-pure-blue">
      <drainZones>
        <drainZone minCol="80058" maxCol="80062" />
      </drainZones>
      <drainZonesShadow>
        <drainZoneShadow minCol="126892" maxCol="126897" />
        <drainZoneShadow minCol="159881" maxCol="159887" />
      </drainZonesShadow>
    </node>
    <node name="::852560" nid="10722" row="3113" minCol="44142" maxCol="80066" minColSha="88249" maxColSha="176013" color="EX-dark-yellow-green">
      <drainZones>
        <drainZone minCol="80063" maxCol="80066" />
      </drainZones>
      <drainZonesShadow>
        <drainZoneShadow minCol="126898" maxCol="126902" />
        <drainZoneShadow minCol="159888" maxCol="159894" />
      </drainZonesShadow>
    </node>
    <node name="::855012" nid="13362" row="3114" minCol="44145" maxCol="80090" minColSha="88252" maxColSha="175621" color="EX-dark-magenta">
      <drainZones>
        <drainZone minCol="80067" maxCol="80090" />
      </drainZones>
      <drainZonesShadow>
        <drainZoneShadow minCol="126903" maxCol="126924" />
        <drainZoneShadow minCol="159895" maxCol="159918" />
      </drainZonesShadow>
    </node>
    <node name="::850543" nid="12616" row="3115" minCol="44146" maxCol="80111" minColSha="88253" maxColSha="175622" color="EX-dark-green">
      <drainZones>
        <drainZone minCol="80091" maxCol="80111" />
      </drainZones>
      <drainZonesShadow>
        <drainZoneShadow minCol="126925" maxCol="126946" />
        <drainZoneShadow minCol="159919" maxCol="159939" />
      </drainZonesShadow>
    </node>
    <node name="::855505" nid="11050" row="3116" minCol="44148" maxCol="80118" minColSha="88255" maxColSha="175434" color="EX-blue-magenta">
      <drainZones>
        <drainZone minCol="80112" maxCol="80118" />
      </drainZones>
      <drainZonesShadow>
        <drainZoneShadow minCol="126947" maxCol="126974" />
        <drainZoneShadow minCol="159940" maxCol="159947" />
      </drainZonesShadow>
    </node>
    <node name="::852172" nid="11940" row="3117" minCol="44149" maxCol="80132" minColSha="88256" maxColSha="176414" color="EX-yellow-green">
      <drainZones>
        <drainZone minCol="80119" maxCol="80132" />
      </drainZones>
      <drainZonesShadow>
        <drainZoneShadow minCol="126975" maxCol="126983" />
        <drainZoneShadow minCol="159948" maxCol="159961" />
      </drainZonesShadow>
    </node>
    <node name="::851975" nid="10661" row="3118" minCol="44150" maxCol="80142" minColSha="88257" maxColSha="176750" color="EX-magenta">
      <drainZones>
        <drainZone minCol="80133" maxCol="80142" />
      </drainZones>
      <drainZonesShadow>
        <drainZoneShadow minCol="126984" maxCol="126993" />
        <drainZoneShadow minCol="159962" maxCol="159971" />
      </drainZonesShadow>
    </node>
    <node name="::852578" nid="11948" row="3119" minCol="44151" maxCol="80145" minColSha="88258" maxColSha="167291" color="EX-green">
      <drainZones>
        <drainZone minCol="80143" maxCol="80145" />
      </drainZones>
      <drainZonesShadow>
        <drainZoneShadow minCol="126994" maxCol="127008" />
        <drainZoneShadow minCol="159972" maxCol="159975" />
      </drainZonesShadow>
    </node>
    <node name="::851882" nid="11868" row="3120" minCol="44152" maxCol="80156" minColSha="88259" maxColSha="177157" color="EX-yellow">
      <drainZones>
        <drainZone minCol="80146" maxCol="80156" />
      </drainZones>
      <drainZonesShadow>
        <drainZoneShadow minCol="127009" maxCol="127013" />
        <drainZoneShadow minCol="159976" maxCol="159986" />
      </drainZonesShadow>
    </node>
    <node name="::852190" nid="12895" row="3121" minCol="44153" maxCol="80161" minColSha="88260" maxColSha="165919" color="EX-purple">
      <drainZones>
        <drainZone minCol="80157" maxCol="80161" />
      </drainZones>
      <drainZonesShadow>
        <drainZoneShadow minCol="127014" maxCol="127022" />
        <drainZoneShadow minCol="159987" maxCol="159992" />
      </drainZonesShadow>
    </node>
    <node name="::854339" nid="11029" row="3122" minCol="44158" maxCol="80162" minColSha="88265" maxColSha="175731" color="EX-dark-purple">
      <drainZones>
        <drainZone minCol="80162" maxCol="80162" />
      </drainZones>
      <drainZonesShadow>
        <drainZoneShadow minCol="127023" maxCol="127035" />
        <drainZoneShadow minCol="159993" maxCol="159993" />
      </drainZonesShadow>
    </node>
    <node name="::851545" nid="12015" row="3123" minCol="44161" maxCol="80184" minColSha="88268" maxColSha="176957" color="EX-dark-red">
      <drainZones>
        <drainZone minCol="80163" maxCol="80184" />
      </drainZones>
      <drainZonesShadow>
        <drainZoneShadow minCol="127036" maxCol="127059" />
        <drainZoneShadow minCol="159994" maxCol="160017" />
      </drainZonesShadow>
    </node>
    <node name="::853840" nid="11715" row="3124" minCol="44167" maxCol="80203" minColSha="88274" maxColSha="176140" color="EX-pale-green">
      <drainZones>
        <drainZone minCol="80185" maxCol="80203" />
      </drainZones>
      <drainZonesShadow>
        <drainZoneShadow minCol="127060" maxCol="127084" />
        <drainZoneShadow minCol="160018" maxCol="160036" />
      </drainZonesShadow>
    </node>
    <node name="::853936" nid="12949" row="3125" minCol="44168" maxCol="80214" minColSha="88275" maxColSha="173830" color="EX-pale-blue">
      <drainZones>
        <drainZone minCol="80204" maxCol="80214" />
      </drainZones>
      <drainZonesShadow>
        <drainZoneShadow minCol="127085" maxCol="127103" />
        <drainZoneShadow minCol="160037" maxCol="160048" />
      </drainZonesShadow>
    </node>
    <node name="::854663" nid="12100" row="3126" minCol="44169" maxCol="80228" minColSha="88276" maxColSha="173241" color="EX-dark-tan">
      <drainZones>
        <drainZone minCol="80215" maxCol="80228" />
      </drainZones>
      <drainZonesShadow>
        <drainZoneShadow minCol="127104" maxCol="127116" />
        <drainZoneShadow minCol="160049" maxCol="160064" />
      </drainZonesShadow>
    </node>
    <node name="::852071" nid="13450" row="3127" minCol="44170" maxCol="80236" minColSha="88277" maxColSha="176335" color="EX-pale-blue-magenta">
      <drainZones>
        <drainZone minCol="80229" maxCol="80236" />
      </drainZones>
      <drainZonesShadow>
        <drainZoneShadow minCol="127117" maxCol="127126" />
        <drainZoneShadow minCol="160065" maxCol="160075" />
      </drainZonesShadow>
    </node>
    <node name="::853478" nid="10921" row="3128" minCol="44171" maxCol="80251" minColSha="88278" maxColSha="175940" color="EX-pale-yellow orange">
      <drainZones>
        <drainZone minCol="80237" maxCol="80251" />
      </drainZones>
      <drainZonesShadow>
        <drainZoneShadow minCol="127127" maxCol="127155" />
        <drainZoneShadow minCol="160076" maxCol="160091" />
      </drainZonesShadow>
    </node>
    <node name="::854667" nid="10726" row="3129" minCol="44172" maxCol="80258" minColSha="88279" maxColSha="177089" color="EX-medium-magenta">
      <drainZones>
        <drainZone minCol="80252" maxCol="80258" />
      </drainZones>
      <drainZonesShadow>
        <drainZoneShadow minCol="127156" maxCol="127161" />
        <drainZoneShadow minCol="160092" maxCol="160098" />
      </drainZonesShadow>
    </node>
    <node name="::856562" nid="12415" row="3130" minCol="44173" maxCol="80264" minColSha="88280" maxColSha="177061" color="EX-pale-red">
      <drainZones>
        <drainZone minCol="80259" maxCol="80264" />
      </drainZones>
      <drainZonesShadow>
        <drainZoneShadow minCol="127162" maxCol="127166" />
        <drainZoneShadow minCol="160099" maxCol="160104" />
      </drainZonesShadow>
    </node>
    <node name="::856768" nid="11494" row="3131" minCol="44174" maxCol="80266" minColSha="88281" maxColSha="177062" color="EX-pale-cyan">
      <drainZones>
        <drainZone minCol="80265" maxCol="80266" />
      </drainZones>
      <drainZonesShadow>
        <drainZoneShadow minCol="127167" maxCol="127168" />
        <drainZoneShadow minCol="160105" maxCol="160108" />
      </drainZonesShadow>
    </node>
    <node name="::854647" nid="11840" row="3132" minCol="44175" maxCol="80278" minColSha="88282" maxColSha="173797" color="EX-pale-yellow-green">
      <drainZones>
        <drainZone minCol="80267" maxCol="80278" />
      </drainZones>
      <drainZonesShadow>
        <drainZoneShadow minCol="127169" maxCol="127205" />
        <drainZoneShadow minCol="160109" maxCol="160120" />
      </drainZonesShadow>
    </node>
    <node name="::853157" nid="11843" row="3133" minCol="44176" maxCol="80297" minColSha="88283" maxColSha="175132" color="EX-pale-purple">
      <drainZones>
        <drainZone minCol="80279" maxCol="80297" />
      </drainZones>
      <drainZonesShadow>
        <drainZoneShadow minCol="127206" maxCol="127227" />
        <drainZoneShadow minCol="160121" maxCol="160139" />
      </drainZonesShadow>
    </node>
    <node name="::854372" nid="11842" row="3134" minCol="44177" maxCol="80304" minColSha="88284" maxColSha="174954" color="EX-pale-magenta">
      <drainZones>
        <drainZone minCol="80298" maxCol="80304" />
      </drainZones>
      <drainZonesShadow>
        <drainZoneShadow minCol="127228" maxCol="127252" />
        <drainZoneShadow minCol="160140" maxCol="160146" />
      </drainZonesShadow>
    </node>
    <node name="::855625" nid="11838" row="3135" minCol="44178" maxCol="80311" minColSha="88285" maxColSha="176640" color="EX-pale-red-orange">
      <drainZones>
        <drainZone minCol="80305" maxCol="80311" />
      </drainZones>
      <drainZonesShadow>
        <drainZoneShadow minCol="127253" maxCol="127267" />
        <drainZoneShadow minCol="160147" maxCol="160153" />
      </drainZonesShadow>
    </node>
    <node name="::856343" nid="11594" row="3136" minCol="44179" maxCol="80329" minColSha="88286" maxColSha="176982" color="EX-blue">
      <drainZones>
        <drainZone minCol="80312" maxCol="80329" />
      </drainZones>
      <drainZonesShadow>
        <drainZoneShadow minCol="127268" maxCol="127294" />
        <drainZoneShadow minCol="160154" maxCol="160171" />
      </drainZonesShadow>
    </node>
    <node name="::852023" nid="11129" row="3137" minCol="44180" maxCol="80351" minColSha="88287" maxColSha="176623" color="EX-orange">
      <drainZones>
        <drainZone minCol="80330" maxCol="80351" />
      </drainZones>
      <drainZonesShadow>
        <drainZoneShadow minCol="127295" maxCol="127311" />
        <drainZoneShadow minCol="160172" maxCol="160197" />
      </drainZonesShadow>
    </node>
    <node name="::852385" nid="12103" row="3138" minCol="44184" maxCol="80378" minColSha="88291" maxColSha="177090" color="EX-dark-cyan">
      <drainZones>
        <drainZone minCol="80352" maxCol="80378" />
      </drainZones>
      <drainZonesShadow>
        <drainZoneShadow minCol="127312" maxCol="127334" />
        <drainZoneShadow minCol="160198" maxCol="160225" />
      </drainZonesShadow>
    </node>
    <node name="::853811" nid="12901" row="3139" minCol="44185" maxCol="80395" minColSha="88292" maxColSha="176552" color="EX-red">
      <drainZones>
        <drainZone minCol="80379" maxCol="80395" />
      </drainZones>
      <drainZonesShadow>
        <drainZoneShadow minCol="127335" maxCol="127368" />
        <drainZoneShadow minCol="160226" maxCol="160242" />
      </drainZonesShadow>
    </node>
    <node name="::850950" nid="11585" row="3140" minCol="44186" maxCol="80419" minColSha="88293" maxColSha="175575" color="EX-dark-orange">
      <drainZones>
        <drainZone minCol="80396" maxCol="80419" />
      </drainZones>
      <drainZonesShadow>
        <drainZoneShadow minCol="127369" maxCol="127389" />
        <drainZoneShadow minCol="160243" maxCol="160266" />
      </drainZonesShadow>
    </node>
    <node name="::855459" nid="11912" row="3141" minCol="44187" maxCol="80433" minColSha="88294" maxColSha="176322" color="EX-dark-gray-purple">
      <drainZones>
        <drainZone minCol="80420" maxCol="80433" />
      </drainZones>
      <drainZonesShadow>
        <drainZoneShadow minCol="127390" maxCol="127410" />
        <drainZoneShadow minCol="160267" maxCol="160280" />
      </drainZonesShadow>
    </node>
    <node name="::855460" nid="13384" row="3142" minCol="44188" maxCol="80448" minColSha="88295" maxColSha="175608" color="EX-cyan">
      <drainZones>
        <drainZone minCol="80434" maxCol="80448" />
      </drainZones>
      <drainZonesShadow>
        <drainZoneShadow minCol="127411" maxCol="127424" />
        <drainZoneShadow minCol="160281" maxCol="160295" />
      </drainZonesShadow>
    </node>
    <node name="::855243" nid="11119" row="3143" minCol="44191" maxCol="80463" minColSha="88298" maxColSha="177124" color="EX-yellow-orange">
      <drainZones>
        <drainZone minCol="80449" maxCol="80463" />
      </drainZones>
      <drainZonesShadow>
        <drainZoneShadow minCol="127425" maxCol="127441" />
        <drainZoneShadow minCol="160296" maxCol="160310" />
      </drainZonesShadow>
    </node>
    <node name="::853195" nid="12971" row="3144" minCol="44192" maxCol="80468" minColSha="88299" maxColSha="167810" color="EX-pure-blue">
      <drainZones>
        <drainZone minCol="80464" maxCol="80468" />
      </drainZones>
      <drainZonesShadow>
        <drainZoneShadow minCol="127442" maxCol="127461" />
        <drainZoneShadow minCol="160311" maxCol="160315" />
      </drainZonesShadow>
    </node>
    <node name="::854131" nid="12992" row="3145" minCol="44193" maxCol="80472" minColSha="88300" maxColSha="175693" color="EX-dark-yellow-green">
      <drainZones>
        <drainZone minCol="80469" maxCol="80472" />
      </drainZones>
      <drainZonesShadow>
        <drainZoneShadow minCol="127462" maxCol="127472" />
        <drainZoneShadow minCol="160316" maxCol="160319" />
      </drainZonesShadow>
    </node>
    <node name="::851098" nid="13030" row="3146" minCol="44194" maxCol="80474" minColSha="88301" maxColSha="174792" color="EX-dark-magenta">
      <drainZones>
        <drainZone minCol="80473" maxCol="80474" />
      </drainZones>
      <drainZonesShadow>
        <drainZoneShadow minCol="127473" maxCol="127479" />
        <drainZoneShadow minCol="160320" maxCol="160322" />
      </drainZonesShadow>
    </node>
    <node name="::856814" nid="11405" row="3147" minCol="44196" maxCol="80484" minColSha="88303" maxColSha="174869" color="EX-dark-green">
      <drainZones>
        <drainZone minCol="80475" maxCol="80484" />
      </drainZones>
      <drainZonesShadow>
        <drainZoneShadow minCol="127480" maxCol="127492" />
        <drainZoneShadow minCol="160323" maxCol="160332" />
      </drainZonesShadow>
    </node>
    <node name="::852638" nid="11249" row="3148" minCol="44197" maxCol="80488" minColSha="88304" maxColSha="173172" color="EX-blue-magenta">
      <drainZones>
        <drainZone minCol="80485" maxCol="80488" />
      </drainZones>
      <drainZonesShadow>
        <drainZoneShadow minCol="127493" maxCol="127499" />
        <drainZoneShadow minCol="160333" maxCol="160336" />
      </drainZonesShadow>
    </node>
    <node name="::852925" nid="12444" row="3149" minCol="44198" maxCol="80497" minColSha="88305" maxColSha="172823" color="EX-yellow-green">
      <drainZones>
        <drainZone minCol="80489" maxCol="80497" />
      </drainZones>
      <drainZonesShadow>
        <drainZoneShadow minCol="127500" maxCol="127520" />
        <drainZoneShadow minCol="160337" maxCol="160345" />
      </drainZonesShadow>
    </node>
    <node name="::855333" nid="13755" row="3150" minCol="44207" maxCol="80498" minColSha="88314" maxColSha="171073" color="EX-magenta">
      <drainZones>
        <drainZone minCol="80498" maxCol="80498" />
      </drainZones>
      <drainZonesShadow>
        <drainZoneShadow minCol="127521" maxCol="127521" />
        <drainZoneShadow minCol="160346" maxCol="160346" />
      </drainZonesShadow>
    </node>
    <node name="::851781" nid="10995" row="3151" minCol="44214" maxCol="80512" minColSha="88321" maxColSha="176759" color="EX-green">
      <drainZones>
        <drainZone minCol="80499" maxCol="80512" />
      </drainZones>
      <drainZonesShadow>
        <drainZoneShadow minCol="127522" maxCol="127535" />
        <drainZoneShadow minCol="160347" maxCol="160360" />
      </drainZonesShadow>
    </node>
    <node name="::851240" nid="11427" row="3152" minCol="44215" maxCol="80517" minColSha="88322" maxColSha="176930" color="EX-yellow">
      <drainZones>
        <drainZone minCol="80513" maxCol="80517" />
      </drainZones>
      <drainZonesShadow>
        <drainZoneShadow minCol="127536" maxCol="127553" />
        <drainZoneShadow minCol="160361" maxCol="160365" />
      </drainZonesShadow>
    </node>
    <node name="::855593" nid="13939" row="3153" minCol="44217" maxCol="80523" minColSha="88324" maxColSha="176908" color="EX-purple">
      <drainZones>
        <drainZone minCol="80518" maxCol="80523" />
      </drainZones>
      <drainZonesShadow>
        <drainZoneShadow minCol="127554" maxCol="127568" />
        <drainZoneShadow minCol="160366" maxCol="160371" />
      </drainZonesShadow>
    </node>
    <node name="::851265" nid="12761" row="3154" minCol="44222" maxCol="80531" minColSha="88329" maxColSha="176797" color="EX-dark-purple">
      <drainZones>
        <drainZone minCol="80524" maxCol="80531" />
      </drainZones>
      <drainZonesShadow>
        <drainZoneShadow minCol="127569" maxCol="127578" />
        <drainZoneShadow minCol="160372" maxCol="160379" />
      </drainZonesShadow>
    </node>
    <node name="::853198" nid="12748" row="3155" minCol="44223" maxCol="80542" minColSha="88330" maxColSha="176578" color="EX-dark-red">
      <drainZones>
        <drainZone minCol="80532" maxCol="80542" />
      </drainZones>
      <drainZonesShadow>
        <drainZoneShadow minCol="127579" maxCol="127607" />
        <drainZoneShadow minCol="160380" maxCol="160390" />
      </drainZonesShadow>
    </node>
    <node name="::851521" nid="10686" row="3156" minCol="44224" maxCol="80543" minColSha="88331" maxColSha="166493" color="EX-pale-green">
      <drainZones>
        <drainZone minCol="80543" maxCol="80543" />
      </drainZones>
      <drainZonesShadow>
        <drainZoneShadow minCol="127608" maxCol="127636" />
        <drainZoneShadow minCol="160391" maxCol="160391" />
      </drainZonesShadow>
    </node>
    <node name="::851424" nid="13386" row="3157" minCol="44250" maxCol="80573" minColSha="88357" maxColSha="176373" color="EX-pale-blue">
      <drainZones>
        <drainZone minCol="80544" maxCol="80573" />
      </drainZones>
      <drainZonesShadow>
        <drainZoneShadow minCol="127637" maxCol="127662" />
        <drainZoneShadow minCol="160392" maxCol="160422" />
      </drainZonesShadow>
    </node>
    <node name="::854664" nid="13292" row="3158" minCol="44251" maxCol="80590" minColSha="88358" maxColSha="177101" color="EX-dark-tan">
      <drainZones>
        <drainZone minCol="80574" maxCol="80590" />
      </drainZones>
      <drainZonesShadow>
        <drainZoneShadow minCol="127663" maxCol="127697" />
        <drainZoneShadow minCol="160423" maxCol="160439" />
      </drainZonesShadow>
    </node>
    <node name="::852564" nid="12367" row="3159" minCol="44252" maxCol="80617" minColSha="88359" maxColSha="177143" color="EX-pale-blue-magenta">
      <drainZones>
        <drainZone minCol="80591" maxCol="80617" />
      </drainZones>
      <drainZonesShadow>
        <drainZoneShadow minCol="127698" maxCol="127720" />
        <drainZoneShadow minCol="160440" maxCol="160466" />
      </drainZonesShadow>
    </node>
    <node name="::856129" nid="11312" row="3160" minCol="44253" maxCol="80641" minColSha="88360" maxColSha="176747" color="EX-pale-yellow orange">
      <drainZones>
        <drainZone minCol="80618" maxCol="80641" />
      </drainZones>
      <drainZonesShadow>
        <drainZoneShadow minCol="127721" maxCol="127744" />
        <drainZoneShadow minCol="160467" maxCol="160492" />
      </drainZonesShadow>
    </node>
    <node name="::856799" nid="13269" row="3161" minCol="44254" maxCol="80661" minColSha="88361" maxColSha="175329" color="EX-medium-magenta">
      <drainZones>
        <drainZone minCol="80642" maxCol="80661" />
      </drainZones>
      <drainZonesShadow>
        <drainZoneShadow minCol="127745" maxCol="127773" />
        <drainZoneShadow minCol="160493" maxCol="160513" />
      </drainZonesShadow>
    </node>
    <node name="::852039" nid="12038" row="3162" minCol="44255" maxCol="80667" minColSha="88362" maxColSha="176374" color="EX-pale-red">
      <drainZones>
        <drainZone minCol="80662" maxCol="80667" />
      </drainZones>
      <drainZonesShadow>
        <drainZoneShadow minCol="127774" maxCol="127816" />
        <drainZoneShadow minCol="160514" maxCol="160519" />
      </drainZonesShadow>
    </node>
    <node name="::854324" nid="12916" row="3163" minCol="44256" maxCol="80682" minColSha="88363" maxColSha="176987" color="EX-pale-cyan">
      <drainZones>
        <drainZone minCol="80668" maxCol="80682" />
      </drainZones>
      <drainZonesShadow>
        <drainZoneShadow minCol="127817" maxCol="127850" />
        <drainZoneShadow minCol="160520" maxCol="160534" />
      </drainZonesShadow>
    </node>
    <node name="::855094" nid="11999" row="3164" minCol="44257" maxCol="80696" minColSha="88364" maxColSha="176835" color="EX-pale-yellow-green">
      <drainZones>
        <drainZone minCol="80683" maxCol="80696" />
      </drainZones>
      <drainZonesShadow>
        <drainZoneShadow minCol="127851" maxCol="127885" />
        <drainZoneShadow minCol="160535" maxCol="160548" />
      </drainZonesShadow>
    </node>
    <node name="::855473" nid="11976" row="3165" minCol="44258" maxCol="80708" minColSha="88365" maxColSha="172264" color="EX-pale-purple">
      <drainZones>
        <drainZone minCol="80697" maxCol="80708" />
      </drainZones>
      <drainZonesShadow>
        <drainZoneShadow minCol="127886" maxCol="127922" />
        <drainZoneShadow minCol="160549" maxCol="160560" />
      </drainZonesShadow>
    </node>
    <node name="::853301" nid="12839" row="3166" minCol="44259" maxCol="80718" minColSha="88366" maxColSha="173816" color="EX-pale-magenta">
      <drainZones>
        <drainZone minCol="80709" maxCol="80718" />
      </drainZones>
      <drainZonesShadow>
        <drainZoneShadow minCol="127923" maxCol="127960" />
        <drainZoneShadow minCol="160561" maxCol="160570" />
      </drainZonesShadow>
    </node>
    <node name="::854309" nid="11827" row="3167" minCol="44260" maxCol="80731" minColSha="88367" maxColSha="167239" color="EX-pale-red-orange">
      <drainZones>
        <drainZone minCol="80719" maxCol="80731" />
      </drainZones>
      <drainZonesShadow>
        <drainZoneShadow minCol="127961" maxCol="127995" />
        <drainZoneShadow minCol="160571" maxCol="160583" />
      </drainZonesShadow>
    </node>
    <node name="::855750" nid="12200" row="3168" minCol="44261" maxCol="80740" minColSha="88368" maxColSha="176061" color="EX-blue">
      <drainZones>
        <drainZone minCol="80732" maxCol="80740" />
      </drainZones>
      <drainZonesShadow>
        <drainZoneShadow minCol="127996" maxCol="128034" />
        <drainZoneShadow minCol="160584" maxCol="160592" />
      </drainZonesShadow>
    </node>
    <node name="::852512" nid="10935" row="3169" minCol="44262" maxCol="80754" minColSha="88369" maxColSha="176378" color="EX-orange">
      <drainZones>
        <drainZone minCol="80741" maxCol="80754" />
      </drainZones>
      <drainZonesShadow>
        <drainZoneShadow minCol="128035" maxCol="128067" />
        <drainZoneShadow minCol="160593" maxCol="160606" />
      </drainZonesShadow>
    </node>
    <node name="::856613" nid="10963" row="3170" minCol="44263" maxCol="80771" minColSha="88370" maxColSha="176821" color="EX-dark-cyan">
      <drainZones>
        <drainZone minCol="80755" maxCol="80771" />
      </drainZones>
      <drainZonesShadow>
        <drainZoneShadow minCol="128068" maxCol="128097" />
        <drainZoneShadow minCol="160607" maxCol="160623" />
      </drainZonesShadow>
    </node>
    <node name="::851475" nid="13810" row="3171" minCol="44264" maxCol="80783" minColSha="88371" maxColSha="176900" color="EX-red">
      <drainZones>
        <drainZone minCol="80772" maxCol="80783" />
      </drainZones>
      <drainZonesShadow>
        <drainZoneShadow minCol="128098" maxCol="128131" />
        <drainZoneShadow minCol="160624" maxCol="160635" />
      </drainZonesShadow>
    </node>
    <node name="::852440" nid="10725" row="3172" minCol="44265" maxCol="80795" minColSha="88372" maxColSha="176760" color="EX-dark-orange">
      <drainZones>
        <drainZone minCol="80784" maxCol="80795" />
      </drainZones>
      <drainZonesShadow>
        <drainZoneShadow minCol="128132" maxCol="128165" />
        <drainZoneShadow minCol="160636" maxCol="160647" />
      </drainZonesShadow>
    </node>
    <node name="::856091" nid="10602" row="3173" minCol="44266" maxCol="80810" minColSha="88373" maxColSha="175615" color="EX-dark-gray-purple">
      <drainZones>
        <drainZone minCol="80796" maxCol="80810" />
      </drainZones>
      <drainZonesShadow>
        <drainZoneShadow minCol="128166" maxCol="128195" />
        <drainZoneShadow minCol="160648" maxCol="160663" />
      </drainZonesShadow>
    </node>
    <node name="::851163" nid="13587" row="3174" minCol="44267" maxCol="80829" minColSha="88374" maxColSha="176262" color="EX-cyan">
      <drainZones>
        <drainZone minCol="80811" maxCol="80829" />
      </drainZones>
      <drainZonesShadow>
        <drainZoneShadow minCol="128196" maxCol="128219" />
        <drainZoneShadow minCol="160664" maxCol="160684" />
      </drainZonesShadow>
    </node>
    <node name="::853098" nid="10802" row="3175" minCol="44268" maxCol="80838" minColSha="88375" maxColSha="173817" color="EX-yellow-orange">
      <drainZones>
        <drainZone minCol="80830" maxCol="80838" />
      </drainZones>
      <drainZonesShadow>
        <drainZoneShadow minCol="128220" maxCol="128252" />
        <drainZoneShadow minCol="160685" maxCol="160696" />
      </drainZonesShadow>
    </node>
    <node name="::855288" nid="13214" row="3176" minCol="44269" maxCol="80850" minColSha="88376" maxColSha="176687" color="EX-pure-blue">
      <drainZones>
        <drainZone minCol="80839" maxCol="80850" />
      </drainZones>
      <drainZonesShadow>
        <drainZoneShadow minCol="128253" maxCol="128285" />
        <drainZoneShadow minCol="160697" maxCol="160708" />
      </drainZonesShadow>
    </node>
    <node name="::856035" nid="11352" row="3177" minCol="44270" maxCol="80875" minColSha="88377" maxColSha="177144" color="EX-dark-yellow-green">
      <drainZones>
        <drainZone minCol="80851" maxCol="80875" />
      </drainZones>
      <drainZonesShadow>
        <drainZoneShadow minCol="128286" maxCol="128304" />
        <drainZoneShadow minCol="160709" maxCol="160734" />
      </drainZonesShadow>
    </node>
    <node name="::851592" nid="10966" row="3178" minCol="44271" maxCol="80885" minColSha="88378" maxColSha="175674" color="EX-dark-magenta">
      <drainZones>
        <drainZone minCol="80876" maxCol="80885" />
      </drainZones>
      <drainZonesShadow>
        <drainZoneShadow minCol="128305" maxCol="128337" />
        <drainZoneShadow minCol="160735" maxCol="160745" />
      </drainZonesShadow>
    </node>
    <node name="::852013" nid="12040" row="3179" minCol="44272" maxCol="80895" minColSha="88379" maxColSha="173818" color="EX-dark-green">
      <drainZones>
        <drainZone minCol="80886" maxCol="80895" />
      </drainZones>
      <drainZonesShadow>
        <drainZoneShadow minCol="128338" maxCol="128369" />
        <drainZoneShadow minCol="160746" maxCol="160757" />
      </drainZonesShadow>
    </node>
    <node name="::853463" nid="12001" row="3180" minCol="44273" maxCol="80906" minColSha="88380" maxColSha="175472" color="EX-blue-magenta">
      <drainZones>
        <drainZone minCol="80896" maxCol="80906" />
      </drainZones>
      <drainZonesShadow>
        <drainZoneShadow minCol="128370" maxCol="128402" />
        <drainZoneShadow minCol="160758" maxCol="160768" />
      </drainZonesShadow>
    </node>
    <node name="::853967" nid="13856" row="3181" minCol="44274" maxCol="80912" minColSha="88381" maxColSha="175086" color="EX-yellow-green">
      <drainZones>
        <drainZone minCol="80907" maxCol="80912" />
      </drainZones>
      <drainZonesShadow>
        <drainZoneShadow minCol="128403" maxCol="128440" />
        <drainZoneShadow minCol="160769" maxCol="160774" />
      </drainZonesShadow>
    </node>
    <node name="::855875" nid="11116" row="3182" minCol="44275" maxCol="80921" minColSha="88382" maxColSha="173271" color="EX-magenta">
      <drainZones>
        <drainZone minCol="80913" maxCol="80921" />
      </drainZones>
      <drainZonesShadow>
        <drainZoneShadow minCol="128441" maxCol="128474" />
        <drainZoneShadow minCol="160775" maxCol="160784" />
      </drainZonesShadow>
    </node>
    <node name="::856700" nid="13277" row="3183" minCol="44276" maxCol="80934" minColSha="88383" maxColSha="174797" color="EX-green">
      <drainZones>
        <drainZone minCol="80922" maxCol="80934" />
      </drainZones>
      <drainZonesShadow>
        <drainZoneShadow minCol="128475" maxCol="128505" />
        <drainZoneShadow minCol="160785" maxCol="160797" />
      </drainZonesShadow>
    </node>
    <node name="::850846" nid="13466" row="3184" minCol="44277" maxCol="80941" minColSha="88384" maxColSha="175330" color="EX-yellow">
      <drainZones>
        <drainZone minCol="80935" maxCol="80941" />
      </drainZones>
      <drainZonesShadow>
        <drainZoneShadow minCol="128506" maxCol="128541" />
        <drainZoneShadow minCol="160798" maxCol="160804" />
      </drainZonesShadow>
    </node>
    <node name="::852703" nid="13823" row="3185" minCol="44278" maxCol="80955" minColSha="88385" maxColSha="174854" color="EX-purple">
      <drainZones>
        <drainZone minCol="80942" maxCol="80955" />
      </drainZones>
      <drainZonesShadow>
        <drainZoneShadow minCol="128542" maxCol="128570" />
        <drainZoneShadow minCol="160805" maxCol="160818" />
      </drainZonesShadow>
    </node>
    <node name="::853758" nid="10666" row="3186" minCol="44279" maxCol="80979" minColSha="88386" maxColSha="175637" color="EX-dark-purple">
      <drainZones>
        <drainZone minCol="80956" maxCol="80979" />
      </drainZones>
      <drainZonesShadow>
        <drainZoneShadow minCol="128571" maxCol="128589" />
        <drainZoneShadow minCol="160819" maxCol="160842" />
      </drainZonesShadow>
    </node>
    <node name="::854157" nid="12991" row="3187" minCol="44280" maxCol="80985" minColSha="88387" maxColSha="173819" color="EX-dark-red">
      <drainZones>
        <drainZone minCol="80980" maxCol="80985" />
      </drainZones>
      <drainZonesShadow>
        <drainZoneShadow minCol="128590" maxCol="128623" />
        <drainZoneShadow minCol="160843" maxCol="160851" />
      </drainZonesShadow>
    </node>
    <node name="::856106" nid="12528" row="3188" minCol="44281" maxCol="80999" minColSha="88388" maxColSha="172094" color="EX-pale-green">
      <drainZones>
        <drainZone minCol="80986" maxCol="80999" />
      </drainZones>
      <drainZonesShadow>
        <drainZoneShadow minCol="128624" maxCol="128650" />
        <drainZoneShadow minCol="160852" maxCol="160867" />
      </drainZonesShadow>
    </node>
    <node name="::850639" nid="11364" row="3189" minCol="44282" maxCol="81020" minColSha="88389" maxColSha="177096" color="EX-pale-blue">
      <drainZones>
        <drainZone minCol="81000" maxCol="81020" />
      </drainZones>
      <drainZonesShadow>
        <drainZoneShadow minCol="128651" maxCol="128670" />
        <drainZoneShadow minCol="160868" maxCol="160889" />
      </drainZonesShadow>
    </node>
    <node name="::852171" nid="11992" row="3190" minCol="44283" maxCol="81034" minColSha="88390" maxColSha="176300" color="EX-dark-tan">
      <drainZones>
        <drainZone minCol="81021" maxCol="81034" />
      </drainZones>
      <drainZonesShadow>
        <drainZoneShadow minCol="128671" maxCol="128697" />
        <drainZoneShadow minCol="160890" maxCol="160904" />
      </drainZonesShadow>
    </node>
    <node name="::852398" nid="11211" row="3191" minCol="44284" maxCol="81050" minColSha="88391" maxColSha="175942" color="EX-pale-blue-magenta">
      <drainZones>
        <drainZone minCol="81035" maxCol="81050" />
      </drainZones>
      <drainZonesShadow>
        <drainZoneShadow minCol="128698" maxCol="128721" />
        <drainZoneShadow minCol="160905" maxCol="160922" />
      </drainZonesShadow>
    </node>
    <node name="::853090" nid="10943" row="3192" minCol="44285" maxCol="81070" minColSha="88392" maxColSha="176379" color="EX-pale-yellow orange">
      <drainZones>
        <drainZone minCol="81051" maxCol="81070" />
      </drainZones>
      <drainZonesShadow>
        <drainZoneShadow minCol="128722" maxCol="128742" />
        <drainZoneShadow minCol="160923" maxCol="160943" />
      </drainZonesShadow>
    </node>
    <node name="::854518" nid="11549" row="3193" minCol="44286" maxCol="81075" minColSha="88393" maxColSha="167298" color="EX-medium-magenta">
      <drainZones>
        <drainZone minCol="81071" maxCol="81075" />
      </drainZones>
      <drainZonesShadow>
        <drainZoneShadow minCol="128743" maxCol="128778" />
        <drainZoneShadow minCol="160944" maxCol="160949" />
      </drainZonesShadow>
    </node>
    <node name="::856031" nid="10953" row="3194" minCol="44287" maxCol="81084" minColSha="88394" maxColSha="174675" color="EX-pale-red">
      <drainZones>
        <drainZone minCol="81076" maxCol="81084" />
      </drainZones>
      <drainZonesShadow>
        <drainZoneShadow minCol="128779" maxCol="128811" />
        <drainZoneShadow minCol="160950" maxCol="160958" />
      </drainZonesShadow>
    </node>
    <node name="::851204" nid="12560" row="3195" minCol="44288" maxCol="81093" minColSha="88395" maxColSha="174625" color="EX-pale-cyan">
      <drainZones>
        <drainZone minCol="81085" maxCol="81093" />
      </drainZones>
      <drainZonesShadow>
        <drainZoneShadow minCol="128812" maxCol="128843" />
        <drainZoneShadow minCol="160959" maxCol="160967" />
      </drainZonesShadow>
    </node>
    <node name="::851802" nid="10971" row="3196" minCol="44289" maxCol="81102" minColSha="88396" maxColSha="174936" color="EX-pale-yellow-green">
      <drainZones>
        <drainZone minCol="81094" maxCol="81102" />
      </drainZones>
      <drainZonesShadow>
        <drainZoneShadow minCol="128844" maxCol="128875" />
        <drainZoneShadow minCol="160968" maxCol="160976" />
      </drainZonesShadow>
    </node>
    <node name="::853266" nid="12826" row="3197" minCol="44290" maxCol="81118" minColSha="88397" maxColSha="177087" color="EX-pale-purple">
      <drainZones>
        <drainZone minCol="81103" maxCol="81118" />
      </drainZones>
      <drainZonesShadow>
        <drainZoneShadow minCol="128876" maxCol="128899" />
        <drainZoneShadow minCol="160977" maxCol="160993" />
      </drainZonesShadow>
    </node>
    <node name="::853851" nid="11714" row="3198" minCol="44291" maxCol="81140" minColSha="88398" maxColSha="176925" color="EX-pale-magenta">
      <drainZones>
        <drainZone minCol="81119" maxCol="81140" />
      </drainZones>
      <drainZonesShadow>
        <drainZoneShadow minCol="128900" maxCol="128916" />
        <drainZoneShadow minCol="160994" maxCol="161017" />
      </drainZonesShadow>
    </node>
    <node name="::854063" nid="13656" row="3199" minCol="44292" maxCol="81158" minColSha="88399" maxColSha="177036" color="EX-pale-red-orange">
      <drainZones>
        <drainZone minCol="81141" maxCol="81158" />
      </drainZones>
      <drainZonesShadow>
        <drainZoneShadow minCol="128917" maxCol="128936" />
        <drainZoneShadow minCol="161018" maxCol="161038" />
      </drainZonesShadow>
    </node>
    <node name="::855404" nid="13916" row="3200" minCol="44293" maxCol="81172" minColSha="88400" maxColSha="176737" color="EX-blue">
      <drainZones>
        <drainZone minCol="81159" maxCol="81172" />
      </drainZones>
      <drainZonesShadow>
        <drainZoneShadow minCol="128937" maxCol="128961" />
        <drainZoneShadow minCol="161039" maxCol="161054" />
      </drainZonesShadow>
    </node>
    <node name="::855716" nid="11779" row="3201" minCol="44294" maxCol="81180" minColSha="88401" maxColSha="174500" color="EX-orange">
      <drainZones>
        <drainZone minCol="81173" maxCol="81180" />
      </drainZones>
      <drainZonesShadow>
        <drainZoneShadow minCol="128962" maxCol="128990" />
        <drainZoneShadow minCol="161055" maxCol="161066" />
      </drainZonesShadow>
    </node>
    <node name="::856519" nid="11515" row="3202" minCol="44295" maxCol="81196" minColSha="88402" maxColSha="176799" color="EX-dark-cyan">
      <drainZones>
        <drainZone minCol="81181" maxCol="81196" />
      </drainZones>
      <drainZonesShadow>
        <drainZoneShadow minCol="128991" maxCol="129011" />
        <drainZoneShadow minCol="161067" maxCol="161086" />
      </drainZonesShadow>
    </node>
    <node name="::856680" nid="12215" row="3203" minCol="44296" maxCol="81209" minColSha="88403" maxColSha="176275" color="EX-red">
      <drainZones>
        <drainZone minCol="81197" maxCol="81209" />
      </drainZones>
      <drainZonesShadow>
        <drainZoneShadow minCol="129012" maxCol="129037" />
        <drainZoneShadow minCol="161087" maxCol="161101" />
      </drainZonesShadow>
    </node>
    <node name="::856702" nid="11888" row="3204" minCol="44297" maxCol="81233" minColSha="88404" maxColSha="176488" color="EX-dark-orange">
      <drainZones>
        <drainZone minCol="81210" maxCol="81233" />
      </drainZones>
      <drainZonesShadow>
        <drainZoneShadow minCol="129038" maxCol="129054" />
        <drainZoneShadow minCol="161102" maxCol="161125" />
      </drainZonesShadow>
    </node>
    <node name="::856842" nid="13843" row="3205" minCol="44298" maxCol="81249" minColSha="88405" maxColSha="170101" color="EX-dark-gray-purple">
      <drainZones>
        <drainZone minCol="81234" maxCol="81249" />
      </drainZones>
      <drainZonesShadow>
        <drainZoneShadow minCol="129055" maxCol="129077" />
        <drainZoneShadow minCol="161126" maxCol="161143" />
      </drainZonesShadow>
    </node>
    <node name="::851126" nid="13883" row="3206" minCol="44299" maxCol="81252" minColSha="88406" maxColSha="174723" color="EX-cyan">
      <drainZones>
        <drainZone minCol="81250" maxCol="81252" />
      </drainZones>
      <drainZonesShadow>
        <drainZoneShadow minCol="129078" maxCol="129113" />
        <drainZoneShadow minCol="161144" maxCol="161147" />
      </drainZonesShadow>
    </node>
    <node name="::851724" nid="13412" row="3207" minCol="44300" maxCol="81261" minColSha="88407" maxColSha="174724" color="EX-yellow-orange">
      <drainZones>
        <drainZone minCol="81253" maxCol="81261" />
      </drainZones>
      <drainZonesShadow>
        <drainZoneShadow minCol="129114" maxCol="129144" />
        <drainZoneShadow minCol="161148" maxCol="161156" />
      </drainZonesShadow>
    </node>
    <node name="::852352" nid="11947" row="3208" minCol="44301" maxCol="81276" minColSha="88408" maxColSha="176265" color="EX-pure-blue">
      <drainZones>
        <drainZone minCol="81262" maxCol="81276" />
      </drainZones>
      <drainZonesShadow>
        <drainZoneShadow minCol="129145" maxCol="129165" />
        <drainZoneShadow minCol="161157" maxCol="161175" />
      </drainZonesShadow>
    </node>
    <node name="::852592" nid="10597" row="3209" minCol="44302" maxCol="81284" minColSha="88409" maxColSha="175616" color="EX-dark-yellow-green">
      <drainZones>
        <drainZone minCol="81277" maxCol="81284" />
      </drainZones>
      <drainZonesShadow>
        <drainZoneShadow minCol="129166" maxCol="129195" />
        <drainZoneShadow minCol="161176" maxCol="161185" />
      </drainZonesShadow>
    </node>
    <node name="::853531" nid="11936" row="3210" minCol="44303" maxCol="81299" minColSha="88410" maxColSha="176164" color="EX-dark-magenta">
      <drainZones>
        <drainZone minCol="81285" maxCol="81299" />
      </drainZones>
      <drainZonesShadow>
        <drainZoneShadow minCol="129196" maxCol="129218" />
        <drainZoneShadow minCol="161186" maxCol="161202" />
      </drainZonesShadow>
    </node>
    <node name="::854734" nid="12316" row="3211" minCol="44304" maxCol="81307" minColSha="88411" maxColSha="174002" color="EX-dark-green">
      <drainZones>
        <drainZone minCol="81300" maxCol="81307" />
      </drainZones>
      <drainZonesShadow>
        <drainZoneShadow minCol="129219" maxCol="129249" />
        <drainZoneShadow minCol="161203" maxCol="161211" />
      </drainZonesShadow>
    </node>
    <node name="::855862" nid="12043" row="3212" minCol="44305" maxCol="81310" minColSha="88412" maxColSha="175600" color="EX-blue-magenta">
      <drainZones>
        <drainZone minCol="81308" maxCol="81310" />
      </drainZones>
      <drainZonesShadow>
        <drainZoneShadow minCol="129250" maxCol="129286" />
        <drainZoneShadow minCol="161212" maxCol="161214" />
      </drainZonesShadow>
    </node>
    <node name="::855979" nid="10941" row="3213" minCol="44306" maxCol="81325" minColSha="88413" maxColSha="176297" color="EX-yellow-green">
      <drainZones>
        <drainZone minCol="81311" maxCol="81325" />
      </drainZones>
      <drainZonesShadow>
        <drainZoneShadow minCol="129287" maxCol="129311" />
        <drainZoneShadow minCol="161215" maxCol="161229" />
      </drainZonesShadow>
    </node>
    <node name="::851168" nid="11645" row="3214" minCol="44307" maxCol="81337" minColSha="88414" maxColSha="172678" color="EX-magenta">
      <drainZones>
        <drainZone minCol="81326" maxCol="81337" />
      </drainZones>
      <drainZonesShadow>
        <drainZoneShadow minCol="129312" maxCol="129336" />
        <drainZoneShadow minCol="161230" maxCol="161243" />
      </drainZonesShadow>
    </node>
    <node name="::852728" nid="12587" row="3215" minCol="44308" maxCol="81350" minColSha="88415" maxColSha="170927" color="EX-green">
      <drainZones>
        <drainZone minCol="81338" maxCol="81350" />
      </drainZones>
      <drainZonesShadow>
        <drainZoneShadow minCol="129337" maxCol="129361" />
        <drainZoneShadow minCol="161244" maxCol="161257" />
      </drainZonesShadow>
    </node>
    <node name="::852989" nid="11968" row="3216" minCol="44309" maxCol="81355" minColSha="88416" maxColSha="169280" color="EX-yellow">
      <drainZones>
        <drainZone minCol="81351" maxCol="81355" />
      </drainZones>
      <drainZonesShadow>
        <drainZoneShadow minCol="129362" maxCol="129395" />
        <drainZoneShadow minCol="161258" maxCol="161262" />
      </drainZonesShadow>
    </node>
    <node name="::854303" nid="12667" row="3217" minCol="44310" maxCol="81365" minColSha="88417" maxColSha="174794" color="EX-purple">
      <drainZones>
        <drainZone minCol="81356" maxCol="81365" />
      </drainZones>
      <drainZonesShadow>
        <drainZoneShadow minCol="129396" maxCol="129421" />
        <drainZoneShadow minCol="161263" maxCol="161275" />
      </drainZonesShadow>
    </node>
    <node name="::856508" nid="11140" row="3218" minCol="44311" maxCol="81380" minColSha="88418" maxColSha="175118" color="EX-dark-purple">
      <drainZones>
        <drainZone minCol="81366" maxCol="81380" />
      </drainZones>
      <drainZonesShadow>
        <drainZoneShadow minCol="129422" maxCol="129445" />
        <drainZoneShadow minCol="161276" maxCol="161290" />
      </drainZonesShadow>
    </node>
    <node name="::852522" nid="12371" row="3219" minCol="44312" maxCol="81391" minColSha="88419" maxColSha="175976" color="EX-dark-red">
      <drainZones>
        <drainZone minCol="81381" maxCol="81391" />
      </drainZones>
      <drainZonesShadow>
        <drainZoneShadow minCol="129446" maxCol="129472" />
        <drainZoneShadow minCol="161291" maxCol="161301" />
      </drainZonesShadow>
    </node>
    <node name="::854162" nid="11598" row="3220" minCol="44313" maxCol="81406" minColSha="88420" maxColSha="174882" color="EX-pale-green">
      <drainZones>
        <drainZone minCol="81392" maxCol="81406" />
      </drainZones>
      <drainZonesShadow>
        <drainZoneShadow minCol="129473" maxCol="129495" />
        <drainZoneShadow minCol="161302" maxCol="161316" />
      </drainZonesShadow>
    </node>
    <node name="::854822" nid="13088" row="3221" minCol="44314" maxCol="81416" minColSha="88421" maxColSha="176395" color="EX-pale-blue">
      <drainZones>
        <drainZone minCol="81407" maxCol="81416" />
      </drainZones>
      <drainZonesShadow>
        <drainZoneShadow minCol="129496" maxCol="129521" />
        <drainZoneShadow minCol="161317" maxCol="161328" />
      </drainZonesShadow>
    </node>
    <node name="::850879" nid="11945" row="3222" minCol="44315" maxCol="81428" minColSha="88422" maxColSha="176318" color="EX-dark-tan">
      <drainZones>
        <drainZone minCol="81417" maxCol="81428" />
      </drainZones>
      <drainZonesShadow>
        <drainZoneShadow minCol="129522" maxCol="129545" />
        <drainZoneShadow minCol="161329" maxCol="161341" />
      </drainZonesShadow>
    </node>
    <node name="::853553" nid="12301" row="3223" minCol="44316" maxCol="81442" minColSha="88423" maxColSha="177151" color="EX-pale-blue-magenta">
      <drainZones>
        <drainZone minCol="81429" maxCol="81442" />
      </drainZones>
      <drainZonesShadow>
        <drainZoneShadow minCol="129546" maxCol="129565" />
        <drainZoneShadow minCol="161342" maxCol="161358" />
      </drainZonesShadow>
    </node>
    <node name="::850520" nid="12572" row="3224" minCol="44317" maxCol="81450" minColSha="88424" maxColSha="172884" color="EX-pale-yellow orange">
      <drainZones>
        <drainZone minCol="81443" maxCol="81450" />
      </drainZones>
      <drainZonesShadow>
        <drainZoneShadow minCol="129566" maxCol="129593" />
        <drainZoneShadow minCol="161359" maxCol="161366" />
      </drainZonesShadow>
    </node>
    <node name="::850647" nid="13867" row="3225" minCol="44318" maxCol="81455" minColSha="88425" maxColSha="176342" color="EX-medium-magenta">
      <drainZones>
        <drainZone minCol="81451" maxCol="81455" />
      </drainZones>
      <drainZonesShadow>
        <drainZoneShadow minCol="129594" maxCol="129621" />
        <drainZoneShadow minCol="161367" maxCol="161374" />
      </drainZonesShadow>
    </node>
    <node name="::851263" nid="12760" row="3226" minCol="44319" maxCol="81461" minColSha="88426" maxColSha="169300" color="EX-pale-red">
      <drainZones>
        <drainZone minCol="81456" maxCol="81461" />
      </drainZones>
      <drainZonesShadow>
        <drainZoneShadow minCol="129622" maxCol="129650" />
        <drainZoneShadow minCol="161375" maxCol="161381" />
      </drainZonesShadow>
    </node>
    <node name="::851797" nid="12592" row="3227" minCol="44320" maxCol="81468" minColSha="88427" maxColSha="172825" color="EX-pale-cyan">
      <drainZones>
        <drainZone minCol="81462" maxCol="81468" />
      </drainZones>
      <drainZonesShadow>
        <drainZoneShadow minCol="129651" maxCol="129678" />
        <drainZoneShadow minCol="161382" maxCol="161389" />
      </drainZonesShadow>
    </node>
    <node name="::852848" nid="13822" row="3228" minCol="44321" maxCol="81477" minColSha="88428" maxColSha="176250" color="EX-pale-yellow-green">
      <drainZones>
        <drainZone minCol="81469" maxCol="81477" />
      </drainZones>
      <drainZonesShadow>
        <drainZoneShadow minCol="129679" maxCol="129705" />
        <drainZoneShadow minCol="161390" maxCol="161398" />
      </drainZonesShadow>
    </node>
    <node name="::853540" nid="12522" row="3229" minCol="44322" maxCol="81487" minColSha="88429" maxColSha="175887" color="EX-pale-purple">
      <drainZones>
        <drainZone minCol="81478" maxCol="81487" />
      </drainZones>
      <drainZonesShadow>
        <drainZoneShadow minCol="129706" maxCol="129731" />
        <drainZoneShadow minCol="161399" maxCol="161408" />
      </drainZonesShadow>
    </node>
    <node name="::853555" nid="11637" row="3230" minCol="44323" maxCol="81507" minColSha="88430" maxColSha="176098" color="EX-pale-magenta">
      <drainZones>
        <drainZone minCol="81488" maxCol="81507" />
      </drainZones>
      <drainZonesShadow>
        <drainZoneShadow minCol="129732" maxCol="129746" />
        <drainZoneShadow minCol="161409" maxCol="161429" />
      </drainZonesShadow>
    </node>
    <node name="::854290" nid="13140" row="3231" minCol="44324" maxCol="81511" minColSha="88431" maxColSha="166825" color="EX-pale-red-orange">
      <drainZones>
        <drainZone minCol="81508" maxCol="81511" />
      </drainZones>
      <drainZonesShadow>
        <drainZoneShadow minCol="129747" maxCol="129778" />
        <drainZoneShadow minCol="161430" maxCol="161433" />
      </drainZonesShadow>
    </node>
    <node name="::854480" nid="12296" row="3232" minCol="44325" maxCol="81520" minColSha="88432" maxColSha="175972" color="EX-blue">
      <drainZones>
        <drainZone minCol="81512" maxCol="81520" />
      </drainZones>
      <drainZonesShadow>
        <drainZoneShadow minCol="129779" maxCol="129803" />
        <drainZoneShadow minCol="161434" maxCol="161444" />
      </drainZonesShadow>
    </node>
    <node name="::855920" nid="12493" row="3233" minCol="44326" maxCol="81531" minColSha="88433" maxColSha="174626" color="EX-orange">
      <drainZones>
        <drainZone minCol="81521" maxCol="81531" />
      </drainZones>
      <drainZonesShadow>
        <drainZoneShadow minCol="129804" maxCol="129828" />
        <drainZoneShadow minCol="161445" maxCol="161455" />
      </drainZonesShadow>
    </node>
    <node name="::855976" nid="13766" row="3234" minCol="44327" maxCol="81542" minColSha="88434" maxColSha="175564" color="EX-dark-cyan">
      <drainZones>
        <drainZone minCol="81532" maxCol="81542" />
      </drainZones>
      <drainZonesShadow>
        <drainZoneShadow minCol="129829" maxCol="129852" />
        <drainZoneShadow minCol="161456" maxCol="161467" />
      </drainZonesShadow>
    </node>
    <node name="::851100" nid="13881" row="3235" minCol="44328" maxCol="81548" minColSha="88435" maxColSha="173042" color="EX-red">
      <drainZones>
        <drainZone minCol="81543" maxCol="81548" />
      </drainZones>
      <drainZonesShadow>
        <drainZoneShadow minCol="129853" maxCol="129881" />
        <drainZoneShadow minCol="161468" maxCol="161473" />
      </drainZonesShadow>
    </node>
    <node name="::852782" nid="12614" row="3236" minCol="44329" maxCol="81555" minColSha="88436" maxColSha="171146" color="EX-dark-orange">
      <drainZones>
        <drainZone minCol="81549" maxCol="81555" />
      </drainZones>
      <drainZonesShadow>
        <drainZoneShadow minCol="129882" maxCol="129906" />
        <drainZoneShadow minCol="161474" maxCol="161483" />
      </drainZonesShadow>
    </node>
    <node name="::855964" nid="13181" row="3237" minCol="44330" maxCol="81569" minColSha="88437" maxColSha="174627" color="EX-dark-gray-purple">
      <drainZones>
        <drainZone minCol="81556" maxCol="81569" />
      </drainZones>
      <drainZonesShadow>
        <drainZoneShadow minCol="129907" maxCol="129926" />
        <drainZoneShadow minCol="161484" maxCol="161498" />
      </drainZonesShadow>
    </node>
    <node name="::852035" nid="13875" row="3238" minCol="44331" maxCol="81574" minColSha="88438" maxColSha="175623" color="EX-cyan">
      <drainZones>
        <drainZone minCol="81570" maxCol="81574" />
      </drainZones>
      <drainZonesShadow>
        <drainZoneShadow minCol="129927" maxCol="129953" />
        <drainZoneShadow minCol="161499" maxCol="161505" />
      </drainZonesShadow>
    </node>
    <node name="::852383" nid="12105" row="3239" minCol="44332" maxCol="81585" minColSha="88439" maxColSha="176165" color="EX-yellow-orange">
      <drainZones>
        <drainZone minCol="81575" maxCol="81585" />
      </drainZones>
      <drainZonesShadow>
        <drainZoneShadow minCol="129954" maxCol="129974" />
        <drainZoneShadow minCol="161506" maxCol="161518" />
      </drainZonesShadow>
    </node>
    <node name="::853452" nid="10999" row="3240" minCol="44333" maxCol="81592" minColSha="88440" maxColSha="172248" color="EX-pure-blue">
      <drainZones>
        <drainZone minCol="81586" maxCol="81592" />
      </drainZones>
      <drainZonesShadow>
        <drainZoneShadow minCol="129975" maxCol="130000" />
        <drainZoneShadow minCol="161519" maxCol="161526" />
      </drainZonesShadow>
    </node>
    <node name="::853527" nid="13499" row="3241" minCol="44334" maxCol="81601" minColSha="88441" maxColSha="167578" color="EX-dark-yellow-green">
      <drainZones>
        <drainZone minCol="81593" maxCol="81601" />
      </drainZones>
      <drainZonesShadow>
        <drainZoneShadow minCol="130001" maxCol="130024" />
        <drainZoneShadow minCol="161527" maxCol="161536" />
      </drainZonesShadow>
    </node>
    <node name="::856850" nid="12621" row="3242" minCol="44335" maxCol="81614" minColSha="88442" maxColSha="175437" color="EX-dark-magenta">
      <drainZones>
        <drainZone minCol="81602" maxCol="81614" />
      </drainZones>
      <drainZonesShadow>
        <drainZoneShadow minCol="130025" maxCol="130045" />
        <drainZoneShadow minCol="161537" maxCol="161549" />
      </drainZonesShadow>
    </node>
    <node name="::850656" nid="13619" row="3243" minCol="44336" maxCol="81628" minColSha="88443" maxColSha="175032" color="EX-dark-green">
      <drainZones>
        <drainZone minCol="81615" maxCol="81628" />
      </drainZones>
      <drainZonesShadow>
        <drainZoneShadow minCol="130046" maxCol="130058" />
        <drainZoneShadow minCol="161550" maxCol="161569" />
      </drainZonesShadow>
    </node>
    <node name="::851962" nid="12597" row="3244" minCol="44337" maxCol="81637" minColSha="88444" maxColSha="174893" color="EX-blue-magenta">
      <drainZones>
        <drainZone minCol="81629" maxCol="81637" />
      </drainZones>
      <drainZonesShadow>
        <drainZoneShadow minCol="130059" maxCol="130079" />
        <drainZoneShadow minCol="161570" maxCol="161581" />
      </drainZonesShadow>
    </node>
    <node name="::852392" nid="10781" row="3245" minCol="44338" maxCol="81647" minColSha="88445" maxColSha="174628" color="EX-yellow-green">
      <drainZones>
        <drainZone minCol="81638" maxCol="81647" />
      </drainZones>
      <drainZonesShadow>
        <drainZoneShadow minCol="130080" maxCol="130100" />
        <drainZoneShadow minCol="161582" maxCol="161593" />
      </drainZonesShadow>
    </node>
    <node name="::852501" nid="13593" row="3246" minCol="44339" maxCol="81659" minColSha="88446" maxColSha="176276" color="EX-magenta">
      <drainZones>
        <drainZone minCol="81648" maxCol="81659" />
      </drainZones>
      <drainZonesShadow>
        <drainZoneShadow minCol="130101" maxCol="130119" />
        <drainZoneShadow minCol="161594" maxCol="161607" />
      </drainZonesShadow>
    </node>
    <node name="::853733" nid="10652" row="3247" minCol="44340" maxCol="81672" minColSha="88447" maxColSha="176989" color="EX-green">
      <drainZones>
        <drainZone minCol="81660" maxCol="81672" />
      </drainZones>
      <drainZonesShadow>
        <drainZoneShadow minCol="130120" maxCol="130138" />
        <drainZoneShadow minCol="161608" maxCol="161621" />
      </drainZonesShadow>
    </node>
    <node name="::850619" nid="11458" row="3248" minCol="44341" maxCol="81675" minColSha="88448" maxColSha="173094" color="EX-yellow">
      <drainZones>
        <drainZone minCol="81673" maxCol="81675" />
      </drainZones>
      <drainZonesShadow>
        <drainZoneShadow minCol="130139" maxCol="130167" />
        <drainZoneShadow minCol="161622" maxCol="161624" />
      </drainZonesShadow>
    </node>
    <node name="::851671" nid="11165" row="3249" minCol="44342" maxCol="81686" minColSha="88449" maxColSha="176837" color="EX-purple">
      <drainZones>
        <drainZone minCol="81676" maxCol="81686" />
      </drainZones>
      <drainZonesShadow>
        <drainZoneShadow minCol="130168" maxCol="130184" />
        <drainZoneShadow minCol="161625" maxCol="161639" />
      </drainZonesShadow>
    </node>
    <node name="::853654" nid="11821" row="3250" minCol="44343" maxCol="81695" minColSha="88450" maxColSha="176635" color="EX-dark-purple">
      <drainZones>
        <drainZone minCol="81687" maxCol="81695" />
      </drainZones>
      <drainZonesShadow>
        <drainZoneShadow minCol="130185" maxCol="130206" />
        <drainZoneShadow minCol="161640" maxCol="161649" />
      </drainZonesShadow>
    </node>
    <node name="::855965" nid="13114" row="3251" minCol="44344" maxCol="81705" minColSha="88451" maxColSha="176800" color="EX-dark-red">
      <drainZones>
        <drainZone minCol="81696" maxCol="81705" />
      </drainZones>
      <drainZonesShadow>
        <drainZoneShadow minCol="130207" maxCol="130222" />
        <drainZoneShadow minCol="161650" maxCol="161665" />
      </drainZonesShadow>
    </node>
    <node name="::856220" nid="13710" row="3252" minCol="44345" maxCol="81720" minColSha="88452" maxColSha="176530" color="EX-pale-green">
      <drainZones>
        <drainZone minCol="81706" maxCol="81720" />
      </drainZones>
      <drainZonesShadow>
        <drainZoneShadow minCol="130223" maxCol="130239" />
        <drainZoneShadow minCol="161666" maxCol="161680" />
      </drainZonesShadow>
    </node>
    <node name="::852885" nid="12612" row="3253" minCol="44346" maxCol="81733" minColSha="88453" maxColSha="172886" color="EX-pale-blue">
      <drainZones>
        <drainZone minCol="81721" maxCol="81733" />
      </drainZones>
      <drainZonesShadow>
        <drainZoneShadow minCol="130240" maxCol="130253" />
        <drainZoneShadow minCol="161681" maxCol="161697" />
      </drainZonesShadow>
    </node>
    <node name="::854059" nid="11339" row="3254" minCol="44347" maxCol="81746" minColSha="88454" maxColSha="176166" color="EX-dark-tan">
      <drainZones>
        <drainZone minCol="81734" maxCol="81746" />
      </drainZones>
      <drainZonesShadow>
        <drainZoneShadow minCol="130254" maxCol="130268" />
        <drainZoneShadow minCol="161698" maxCol="161713" />
      </drainZonesShadow>
    </node>
    <node name="::855515" nid="11819" row="3255" minCol="44348" maxCol="81751" minColSha="88455" maxColSha="166637" color="EX-pale-blue-magenta">
      <drainZones>
        <drainZone minCol="81747" maxCol="81751" />
      </drainZones>
      <drainZonesShadow>
        <drainZoneShadow minCol="130269" maxCol="130291" />
        <drainZoneShadow minCol="161714" maxCol="161721" />
      </drainZonesShadow>
    </node>
    <node name="::851147" nid="11989" row="3256" minCol="44349" maxCol="81758" minColSha="88456" maxColSha="175578" color="EX-pale-yellow orange">
      <drainZones>
        <drainZone minCol="81752" maxCol="81758" />
      </drainZones>
      <drainZonesShadow>
        <drainZoneShadow minCol="130292" maxCol="130314" />
        <drainZoneShadow minCol="161722" maxCol="161728" />
      </drainZonesShadow>
    </node>
    <node name="::851452" nid="12273" row="3257" minCol="44350" maxCol="81770" minColSha="88457" maxColSha="177118" color="EX-medium-magenta">
      <drainZones>
        <drainZone minCol="81759" maxCol="81770" />
      </drainZones>
      <drainZonesShadow>
        <drainZoneShadow minCol="130315" maxCol="130329" />
        <drainZoneShadow minCol="161729" maxCol="161743" />
      </drainZonesShadow>
    </node>
    <node name="::855097" nid="13847" row="3258" minCol="44351" maxCol="81774" minColSha="88458" maxColSha="174303" color="EX-pale-red">
      <drainZones>
        <drainZone minCol="81771" maxCol="81774" />
      </drainZones>
      <drainZonesShadow>
        <drainZoneShadow minCol="130330" maxCol="130351" />
        <drainZoneShadow minCol="161744" maxCol="161751" />
      </drainZonesShadow>
    </node>
    <node name="::855306" nid="13608" row="3259" minCol="44352" maxCol="81778" minColSha="88459" maxColSha="172607" color="EX-pale-cyan">
      <drainZones>
        <drainZone minCol="81775" maxCol="81778" />
      </drainZones>
      <drainZonesShadow>
        <drainZoneShadow minCol="130352" maxCol="130376" />
        <drainZoneShadow minCol="161752" maxCol="161756" />
      </drainZonesShadow>
    </node>
    <node name="::856134" nid="13716" row="3260" minCol="44353" maxCol="81785" minColSha="88460" maxColSha="174304" color="EX-pale-yellow-green">
      <drainZones>
        <drainZone minCol="81779" maxCol="81785" />
      </drainZones>
      <drainZonesShadow>
        <drainZoneShadow minCol="130377" maxCol="130393" />
        <drainZoneShadow minCol="161757" maxCol="161769" />
      </drainZonesShadow>
    </node>
    <node name="::856490" nid="12628" row="3261" minCol="44354" maxCol="81788" minColSha="88461" maxColSha="172888" color="EX-pale-purple">
      <drainZones>
        <drainZone minCol="81786" maxCol="81788" />
      </drainZones>
      <drainZonesShadow>
        <drainZoneShadow minCol="130394" maxCol="130416" />
        <drainZoneShadow minCol="161770" maxCol="161776" />
      </drainZonesShadow>
    </node>
    <node name="::850638" nid="13296" row="3262" minCol="44355" maxCol="81794" minColSha="88462" maxColSha="173442" color="EX-pale-magenta">
      <drainZones>
        <drainZone minCol="81789" maxCol="81794" />
      </drainZones>
      <drainZonesShadow>
        <drainZoneShadow minCol="130417" maxCol="130438" />
        <drainZoneShadow minCol="161777" maxCol="161783" />
      </drainZonesShadow>
    </node>
    <node name="::851177" nid="10735" row="3263" minCol="44356" maxCol="81797" minColSha="88463" maxColSha="169699" color="EX-pale-red-orange">
      <drainZones>
        <drainZone minCol="81795" maxCol="81797" />
      </drainZones>
      <drainZonesShadow>
        <drainZoneShadow minCol="130439" maxCol="130463" />
        <drainZoneShadow minCol="161784" maxCol="161787" />
      </drainZonesShadow>
    </node>
    <node name="::851396" nid="11930" row="3264" minCol="44357" maxCol="81808" minColSha="88464" maxColSha="176786" color="EX-blue">
      <drainZones>
        <drainZone minCol="81798" maxCol="81808" />
      </drainZones>
      <drainZonesShadow>
        <drainZoneShadow minCol="130464" maxCol="130478" />
        <drainZoneShadow minCol="161788" maxCol="161801" />
      </drainZonesShadow>
    </node>
    <node name="::851742" nid="13055" row="3265" minCol="44358" maxCol="81818" minColSha="88465" maxColSha="174097" color="EX-orange">
      <drainZones>
        <drainZone minCol="81809" maxCol="81818" />
      </drainZones>
      <drainZonesShadow>
        <drainZoneShadow minCol="130479" maxCol="130496" />
        <drainZoneShadow minCol="161802" maxCol="161812" />
      </drainZonesShadow>
    </node>
    <node name="::851905" nid="11899" row="3266" minCol="44359" maxCol="81820" minColSha="88466" maxColSha="173895" color="EX-dark-cyan">
      <drainZones>
        <drainZone minCol="81819" maxCol="81820" />
      </drainZones>
      <drainZonesShadow>
        <drainZoneShadow minCol="130497" maxCol="130519" />
        <drainZoneShadow minCol="161813" maxCol="161818" />
      </drainZonesShadow>
    </node>
    <node name="::851943" nid="13172" row="3267" minCol="44360" maxCol="81827" minColSha="88467" maxColSha="176680" color="EX-red">
      <drainZones>
        <drainZone minCol="81821" maxCol="81827" />
      </drainZones>
      <drainZonesShadow>
        <drainZoneShadow minCol="130520" maxCol="130539" />
        <drainZoneShadow minCol="161819" maxCol="161827" />
      </drainZonesShadow>
    </node>
    <node name="::852068" nid="12232" row="3268" minCol="44361" maxCol="81830" minColSha="88468" maxColSha="175780" color="EX-dark-orange">
      <drainZones>
        <drainZone minCol="81828" maxCol="81830" />
      </drainZones>
      <drainZonesShadow>
        <drainZoneShadow minCol="130540" maxCol="130563" />
        <drainZoneShadow minCol="161828" maxCol="161832" />
      </drainZonesShadow>
    </node>
    <node name="::852218" nid="11192" row="3269" minCol="44362" maxCol="81833" minColSha="88469" maxColSha="176514" color="EX-dark-gray-purple">
      <drainZones>
        <drainZone minCol="81831" maxCol="81833" />
      </drainZones>
      <drainZonesShadow>
        <drainZoneShadow minCol="130564" maxCol="130588" />
        <drainZoneShadow minCol="161833" maxCol="161836" />
      </drainZonesShadow>
    </node>
    <node name="::853011" nid="11264" row="3270" minCol="44363" maxCol="81839" minColSha="88470" maxColSha="170901" color="EX-cyan">
      <drainZones>
        <drainZone minCol="81834" maxCol="81839" />
      </drainZones>
      <drainZonesShadow>
        <drainZoneShadow minCol="130589" maxCol="130609" />
        <drainZoneShadow minCol="161837" maxCol="161844" />
      </drainZonesShadow>
    </node>
    <node name="::854286" nid="11961" row="3271" minCol="44364" maxCol="81846" minColSha="88471" maxColSha="174556" color="EX-yellow-orange">
      <drainZones>
        <drainZone minCol="81840" maxCol="81846" />
      </drainZones>
      <drainZonesShadow>
        <drainZoneShadow minCol="130610" maxCol="130631" />
        <drainZoneShadow minCol="161845" maxCol="161851" />
      </drainZonesShadow>
    </node>
    <node name="::854392" nid="10856" row="3272" minCol="44365" maxCol="81852" minColSha="88472" maxColSha="176167" color="EX-pure-blue">
      <drainZones>
        <drainZone minCol="81847" maxCol="81852" />
      </drainZones>
      <drainZonesShadow>
        <drainZoneShadow minCol="130632" maxCol="130650" />
        <drainZoneShadow minCol="161852" maxCol="161861" />
      </drainZonesShadow>
    </node>
    <node name="::855687" nid="12638" row="3273" minCol="44366" maxCol="81863" minColSha="88473" maxColSha="176531" color="EX-dark-yellow-green">
      <drainZones>
        <drainZone minCol="81853" maxCol="81863" />
      </drainZones>
      <drainZonesShadow>
        <drainZoneShadow minCol="130651" maxCol="130666" />
        <drainZoneShadow minCol="161862" maxCol="161874" />
      </drainZonesShadow>
    </node>
    <node name="::856726" nid="13279" row="3274" minCol="44367" maxCol="81870" minColSha="88474" maxColSha="174098" color="EX-dark-magenta">
      <drainZones>
        <drainZone minCol="81864" maxCol="81870" />
      </drainZones>
      <drainZonesShadow>
        <drainZoneShadow minCol="130667" maxCol="130686" />
        <drainZoneShadow minCol="161875" maxCol="161883" />
      </drainZonesShadow>
    </node>
    <node name="::850297" nid="11887" row="3275" minCol="44368" maxCol="81876" minColSha="88475" maxColSha="174159" color="EX-dark-green">
      <drainZones>
        <drainZone minCol="81871" maxCol="81876" />
      </drainZones>
      <drainZonesShadow>
        <drainZoneShadow minCol="130687" maxCol="130706" />
        <drainZoneShadow minCol="161884" maxCol="161891" />
      </drainZonesShadow>
    </node>
    <node name="::851680" nid="10911" row="3276" minCol="44369" maxCol="81888" minColSha="88476" maxColSha="174786" color="EX-blue-magenta">
      <drainZones>
        <drainZone minCol="81877" maxCol="81888" />
      </drainZones>
      <drainZonesShadow>
        <drainZoneShadow minCol="130707" maxCol="130720" />
        <drainZoneShadow minCol="161892" maxCol="161905" />
      </drainZonesShadow>
    </node>
    <node name="::852399" nid="11499" row="3277" minCol="44370" maxCol="81901" minColSha="88477" maxColSha="177009" color="EX-yellow-green">
      <drainZones>
        <drainZone minCol="81889" maxCol="81901" />
      </drainZones>
      <drainZonesShadow>
        <drainZoneShadow minCol="130721" maxCol="130734" />
        <drainZoneShadow minCol="161906" maxCol="161919" />
      </drainZonesShadow>
    </node>
    <node name="::852822" nid="12348" row="3278" minCol="44371" maxCol="81912" minColSha="88478" maxColSha="175081" color="EX-magenta">
      <drainZones>
        <drainZone minCol="81902" maxCol="81912" />
      </drainZones>
      <drainZonesShadow>
        <drainZoneShadow minCol="130735" maxCol="130748" />
        <drainZoneShadow minCol="161920" maxCol="161932" />
      </drainZonesShadow>
    </node>
    <node name="::853894" nid="13804" row="3279" minCol="44372" maxCol="81917" minColSha="88479" maxColSha="173415" color="EX-green">
      <drainZones>
        <drainZone minCol="81913" maxCol="81917" />
      </drainZones>
      <drainZonesShadow>
        <drainZoneShadow minCol="130749" maxCol="130770" />
        <drainZoneShadow minCol="161933" maxCol="161937" />
      </drainZonesShadow>
    </node>
    <node name="::854507" nid="10929" row="3280" minCol="44373" maxCol="81919" minColSha="88480" maxColSha="169553" color="EX-yellow">
      <drainZones>
        <drainZone minCol="81918" maxCol="81919" />
      </drainZones>
      <drainZonesShadow>
        <drainZoneShadow minCol="130771" maxCol="130794" />
        <drainZoneShadow minCol="161938" maxCol="161940" />
      </drainZonesShadow>
    </node>
    <node name="::855475" nid="13624" row="3281" minCol="44374" maxCol="81922" minColSha="88481" maxColSha="166301" color="EX-purple">
      <drainZones>
        <drainZone minCol="81920" maxCol="81922" />
      </drainZones>
      <drainZonesShadow>
        <drainZoneShadow minCol="130795" maxCol="130816" />
        <drainZoneShadow minCol="161941" maxCol="161945" />
      </drainZonesShadow>
    </node>
    <node name="::856141" nid="13792" row="3282" minCol="44375" maxCol="81936" minColSha="88482" maxColSha="175119" color="EX-dark-purple">
      <drainZones>
        <drainZone minCol="81923" maxCol="81936" />
      </drainZones>
      <drainZonesShadow>
        <drainZoneShadow minCol="130817" maxCol="130828" />
        <drainZoneShadow minCol="161946" maxCol="161960" />
      </drainZonesShadow>
    </node>
    <node name="::856654" nid="13347" row="3283" minCol="44376" maxCol="81944" minColSha="88483" maxColSha="175671" color="EX-dark-red">
      <drainZones>
        <drainZone minCol="81937" maxCol="81944" />
      </drainZones>
      <drainZonesShadow>
        <drainZoneShadow minCol="130829" maxCol="130843" />
        <drainZoneShadow minCol="161961" maxCol="161972" />
      </drainZonesShadow>
    </node>
    <node name="::850589" nid="13436" row="3284" minCol="44377" maxCol="81954" minColSha="88484" maxColSha="175288" color="EX-pale-green">
      <drainZones>
        <drainZone minCol="81945" maxCol="81954" />
      </drainZones>
      <drainZonesShadow>
        <drainZoneShadow minCol="130844" maxCol="130857" />
        <drainZoneShadow minCol="161973" maxCol="161984" />
      </drainZonesShadow>
    </node>
    <node name="::850686" nid="13858" row="3285" minCol="44378" maxCol="81960" minColSha="88485" maxColSha="173955" color="EX-pale-blue">
      <drainZones>
        <drainZone minCol="81955" maxCol="81960" />
      </drainZones>
      <drainZonesShadow>
        <drainZoneShadow minCol="130858" maxCol="130876" />
        <drainZoneShadow minCol="161985" maxCol="161991" />
      </drainZonesShadow>
    </node>
    <node name="::851195" nid="11643" row="3286" minCol="44379" maxCol="81965" minColSha="88486" maxColSha="173947" color="EX-dark-tan">
      <drainZones>
        <drainZone minCol="81961" maxCol="81965" />
      </drainZones>
      <drainZonesShadow>
        <drainZoneShadow minCol="130877" maxCol="130897" />
        <drainZoneShadow minCol="161992" maxCol="161996" />
      </drainZonesShadow>
    </node>
    <node name="::852472" nid="12357" row="3287" minCol="44380" maxCol="81972" minColSha="88487" maxColSha="176801" color="EX-pale-blue-magenta">
      <drainZones>
        <drainZone minCol="81966" maxCol="81972" />
      </drainZones>
      <drainZonesShadow>
        <drainZoneShadow minCol="130898" maxCol="130912" />
        <drainZoneShadow minCol="161997" maxCol="162007" />
      </drainZonesShadow>
    </node>
    <node name="::853902" nid="11995" row="3288" minCol="44381" maxCol="81983" minColSha="88488" maxColSha="174682" color="EX-pale-yellow orange">
      <drainZones>
        <drainZone minCol="81973" maxCol="81983" />
      </drainZones>
      <drainZonesShadow>
        <drainZoneShadow minCol="130913" maxCol="130927" />
        <drainZoneShadow minCol="162008" maxCol="162018" />
      </drainZonesShadow>
    </node>
    <node name="::854213" nid="10967" row="3289" minCol="44382" maxCol="81990" minColSha="88489" maxColSha="176811" color="EX-medium-magenta">
      <drainZones>
        <drainZone minCol="81984" maxCol="81990" />
      </drainZones>
      <drainZonesShadow>
        <drainZoneShadow minCol="130928" maxCol="130946" />
        <drainZoneShadow minCol="162019" maxCol="162025" />
      </drainZonesShadow>
    </node>
    <node name="::854434" nid="13757" row="3290" minCol="44383" maxCol="81996" minColSha="88490" maxColSha="176194" color="EX-pale-red">
      <drainZones>
        <drainZone minCol="81991" maxCol="81996" />
      </drainZones>
      <drainZonesShadow>
        <drainZoneShadow minCol="130947" maxCol="130964" />
        <drainZoneShadow minCol="162026" maxCol="162033" />
      </drainZonesShadow>
    </node>
    <node name="::855328" nid="13099" row="3291" minCol="44384" maxCol="82003" minColSha="88491" maxColSha="177158" color="EX-pale-cyan">
      <drainZones>
        <drainZone minCol="81997" maxCol="82003" />
      </drainZones>
      <drainZonesShadow>
        <drainZoneShadow minCol="130965" maxCol="130983" />
        <drainZoneShadow minCol="162034" maxCol="162040" />
      </drainZonesShadow>
    </node>
    <node name="::855757" nid="10600" row="3292" minCol="44385" maxCol="82006" minColSha="88492" maxColSha="169700" color="EX-pale-yellow-green">
      <drainZones>
        <drainZone minCol="82004" maxCol="82006" />
      </drainZones>
      <drainZonesShadow>
        <drainZoneShadow minCol="130984" maxCol="131003" />
        <drainZoneShadow minCol="162041" maxCol="162046" />
      </drainZonesShadow>
    </node>
    <node name="::856020" nid="12353" row="3293" minCol="44386" maxCol="82016" minColSha="88493" maxColSha="175404" color="EX-pale-purple">
      <drainZones>
        <drainZone minCol="82007" maxCol="82016" />
      </drainZones>
      <drainZonesShadow>
        <drainZoneShadow minCol="131004" maxCol="131018" />
        <drainZoneShadow minCol="162047" maxCol="162057" />
      </drainZonesShadow>
    </node>
    <node name="::856375" nid="14032" row="3294" minCol="44387" maxCol="82018" minColSha="88494" maxColSha="171081" color="EX-pale-magenta">
      <drainZones>
        <drainZone minCol="82017" maxCol="82018" />
      </drainZones>
      <drainZonesShadow>
        <drainZoneShadow minCol="131019" maxCol="131041" />
        <drainZoneShadow minCol="162058" maxCol="162060" />
      </drainZonesShadow>
    </node>
    <node name="::851030" nid="12380" row="3295" minCol="44388" maxCol="82026" minColSha="88495" maxColSha="175609" color="EX-pale-red-orange">
      <drainZones>
        <drainZone minCol="82019" maxCol="82026" />
      </drainZones>
      <drainZonesShadow>
        <drainZoneShadow minCol="131042" maxCol="131058" />
        <drainZoneShadow minCol="162061" maxCol="162068" />
      </drainZonesShadow>
    </node>
    <node name="::852820" nid="10804" row="3296" minCol="44389" maxCol="82029" minColSha="88496" maxColSha="176380" color="EX-blue">
      <drainZones>
        <drainZone minCol="82027" maxCol="82029" />
      </drainZones>
      <drainZonesShadow>
        <drainZoneShadow minCol="131059" maxCol="131078" />
        <drainZoneShadow minCol="162069" maxCol="162073" />
      </drainZonesShadow>
    </node>
    <node name="::854093" nid="11012" row="3297" minCol="44390" maxCol="82039" minColSha="88497" maxColSha="176636" color="EX-orange">
      <drainZones>
        <drainZone minCol="82030" maxCol="82039" />
      </drainZones>
      <drainZonesShadow>
        <drainZoneShadow minCol="131079" maxCol="131091" />
        <drainZoneShadow minCol="162074" maxCol="162085" />
      </drainZonesShadow>
    </node>
    <node name="::855626" nid="13642" row="3298" minCol="44391" maxCol="82046" minColSha="88498" maxColSha="174629" color="EX-dark-cyan">
      <drainZones>
        <drainZone minCol="82040" maxCol="82046" />
      </drainZones>
      <drainZonesShadow>
        <drainZoneShadow minCol="131092" maxCol="131104" />
        <drainZoneShadow minCol="162086" maxCol="162097" />
      </drainZonesShadow>
    </node>
    <node name="::856566" nid="10659" row="3299" minCol="44392" maxCol="82053" minColSha="88499" maxColSha="171632" color="EX-red">
      <drainZones>
        <drainZone minCol="82047" maxCol="82053" />
      </drainZones>
      <drainZonesShadow>
        <drainZoneShadow minCol="131105" maxCol="131121" />
        <drainZoneShadow minCol="162098" maxCol="162105" />
      </drainZonesShadow>
    </node>
    <node name="::851623" nid="13400" row="3300" minCol="44393" maxCol="82055" minColSha="88500" maxColSha="173000" color="EX-dark-orange">
      <drainZones>
        <drainZone minCol="82054" maxCol="82055" />
      </drainZones>
      <drainZonesShadow>
        <drainZoneShadow minCol="131122" maxCol="131137" />
        <drainZoneShadow minCol="162106" maxCol="162113" />
      </drainZonesShadow>
    </node>
    <node name="::851904" nid="10918" row="3301" minCol="44394" maxCol="82066" minColSha="88501" maxColSha="175453" color="EX-dark-gray-purple">
      <drainZones>
        <drainZone minCol="82056" maxCol="82066" />
      </drainZones>
      <drainZonesShadow>
        <drainZoneShadow minCol="131138" maxCol="131150" />
        <drainZoneShadow minCol="162114" maxCol="162124" />
      </drainZonesShadow>
    </node>
    <node name="::853037" nid="12487" row="3302" minCol="44395" maxCol="82075" minColSha="88502" maxColSha="171834" color="EX-cyan">
      <drainZones>
        <drainZone minCol="82067" maxCol="82075" />
      </drainZones>
      <drainZonesShadow>
        <drainZoneShadow minCol="131151" maxCol="131163" />
        <drainZoneShadow minCol="162125" maxCol="162135" />
      </drainZonesShadow>
    </node>
    <node name="::854223" nid="11977" row="3303" minCol="44396" maxCol="82081" minColSha="88503" maxColSha="175757" color="EX-yellow-orange">
      <drainZones>
        <drainZone minCol="82076" maxCol="82081" />
      </drainZones>
      <drainZonesShadow>
        <drainZoneShadow minCol="131164" maxCol="131179" />
        <drainZoneShadow minCol="162136" maxCol="162143" />
      </drainZonesShadow>
    </node>
    <node name="::856648" nid="12613" row="3304" minCol="44397" maxCol="82087" minColSha="88504" maxColSha="173199" color="EX-pure-blue">
      <drainZones>
        <drainZone minCol="82082" maxCol="82087" />
      </drainZones>
      <drainZonesShadow>
        <drainZoneShadow minCol="131180" maxCol="131196" />
        <drainZoneShadow minCol="162144" maxCol="162150" />
      </drainZonesShadow>
    </node>
    <node name="::850567" nid="11475" row="3305" minCol="44398" maxCol="82089" minColSha="88505" maxColSha="169491" color="EX-dark-yellow-green">
      <drainZones>
        <drainZone minCol="82088" maxCol="82089" />
      </drainZones>
      <drainZonesShadow>
        <drainZoneShadow minCol="131197" maxCol="131216" />
        <drainZoneShadow minCol="162151" maxCol="162153" />
      </drainZonesShadow>
    </node>
    <node name="::850574" nid="13125" row="3306" minCol="44399" maxCol="82094" minColSha="88506" maxColSha="172767" color="EX-dark-magenta">
      <drainZones>
        <drainZone minCol="82090" maxCol="82094" />
      </drainZones>
      <drainZonesShadow>
        <drainZoneShadow minCol="131217" maxCol="131232" />
        <drainZoneShadow minCol="162154" maxCol="162160" />
      </drainZonesShadow>
    </node>
    <node name="::852097" nid="12061" row="3307" minCol="44400" maxCol="82096" minColSha="88507" maxColSha="171261" color="EX-dark-green">
      <drainZones>
        <drainZone minCol="82095" maxCol="82096" />
      </drainZones>
      <drainZonesShadow>
        <drainZoneShadow minCol="131233" maxCol="131253" />
        <drainZoneShadow minCol="162161" maxCol="162162" />
      </drainZonesShadow>
    </node>
    <node name="::854922" nid="11724" row="3308" minCol="44401" maxCol="82098" minColSha="88508" maxColSha="174602" color="EX-blue-magenta">
      <drainZones>
        <drainZone minCol="82097" maxCol="82098" />
      </drainZones>
      <drainZonesShadow>
        <drainZoneShadow minCol="131254" maxCol="131273" />
        <drainZoneShadow minCol="162163" maxCol="162165" />
      </drainZonesShadow>
    </node>
    <node name="::856824" nid="10632" row="3309" minCol="44402" maxCol="82104" minColSha="88509" maxColSha="175747" color="EX-yellow-green">
      <drainZones>
        <drainZone minCol="82099" maxCol="82104" />
      </drainZones>
      <drainZonesShadow>
        <drainZoneShadow minCol="131274" maxCol="131290" />
        <drainZoneShadow minCol="162166" maxCol="162171" />
      </drainZonesShadow>
    </node>
    <node name="::851775" nid="12685" row="3310" minCol="44403" maxCol="82107" minColSha="88510" maxColSha="174895" color="EX-magenta">
      <drainZones>
        <drainZone minCol="82105" maxCol="82107" />
      </drainZones>
      <drainZonesShadow>
        <drainZoneShadow minCol="131291" maxCol="131307" />
        <drainZoneShadow minCol="162172" maxCol="162176" />
      </drainZonesShadow>
    </node>
    <node name="::852871" nid="10902" row="3311" minCol="44404" maxCol="82110" minColSha="88511" maxColSha="177123" color="EX-green">
      <drainZones>
        <drainZone minCol="82108" maxCol="82110" />
      </drainZones>
      <drainZonesShadow>
        <drainZoneShadow minCol="131308" maxCol="131324" />
        <drainZoneShadow minCol="162177" maxCol="162181" />
      </drainZonesShadow>
    </node>
    <node name="::853400" nid="12325" row="3312" minCol="44405" maxCol="82119" minColSha="88512" maxColSha="175781" color="EX-yellow">
      <drainZones>
        <drainZone minCol="82111" maxCol="82119" />
      </drainZones>
      <drainZonesShadow>
        <drainZoneShadow minCol="131325" maxCol="131334" />
        <drainZoneShadow minCol="162182" maxCol="162193" />
      </drainZonesShadow>
    </node>
    <node name="::853803" nid="13853" row="3313" minCol="44406" maxCol="82124" minColSha="88513" maxColSha="176775" color="EX-purple">
      <drainZones>
        <drainZone minCol="82120" maxCol="82124" />
      </drainZones>
      <drainZonesShadow>
        <drainZoneShadow minCol="131335" maxCol="131351" />
        <drainZoneShadow minCol="162194" maxCol="162198" />
      </drainZonesShadow>
    </node>
    <node name="::855161" nid="10630" row="3314" minCol="44407" maxCol="82129" minColSha="88514" maxColSha="169770" color="EX-dark-purple">
      <drainZones>
        <drainZone minCol="82125" maxCol="82129" />
      </drainZones>
      <drainZonesShadow>
        <drainZoneShadow minCol="131352" maxCol="131367" />
        <drainZoneShadow minCol="162199" maxCol="162204" />
      </drainZonesShadow>
    </node>
    <node name="::855691" nid="13763" row="3315" minCol="44408" maxCol="82133" minColSha="88515" maxColSha="173190" color="EX-dark-red">
      <drainZones>
        <drainZone minCol="82130" maxCol="82133" />
      </drainZones>
      <drainZonesShadow>
        <drainZoneShadow minCol="131368" maxCol="131383" />
        <drainZoneShadow minCol="162205" maxCol="162210" />
      </drainZonesShadow>
    </node>
    <node name="::855988" nid="13616" row="3316" minCol="44409" maxCol="82141" minColSha="88516" maxColSha="175440" color="EX-pale-green">
      <drainZones>
        <drainZone minCol="82134" maxCol="82141" />
      </drainZones>
      <drainZonesShadow>
        <drainZoneShadow minCol="131384" maxCol="131397" />
        <drainZoneShadow minCol="162211" maxCol="162218" />
      </drainZonesShadow>
    </node>
    <node name="::851838" nid="12836" row="3317" minCol="44410" maxCol="82146" minColSha="88517" maxColSha="173896" color="EX-pale-blue">
      <drainZones>
        <drainZone minCol="82142" maxCol="82146" />
      </drainZones>
      <drainZonesShadow>
        <drainZoneShadow minCol="131398" maxCol="131413" />
        <drainZoneShadow minCol="162219" maxCol="162223" />
      </drainZonesShadow>
    </node>
    <node name="::852116" nid="10978" row="3318" minCol="44411" maxCol="82148" minColSha="88518" maxColSha="170204" color="EX-dark-tan">
      <drainZones>
        <drainZone minCol="82147" maxCol="82148" />
      </drainZones>
      <drainZonesShadow>
        <drainZoneShadow minCol="131414" maxCol="131432" />
        <drainZoneShadow minCol="162224" maxCol="162225" />
      </drainZonesShadow>
    </node>
    <node name="::852259" nid="11997" row="3319" minCol="44412" maxCol="82151" minColSha="88519" maxColSha="170084" color="EX-pale-blue-magenta">
      <drainZones>
        <drainZone minCol="82149" maxCol="82151" />
      </drainZones>
      <drainZonesShadow>
        <drainZoneShadow minCol="131433" maxCol="131449" />
        <drainZoneShadow minCol="162226" maxCol="162229" />
      </drainZonesShadow>
    </node>
    <node name="::853504" nid="13443" row="3320" minCol="44413" maxCol="82156" minColSha="88520" maxColSha="173910" color="EX-pale-yellow orange">
      <drainZones>
        <drainZone minCol="82152" maxCol="82156" />
      </drainZones>
      <drainZonesShadow>
        <drainZoneShadow minCol="131450" maxCol="131461" />
        <drainZoneShadow minCol="162230" maxCol="162238" />
      </drainZonesShadow>
    </node>
    <node name="::853807" nid="12279" row="3321" minCol="44414" maxCol="82160" minColSha="88521" maxColSha="177133" color="EX-medium-magenta">
      <drainZones>
        <drainZone minCol="82157" maxCol="82160" />
      </drainZones>
      <drainZonesShadow>
        <drainZoneShadow minCol="131462" maxCol="131478" />
        <drainZoneShadow minCol="162239" maxCol="162242" />
      </drainZonesShadow>
    </node>
    <node name="::854203" nid="11760" row="3322" minCol="44415" maxCol="82162" minColSha="88522" maxColSha="163563" color="EX-pale-red">
      <drainZones>
        <drainZone minCol="82161" maxCol="82162" />
      </drainZones>
      <drainZonesShadow>
        <drainZoneShadow minCol="131479" maxCol="131495" />
        <drainZoneShadow minCol="162243" maxCol="162246" />
      </drainZonesShadow>
    </node>
    <node name="::856019" nid="12512" row="3323" minCol="44416" maxCol="82165" minColSha="88523" maxColSha="167636" color="EX-pale-cyan">
      <drainZones>
        <drainZone minCol="82163" maxCol="82165" />
      </drainZones>
      <drainZonesShadow>
        <drainZoneShadow minCol="131496" maxCol="131512" />
        <drainZoneShadow minCol="162247" maxCol="162250" />
      </drainZonesShadow>
    </node>
    <node name="::856781" nid="11559" row="3324" minCol="44417" maxCol="82172" minColSha="88524" maxColSha="175742" color="EX-pale-yellow-green">
      <drainZones>
        <drainZone minCol="82166" maxCol="82172" />
      </drainZones>
      <drainZonesShadow>
        <drainZoneShadow minCol="131513" maxCol="131526" />
        <drainZoneShadow minCol="162251" maxCol="162257" />
      </drainZonesShadow>
    </node>
    <node name="::851214" nid="12335" row="3325" minCol="44418" maxCol="82178" minColSha="88525" maxColSha="172680" color="EX-pale-purple">
      <drainZones>
        <drainZone minCol="82173" maxCol="82178" />
      </drainZones>
      <drainZonesShadow>
        <drainZoneShadow minCol="131527" maxCol="131539" />
        <drainZoneShadow minCol="162258" maxCol="162264" />
      </drainZonesShadow>
    </node>
    <node name="::851645" nid="11178" row="3326" minCol="44419" maxCol="82180" minColSha="88526" maxColSha="176761" color="EX-pale-magenta">
      <drainZones>
        <drainZone minCol="82179" maxCol="82180" />
      </drainZones>
      <drainZonesShadow>
        <drainZoneShadow minCol="131540" maxCol="131554" />
        <drainZoneShadow minCol="162265" maxCol="162269" />
      </drainZonesShadow>
    </node>
    <node name="::851699" nid="13138" row="3327" minCol="44420" maxCol="82184" minColSha="88527" maxColSha="175973" color="EX-pale-red-orange">
      <drainZones>
        <drainZone minCol="82181" maxCol="82184" />
      </drainZones>
      <drainZonesShadow>
        <drainZoneShadow minCol="131555" maxCol="131566" />
        <drainZoneShadow minCol="162270" maxCol="162277" />
      </drainZonesShadow>
    </node>
    <node name="::855102" nid="11873" row="3328" minCol="44421" maxCol="82187" minColSha="88528" maxColSha="174946" color="EX-blue">
      <drainZones>
        <drainZone minCol="82185" maxCol="82187" />
      </drainZones>
      <drainZonesShadow>
        <drainZoneShadow minCol="131567" maxCol="131576" />
        <drainZoneShadow minCol="162278" maxCol="162287" />
      </drainZonesShadow>
    </node>
    <node name="::853441" nid="11299" row="3329" minCol="44422" maxCol="82196" minColSha="88529" maxColSha="176874" color="EX-orange">
      <drainZones>
        <drainZone minCol="82188" maxCol="82196" />
      </drainZones>
      <drainZonesShadow>
        <drainZoneShadow minCol="131577" maxCol="131586" />
        <drainZoneShadow minCol="162288" maxCol="162296" />
      </drainZonesShadow>
    </node>
    <node name="::854230" nid="12295" row="3330" minCol="44423" maxCol="82198" minColSha="88530" maxColSha="174012" color="EX-dark-cyan">
      <drainZones>
        <drainZone minCol="82197" maxCol="82198" />
      </drainZones>
      <drainZonesShadow>
        <drainZoneShadow minCol="131587" maxCol="131602" />
        <drainZoneShadow minCol="162297" maxCol="162299" />
      </drainZonesShadow>
    </node>
    <node name="::856021" nid="13896" row="3331" minCol="44424" maxCol="82200" minColSha="88531" maxColSha="166890" color="EX-red">
      <drainZones>
        <drainZone minCol="82199" maxCol="82200" />
      </drainZones>
      <drainZonesShadow>
        <drainZoneShadow minCol="131603" maxCol="131619" />
        <drainZoneShadow minCol="162300" maxCol="162301" />
      </drainZonesShadow>
    </node>
    <node name="::856885" nid="11593" row="3332" minCol="44425" maxCol="82203" minColSha="88532" maxColSha="163613" color="EX-dark-orange">
      <drainZones>
        <drainZone minCol="82201" maxCol="82203" />
      </drainZones>
      <drainZonesShadow>
        <drainZoneShadow minCol="131620" maxCol="131633" />
        <drainZoneShadow minCol="162302" maxCol="162306" />
      </drainZonesShadow>
    </node>
    <node name="::850896" nid="11591" row="3333" minCol="44426" maxCol="81834" minColSha="88533" maxColSha="162308" color="EX-dark-gray-purple">
      <drainZones/>
      <drainZonesShadow>
        <drainZoneShadow minCol="131634" maxCol="131649" />
        <drainZoneShadow minCol="162307" maxCol="162308" />
      </drainZonesShadow>
    </node>
    <node name="::851220" nid="13944" row="3334" minCol="44427" maxCol="82208" minColSha="88534" maxColSha="174630" color="EX-cyan">
      <drainZones>
        <drainZone minCol="82204" maxCol="82208" />
      </drainZones>
      <drainZonesShadow>
        <drainZoneShadow minCol="131650" maxCol="131658" />
        <drainZoneShadow minCol="162309" maxCol="162317" />
      </drainZonesShadow>
    </node>
    <node name="::852050" nid="12857" row="3335" minCol="44428" maxCol="82211" minColSha="88535" maxColSha="165970" color="EX-yellow-orange">
      <drainZones>
        <drainZone minCol="82209" maxCol="82211" />
      </drainZones>
      <drainZonesShadow>
        <drainZoneShadow minCol="131659" maxCol="131671" />
        <drainZoneShadow minCol="162318" maxCol="162322" />
      </drainZonesShadow>
    </node>
    <node name="::852858" nid="10784" row="3336" minCol="44429" maxCol="82212" minColSha="88536" maxColSha="168670" color="EX-pure-blue">
      <drainZones>
        <drainZone minCol="82212" maxCol="82212" />
      </drainZones>
      <drainZonesShadow>
        <drainZoneShadow minCol="131672" maxCol="131688" />
        <drainZoneShadow minCol="162323" maxCol="162323" />
      </drainZonesShadow>
    </node>
    <node name="::853900" nid="11504" row="3337" minCol="44430" maxCol="82217" minColSha="88537" maxColSha="174692" color="EX-dark-yellow-green">
      <drainZones>
        <drainZone minCol="82213" maxCol="82217" />
      </drainZones>
      <drainZonesShadow>
        <drainZoneShadow minCol="131689" maxCol="131700" />
        <drainZoneShadow minCol="162324" maxCol="162329" />
      </drainZonesShadow>
    </node>
    <node name="::854183" nid="10751" row="3338" minCol="44431" maxCol="82222" minColSha="88538" maxColSha="173111" color="EX-dark-magenta">
      <drainZones>
        <drainZone minCol="82218" maxCol="82222" />
      </drainZones>
      <drainZonesShadow>
        <drainZoneShadow minCol="131701" maxCol="131711" />
        <drainZoneShadow minCol="162330" maxCol="162336" />
      </drainZonesShadow>
    </node>
    <node name="::854253" nid="11770" row="3339" minCol="44432" maxCol="82223" minColSha="88539" maxColSha="167472" color="EX-dark-green">
      <drainZones>
        <drainZone minCol="82223" maxCol="82223" />
      </drainZones>
      <drainZonesShadow>
        <drainZoneShadow minCol="131712" maxCol="131728" />
        <drainZoneShadow minCol="162337" maxCol="162337" />
      </drainZonesShadow>
    </node>
    <node name="::854376" nid="13244" row="3340" minCol="44433" maxCol="82229" minColSha="88540" maxColSha="174511" color="EX-blue-magenta">
      <drainZones>
        <drainZone minCol="82224" maxCol="82229" />
      </drainZones>
      <drainZonesShadow>
        <drainZoneShadow minCol="131729" maxCol="131739" />
        <drainZoneShadow minCol="162338" maxCol="162344" />
      </drainZonesShadow>
    </node>
    <node name="::855554" nid="13582" row="3341" minCol="44434" maxCol="82231" minColSha="88541" maxColSha="174287" color="EX-yellow-green">
      <drainZones>
        <drainZone minCol="82230" maxCol="82231" />
      </drainZones>
      <drainZonesShadow>
        <drainZoneShadow minCol="131740" maxCol="131755" />
        <drainZoneShadow minCol="162345" maxCol="162346" />
      </drainZonesShadow>
    </node>
    <node name="::856088" nid="12501" row="3342" minCol="44435" maxCol="82233" minColSha="88542" maxColSha="171516" color="EX-magenta">
      <drainZones>
        <drainZone minCol="82232" maxCol="82233" />
      </drainZones>
      <drainZonesShadow>
        <drainZoneShadow minCol="131756" maxCol="131771" />
        <drainZoneShadow minCol="162347" maxCol="162348" />
      </drainZonesShadow>
    </node>
    <node name="::850702" nid="13488" row="3343" minCol="44436" maxCol="82236" minColSha="88543" maxColSha="176802" color="EX-green">
      <drainZones>
        <drainZone minCol="82234" maxCol="82236" />
      </drainZones>
      <drainZonesShadow>
        <drainZoneShadow minCol="131772" maxCol="131779" />
        <drainZoneShadow minCol="162349" maxCol="162357" />
      </drainZonesShadow>
    </node>
    <node name="::852229" nid="12832" row="3344" minCol="44437" maxCol="82239" minColSha="88544" maxColSha="175009" color="EX-yellow">
      <drainZones>
        <drainZone minCol="82237" maxCol="82239" />
      </drainZones>
      <drainZonesShadow>
        <drainZoneShadow minCol="131780" maxCol="131792" />
        <drainZoneShadow minCol="162358" maxCol="162361" />
      </drainZonesShadow>
    </node>
    <node name="::852275" nid="10908" row="3345" minCol="44438" maxCol="82241" minColSha="88545" maxColSha="169254" color="EX-purple">
      <drainZones>
        <drainZone minCol="82240" maxCol="82241" />
      </drainZones>
      <drainZonesShadow>
        <drainZoneShadow minCol="131793" maxCol="131804" />
        <drainZoneShadow minCol="162362" maxCol="162366" />
      </drainZonesShadow>
    </node>
    <node name="::852972" nid="12463" row="3346" minCol="44439" maxCol="82242" minColSha="88546" maxColSha="176240" color="EX-dark-purple">
      <drainZones>
        <drainZone minCol="82242" maxCol="82242" />
      </drainZones>
      <drainZonesShadow>
        <drainZoneShadow minCol="131805" maxCol="131820" />
        <drainZoneShadow minCol="162367" maxCol="162367" />
      </drainZonesShadow>
    </node>
    <node name="::852991" nid="13460" row="3347" minCol="44440" maxCol="82246" minColSha="88547" maxColSha="176156" color="EX-dark-red">
      <drainZones>
        <drainZone minCol="82243" maxCol="82246" />
      </drainZones>
      <drainZonesShadow>
        <drainZoneShadow minCol="131821" maxCol="131831" />
        <drainZoneShadow minCol="162368" maxCol="162373" />
      </drainZonesShadow>
    </node>
    <node name="::853083" nid="10800" row="3348" minCol="44441" maxCol="82249" minColSha="88548" maxColSha="169807" color="EX-pale-green">
      <drainZones>
        <drainZone minCol="82247" maxCol="82249" />
      </drainZones>
      <drainZonesShadow>
        <drainZoneShadow minCol="131832" maxCol="131843" />
        <drainZoneShadow minCol="162374" maxCol="162378" />
      </drainZonesShadow>
    </node>
    <node name="::855312" nid="13771" row="3349" minCol="44442" maxCol="82252" minColSha="88549" maxColSha="176643" color="EX-pale-blue">
      <drainZones>
        <drainZone minCol="82250" maxCol="82252" />
      </drainZones>
      <drainZonesShadow>
        <drainZoneShadow minCol="131844" maxCol="131856" />
        <drainZoneShadow minCol="162379" maxCol="162382" />
      </drainZonesShadow>
    </node>
    <node name="::855509" nid="13864" row="3350" minCol="44443" maxCol="82254" minColSha="88550" maxColSha="164102" color="EX-dark-tan">
      <drainZones>
        <drainZone minCol="82253" maxCol="82254" />
      </drainZones>
      <drainZonesShadow>
        <drainZoneShadow minCol="131857" maxCol="131869" />
        <drainZoneShadow minCol="162383" maxCol="162386" />
      </drainZonesShadow>
    </node>
    <node name="::856155" nid="11982" row="3351" minCol="44444" maxCol="82257" minColSha="88551" maxColSha="173854" color="EX-pale-blue-magenta">
      <drainZones>
        <drainZone minCol="82255" maxCol="82257" />
      </drainZones>
      <drainZonesShadow>
        <drainZoneShadow minCol="131870" maxCol="131883" />
        <drainZoneShadow minCol="162387" maxCol="162389" />
      </drainZonesShadow>
    </node>
    <node name="::851539" nid="11987" row="3352" minCol="44445" maxCol="82260" minColSha="88552" maxColSha="167579" color="EX-pale-yellow orange">
      <drainZones>
        <drainZone minCol="82258" maxCol="82260" />
      </drainZones>
      <drainZonesShadow>
        <drainZoneShadow minCol="131884" maxCol="131895" />
        <drainZoneShadow minCol="162390" maxCol="162393" />
      </drainZonesShadow>
    </node>
    <node name="::852256" nid="12074" row="3353" minCol="44446" maxCol="82262" minColSha="88553" maxColSha="167122" color="EX-medium-magenta">
      <drainZones>
        <drainZone minCol="82261" maxCol="82262" />
      </drainZones>
      <drainZonesShadow>
        <drainZoneShadow minCol="131896" maxCol="131907" />
        <drainZoneShadow minCol="162394" maxCol="162397" />
      </drainZonesShadow>
    </node>
    <node name="::852861" nid="11489" row="3354" minCol="44447" maxCol="82266" minColSha="88554" maxColSha="168407" color="EX-pale-red">
      <drainZones>
        <drainZone minCol="82263" maxCol="82266" />
      </drainZones>
      <drainZonesShadow>
        <drainZoneShadow minCol="131908" maxCol="131919" />
        <drainZoneShadow minCol="162398" maxCol="162401" />
      </drainZonesShadow>
    </node>
    <node name="::852920" nid="10767" row="3355" minCol="44448" maxCol="82269" minColSha="88555" maxColSha="174350" color="EX-pale-cyan">
      <drainZones>
        <drainZone minCol="82267" maxCol="82269" />
      </drainZones>
      <drainZonesShadow>
        <drainZoneShadow minCol="131920" maxCol="131932" />
        <drainZoneShadow minCol="162402" maxCol="162404" />
      </drainZonesShadow>
    </node>
    <node name="::854182" nid="11385" row="3356" minCol="44449" maxCol="82274" minColSha="88556" maxColSha="174896" color="EX-pale-yellow-green">
      <drainZones>
        <drainZone minCol="82270" maxCol="82274" />
      </drainZones>
      <drainZonesShadow>
        <drainZoneShadow minCol="131933" maxCol="131943" />
        <drainZoneShadow minCol="162405" maxCol="162409" />
      </drainZonesShadow>
    </node>
    <node name="::855092" nid="12144" row="3357" minCol="44450" maxCol="82276" minColSha="88557" maxColSha="177064" color="EX-pale-purple">
      <drainZones>
        <drainZone minCol="82275" maxCol="82276" />
      </drainZones>
      <drainZonesShadow>
        <drainZoneShadow minCol="131944" maxCol="131955" />
        <drainZoneShadow minCol="162410" maxCol="162413" />
      </drainZonesShadow>
    </node>
    <node name="::850784" nid="13832" row="3358" minCol="44451" maxCol="82277" minColSha="88558" maxColSha="162487" color="EX-pale-magenta">
      <drainZones>
        <drainZone minCol="82277" maxCol="82277" />
      </drainZones>
      <drainZonesShadow>
        <drainZoneShadow minCol="131956" maxCol="131969" />
        <drainZoneShadow minCol="162414" maxCol="162414" />
      </drainZonesShadow>
    </node>
    <node name="::852494" nid="13477" row="3359" minCol="44452" maxCol="82282" minColSha="88559" maxColSha="173226" color="EX-pale-red-orange">
      <drainZones>
        <drainZone minCol="82278" maxCol="82282" />
      </drainZones>
      <drainZonesShadow>
        <drainZoneShadow minCol="131970" maxCol="131976" />
        <drainZoneShadow minCol="162415" maxCol="162422" />
      </drainZonesShadow>
    </node>
    <node name="::853828" nid="11706" row="3360" minCol="44453" maxCol="82287" minColSha="88560" maxColSha="174071" color="EX-blue">
      <drainZones>
        <drainZone minCol="82283" maxCol="82287" />
      </drainZones>
      <drainZonesShadow>
        <drainZoneShadow minCol="131977" maxCol="131986" />
        <drainZoneShadow minCol="162423" maxCol="162427" />
      </drainZonesShadow>
    </node>
    <node name="::854541" nid="12069" row="3361" minCol="44454" maxCol="82290" minColSha="88561" maxColSha="171098" color="EX-orange">
      <drainZones>
        <drainZone minCol="82288" maxCol="82290" />
      </drainZones>
      <drainZonesShadow>
        <drainZoneShadow minCol="131987" maxCol="131997" />
        <drainZoneShadow minCol="162428" maxCol="162431" />
      </drainZonesShadow>
    </node>
    <node name="::854991" nid="12153" row="3362" minCol="44455" maxCol="82291" minColSha="88562" maxColSha="162771" color="EX-dark-cyan">
      <drainZones>
        <drainZone minCol="82291" maxCol="82291" />
      </drainZones>
      <drainZonesShadow>
        <drainZoneShadow minCol="131998" maxCol="132011" />
        <drainZoneShadow minCol="162432" maxCol="162432" />
      </drainZonesShadow>
    </node>
    <node name="::855709" nid="13765" row="3363" minCol="44456" maxCol="82293" minColSha="88563" maxColSha="169283" color="EX-red">
      <drainZones>
        <drainZone minCol="82292" maxCol="82293" />
      </drainZones>
      <drainZonesShadow>
        <drainZoneShadow minCol="132012" maxCol="132024" />
        <drainZoneShadow minCol="162433" maxCol="162434" />
      </drainZonesShadow>
    </node>
    <node name="::856219" nid="10968" row="3364" minCol="44457" maxCol="82295" minColSha="88564" maxColSha="169701" color="EX-dark-orange">
      <drainZones>
        <drainZone minCol="82294" maxCol="82295" />
      </drainZones>
      <drainZonesShadow>
        <drainZoneShadow minCol="132025" maxCol="132036" />
        <drainZoneShadow minCol="162435" maxCol="162437" />
      </drainZonesShadow>
    </node>
    <node name="::856594" nid="13531" row="3365" minCol="44458" maxCol="82296" minColSha="88565" maxColSha="165521" color="EX-dark-gray-purple">
      <drainZones>
        <drainZone minCol="82296" maxCol="82296" />
      </drainZones>
      <drainZonesShadow>
        <drainZoneShadow minCol="132037" maxCol="132048" />
        <drainZoneShadow minCol="162438" maxCol="162440" />
      </drainZonesShadow>
    </node>
    <node name="::850832" nid="13465" row="3366" minCol="44459" maxCol="82297" minColSha="88566" maxColSha="162551" color="EX-cyan">
      <drainZones>
        <drainZone minCol="82297" maxCol="82297" />
      </drainZones>
      <drainZonesShadow>
        <drainZoneShadow minCol="132049" maxCol="132059" />
        <drainZoneShadow minCol="162441" maxCol="162443" />
      </drainZonesShadow>
    </node>
    <node name="::852681" nid="11502" row="3367" minCol="44460" maxCol="82301" minColSha="88567" maxColSha="174693" color="EX-yellow-orange">
      <drainZones>
        <drainZone minCol="82298" maxCol="82301" />
      </drainZones>
      <drainZonesShadow>
        <drainZoneShadow minCol="132060" maxCol="132066" />
        <drainZoneShadow minCol="162444" maxCol="162450" />
      </drainZonesShadow>
    </node>
    <node name="::852844" nid="10755" row="3368" minCol="44461" maxCol="82303" minColSha="88568" maxColSha="172845" color="EX-pure-blue">
      <drainZones>
        <drainZone minCol="82302" maxCol="82303" />
      </drainZones>
      <drainZonesShadow>
        <drainZoneShadow minCol="132067" maxCol="132078" />
        <drainZoneShadow minCol="162451" maxCol="162452" />
      </drainZonesShadow>
    </node>
    <node name="::854677" nid="11711" row="3369" minCol="44462" maxCol="82305" minColSha="88569" maxColSha="171949" color="EX-dark-yellow-green">
      <drainZones>
        <drainZone minCol="82304" maxCol="82305" />
      </drainZones>
      <drainZonesShadow>
        <drainZoneShadow minCol="132079" maxCol="132088" />
        <drainZoneShadow minCol="162453" maxCol="162456" />
      </drainZonesShadow>
    </node>
    <node name="::854802" nid="13085" row="3370" minCol="44463" maxCol="82306" minColSha="88570" maxColSha="174838" color="EX-dark-magenta">
      <drainZones>
        <drainZone minCol="82306" maxCol="82306" />
      </drainZones>
      <drainZonesShadow>
        <drainZoneShadow minCol="132089" maxCol="132101" />
        <drainZoneShadow minCol="162457" maxCol="162457" />
      </drainZonesShadow>
    </node>
    <node name="::855252" nid="12181" row="3371" minCol="44464" maxCol="82308" minColSha="88571" maxColSha="166360" color="EX-dark-green">
      <drainZones>
        <drainZone minCol="82307" maxCol="82308" />
      </drainZones>
      <drainZonesShadow>
        <drainZoneShadow minCol="132102" maxCol="132113" />
        <drainZoneShadow minCol="162458" maxCol="162459" />
      </drainZonesShadow>
    </node>
    <node name="::855678" nid="13706" row="3372" minCol="44465" maxCol="82309" minColSha="88572" maxColSha="176489" color="EX-blue-magenta">
      <drainZones>
        <drainZone minCol="82309" maxCol="82309" />
      </drainZones>
      <drainZonesShadow>
        <drainZoneShadow minCol="132114" maxCol="132124" />
        <drainZoneShadow minCol="162460" maxCol="162462" />
      </drainZonesShadow>
    </node>
    <node name="::856890" nid="13127" row="3373" minCol="44466" maxCol="82312" minColSha="88573" maxColSha="170378" color="EX-yellow-green">
      <drainZones>
        <drainZone minCol="82310" maxCol="82312" />
      </drainZones>
      <drainZonesShadow>
        <drainZoneShadow minCol="132125" maxCol="132135" />
        <drainZoneShadow minCol="162463" maxCol="162465" />
      </drainZonesShadow>
    </node>
    <node name="::850449" nid="13618" row="3374" minCol="44467" maxCol="82314" minColSha="88574" maxColSha="168146" color="EX-magenta">
      <drainZones>
        <drainZone minCol="82313" maxCol="82314" />
      </drainZones>
      <drainZonesShadow>
        <drainZoneShadow minCol="132136" maxCol="132144" />
        <drainZoneShadow minCol="162466" maxCol="162469" />
      </drainZonesShadow>
    </node>
    <node name="::850658" nid="12424" row="3375" minCol="44468" maxCol="81920" minColSha="88575" maxColSha="162472" color="EX-green">
      <drainZones/>
      <drainZonesShadow>
        <drainZoneShadow minCol="132145" maxCol="132154" />
        <drainZoneShadow minCol="162470" maxCol="162472" />
      </drainZonesShadow>
    </node>
    <node name="::850886" nid="12436" row="3376" minCol="44469" maxCol="82315" minColSha="88576" maxColSha="170771" color="EX-yellow">
      <drainZones>
        <drainZone minCol="82315" maxCol="82315" />
      </drainZones>
      <drainZonesShadow>
        <drainZoneShadow minCol="132155" maxCol="132166" />
        <drainZoneShadow minCol="162473" maxCol="162473" />
      </drainZonesShadow>
    </node>
    <node name="::852173" nid="12890" row="3377" minCol="44470" maxCol="82318" minColSha="88577" maxColSha="173876" color="EX-purple">
      <drainZones>
        <drainZone minCol="82316" maxCol="82318" />
      </drainZones>
      <drainZonesShadow>
        <drainZoneShadow minCol="132167" maxCol="132176" />
        <drainZoneShadow minCol="162474" maxCol="162476" />
      </drainZonesShadow>
    </node>
    <node name="::852971" nid="12464" row="3378" minCol="44471" maxCol="82323" minColSha="88578" maxColSha="176291" color="EX-dark-purple">
      <drainZones>
        <drainZone minCol="82319" maxCol="82323" />
      </drainZones>
      <drainZonesShadow>
        <drainZoneShadow minCol="132177" maxCol="132184" />
        <drainZoneShadow minCol="162477" maxCol="162481" />
      </drainZonesShadow>
    </node>
    <node name="::854310" nid="13239" row="3379" minCol="44472" maxCol="82326" minColSha="88579" maxColSha="173112" color="EX-dark-red">
      <drainZones>
        <drainZone minCol="82324" maxCol="82326" />
      </drainZones>
      <drainZonesShadow>
        <drainZoneShadow minCol="132185" maxCol="132194" />
        <drainZoneShadow minCol="162482" maxCol="162484" />
      </drainZonesShadow>
    </node>
    <node name="::854770" nid="13308" row="3380" minCol="44473" maxCol="82328" minColSha="88580" maxColSha="167349" color="EX-pale-green">
      <drainZones>
        <drainZone minCol="82327" maxCol="82328" />
      </drainZones>
      <drainZonesShadow>
        <drainZoneShadow minCol="132195" maxCol="132205" />
        <drainZoneShadow minCol="162485" maxCol="162486" />
      </drainZonesShadow>
    </node>
    <node name="::855061" nid="13839" row="3381" minCol="44474" maxCol="82277" minColSha="88581" maxColSha="162487" color="EX-pale-blue">
      <drainZones/>
      <drainZonesShadow>
        <drainZoneShadow minCol="132206" maxCol="132217" />
        <drainZoneShadow minCol="162487" maxCol="162487" />
      </drainZonesShadow>
    </node>
    <node name="::855987" nid="12510" row="3382" minCol="44475" maxCol="82330" minColSha="88582" maxColSha="174732" color="EX-dark-tan">
      <drainZones>
        <drainZone minCol="82329" maxCol="82330" />
      </drainZones>
      <drainZonesShadow>
        <drainZoneShadow minCol="132218" maxCol="132228" />
        <drainZoneShadow minCol="162488" maxCol="162489" />
      </drainZonesShadow>
    </node>
    <node name="::856614" nid="13844" row="3383" minCol="44476" maxCol="82331" minColSha="88583" maxColSha="164964" color="EX-pale-blue-magenta">
      <drainZones>
        <drainZone minCol="82331" maxCol="82331" />
      </drainZones>
      <drainZonesShadow>
        <drainZoneShadow minCol="132229" maxCol="132240" />
        <drainZoneShadow minCol="162490" maxCol="162490" />
      </drainZonesShadow>
    </node>
    <node name="::1466431" nid="10930" row="3384" minCol="44477" maxCol="82334" minColSha="88584" maxColSha="174272" color="EX-pale-yellow orange">
      <drainZones>
        <drainZone minCol="82332" maxCol="82334" />
      </drainZones>
      <drainZonesShadow>
        <drainZoneShadow minCol="132241" maxCol="132247" />
        <drainZoneShadow minCol="162491" maxCol="162495" />
      </drainZonesShadow>
    </node>
    <node name="::850497" nid="13986" row="3385" minCol="44478" maxCol="82340" minColSha="88585" maxColSha="176677" color="EX-medium-magenta">
      <drainZones>
        <drainZone minCol="82335" maxCol="82340" />
      </drainZones>
      <drainZonesShadow>
        <drainZoneShadow minCol="132248" maxCol="132253" />
        <drainZoneShadow minCol="162496" maxCol="162501" />
      </drainZonesShadow>
    </node>
    <node name="::851925" nid="13592" row="3386" minCol="44479" maxCol="82345" minColSha="88586" maxColSha="175289" color="EX-pale-red">
      <drainZones>
        <drainZone minCol="82341" maxCol="82345" />
      </drainZones>
      <drainZonesShadow>
        <drainZoneShadow minCol="132254" maxCol="132259" />
        <drainZoneShadow minCol="162502" maxCol="162507" />
      </drainZonesShadow>
    </node>
    <node name="::853784" nid="10776" row="3387" minCol="44480" maxCol="82346" minColSha="88587" maxColSha="171324" color="EX-pale-cyan">
      <drainZones>
        <drainZone minCol="82346" maxCol="82346" />
      </drainZones>
      <drainZonesShadow>
        <drainZoneShadow minCol="132260" maxCol="132270" />
        <drainZoneShadow minCol="162508" maxCol="162508" />
      </drainZonesShadow>
    </node>
    <node name="::855033" nid="11306" row="3388" minCol="44481" maxCol="82347" minColSha="88588" maxColSha="172408" color="EX-pale-yellow-green">
      <drainZones>
        <drainZone minCol="82347" maxCol="82347" />
      </drainZones>
      <drainZonesShadow>
        <drainZoneShadow minCol="132271" maxCol="132280" />
        <drainZoneShadow minCol="162509" maxCol="162510" />
      </drainZonesShadow>
    </node>
    <node name="::851049" nid="12386" row="3389" minCol="44482" maxCol="82348" minColSha="88589" maxColSha="168147" color="EX-pale-purple">
      <drainZones>
        <drainZone minCol="82348" maxCol="82348" />
      </drainZones>
      <drainZonesShadow>
        <drainZoneShadow minCol="132281" maxCol="132290" />
        <drainZoneShadow minCol="162511" maxCol="162511" />
      </drainZonesShadow>
    </node>
    <node name="::852713" nid="11852" row="3390" minCol="44483" maxCol="82353" minColSha="88590" maxColSha="169808" color="EX-pale-magenta">
      <drainZones>
        <drainZone minCol="82349" maxCol="82353" />
      </drainZones>
      <drainZonesShadow>
        <drainZoneShadow minCol="132291" maxCol="132294" />
        <drainZoneShadow minCol="162512" maxCol="162518" />
      </drainZonesShadow>
    </node>
    <node name="::855214" nid="11974" row="3391" minCol="44484" maxCol="82356" minColSha="88591" maxColSha="171721" color="EX-pale-red-orange">
      <drainZones>
        <drainZone minCol="82354" maxCol="82356" />
      </drainZones>
      <drainZonesShadow>
        <drainZoneShadow minCol="132295" maxCol="132302" />
        <drainZoneShadow minCol="162519" maxCol="162521" />
      </drainZonesShadow>
    </node>
    <node name="::856350" nid="13261" row="3392" minCol="44485" maxCol="82358" minColSha="88592" maxColSha="176099" color="EX-blue">
      <drainZones>
        <drainZone minCol="82357" maxCol="82358" />
      </drainZones>
      <drainZonesShadow>
        <drainZoneShadow minCol="132303" maxCol="132311" />
        <drainZoneShadow minCol="162522" maxCol="162523" />
      </drainZonesShadow>
    </node>
    <node name="::850935" nid="11070" row="3393" minCol="44486" maxCol="82360" minColSha="88593" maxColSha="176844" color="EX-orange">
      <drainZones>
        <drainZone minCol="82359" maxCol="82360" />
      </drainZones>
      <drainZonesShadow>
        <drainZoneShadow minCol="132312" maxCol="132318" />
        <drainZoneShadow minCol="162524" maxCol="162526" />
      </drainZonesShadow>
    </node>
    <node name="::851302" nid="13658" row="3394" minCol="44487" maxCol="82361" minColSha="88594" maxColSha="166473" color="EX-dark-cyan">
      <drainZones>
        <drainZone minCol="82361" maxCol="82361" />
      </drainZones>
      <drainZonesShadow>
        <drainZoneShadow minCol="132319" maxCol="132327" />
        <drainZoneShadow minCol="162527" maxCol="162527" />
      </drainZonesShadow>
    </node>
    <node name="::851799" nid="11672" row="3395" minCol="44488" maxCol="82363" minColSha="88595" maxColSha="174512" color="EX-red">
      <drainZones>
        <drainZone minCol="82362" maxCol="82363" />
      </drainZones>
      <drainZonesShadow>
        <drainZoneShadow minCol="132328" maxCol="132335" />
        <drainZoneShadow minCol="162528" maxCol="162529" />
      </drainZonesShadow>
    </node>
    <node name="::852591" nid="11232" row="3396" minCol="44489" maxCol="82365" minColSha="88596" maxColSha="163555" color="EX-dark-orange">
      <drainZones>
        <drainZone minCol="82364" maxCol="82365" />
      </drainZones>
      <drainZonesShadow>
        <drainZoneShadow minCol="132336" maxCol="132342" />
        <drainZoneShadow minCol="162530" maxCol="162532" />
      </drainZonesShadow>
    </node>
    <node name="::853583" nid="13932" row="3397" minCol="44490" maxCol="82366" minColSha="88597" maxColSha="164517" color="EX-dark-gray-purple">
      <drainZones>
        <drainZone minCol="82366" maxCol="82366" />
      </drainZones>
      <drainZonesShadow>
        <drainZoneShadow minCol="132343" maxCol="132348" />
        <drainZoneShadow minCol="162533" maxCol="162536" />
      </drainZonesShadow>
    </node>
    <node name="::855311" nid="12455" row="3398" minCol="44491" maxCol="82369" minColSha="88598" maxColSha="175087" color="EX-cyan">
      <drainZones>
        <drainZone minCol="82367" maxCol="82369" />
      </drainZones>
      <drainZonesShadow>
        <drainZoneShadow minCol="132349" maxCol="132355" />
        <drainZoneShadow minCol="162537" maxCol="162539" />
      </drainZonesShadow>
    </node>
    <node name="::855479" nid="11889" row="3399" minCol="44492" maxCol="82372" minColSha="88599" maxColSha="174913" color="EX-yellow-orange">
      <drainZones>
        <drainZone minCol="82370" maxCol="82372" />
      </drainZones>
      <drainZonesShadow>
        <drainZoneShadow minCol="132356" maxCol="132362" />
        <drainZoneShadow minCol="162540" maxCol="162542" />
      </drainZonesShadow>
    </node>
    <node name="::856196" nid="11919" row="3400" minCol="44493" maxCol="82373" minColSha="88600" maxColSha="168698" color="EX-pure-blue">
      <drainZones>
        <drainZone minCol="82373" maxCol="82373" />
      </drainZones>
      <drainZonesShadow>
        <drainZoneShadow minCol="132363" maxCol="132370" />
        <drainZoneShadow minCol="162543" maxCol="162544" />
      </drainZonesShadow>
    </node>
    <node name="::851997" nid="12808" row="3401" minCol="44494" maxCol="82374" minColSha="88601" maxColSha="167953" color="EX-dark-yellow-green">
      <drainZones>
        <drainZone minCol="82374" maxCol="82374" />
      </drainZones>
      <drainZonesShadow>
        <drainZoneShadow minCol="132371" maxCol="132377" />
        <drainZoneShadow minCol="162545" maxCol="162546" />
      </drainZonesShadow>
    </node>
    <node name="::852863" nid="11253" row="3402" minCol="44495" maxCol="82376" minColSha="88602" maxColSha="175982" color="EX-dark-magenta">
      <drainZones>
        <drainZone minCol="82375" maxCol="82376" />
      </drainZones>
      <drainZonesShadow>
        <drainZoneShadow minCol="132378" maxCol="132384" />
        <drainZoneShadow minCol="162547" maxCol="162548" />
      </drainZonesShadow>
    </node>
    <node name="::854360" nid="12939" row="3403" minCol="44496" maxCol="82377" minColSha="88603" maxColSha="166600" color="EX-dark-green">
      <drainZones>
        <drainZone minCol="82377" maxCol="82377" />
      </drainZones>
      <drainZonesShadow>
        <drainZoneShadow minCol="132385" maxCol="132391" />
        <drainZoneShadow minCol="162549" maxCol="162550" />
      </drainZonesShadow>
    </node>
    <node name="::854470" nid="10691" row="3404" minCol="44497" maxCol="82297" minColSha="88604" maxColSha="162551" color="EX-blue-magenta">
      <drainZones/>
      <drainZonesShadow>
        <drainZoneShadow minCol="132392" maxCol="132399" />
        <drainZoneShadow minCol="162551" maxCol="162551" />
      </drainZonesShadow>
    </node>
    <node name="::852074" nid="11186" row="3405" minCol="44498" maxCol="82380" minColSha="88605" maxColSha="169781" color="EX-yellow-green">
      <drainZones>
        <drainZone minCol="82378" maxCol="82380" />
      </drainZones>
      <drainZonesShadow>
        <drainZoneShadow minCol="132400" maxCol="132403" />
        <drainZoneShadow minCol="162552" maxCol="162555" />
      </drainZonesShadow>
    </node>
    <node name="::852963" nid="11275" row="3406" minCol="44499" maxCol="82381" minColSha="88606" maxColSha="174246" color="EX-magenta">
      <drainZones>
        <drainZone minCol="82381" maxCol="82381" />
      </drainZones>
      <drainZonesShadow>
        <drainZoneShadow minCol="132404" maxCol="132410" />
        <drainZoneShadow minCol="162556" maxCol="162556" />
      </drainZonesShadow>
    </node>
    <node name="::853116" nid="12486" row="3407" minCol="44500" maxCol="82382" minColSha="88607" maxColSha="167489" color="EX-green">
      <drainZones>
        <drainZone minCol="82382" maxCol="82382" />
      </drainZones>
      <drainZonesShadow>
        <drainZoneShadow minCol="132411" maxCol="132416" />
        <drainZoneShadow minCol="162557" maxCol="162558" />
      </drainZonesShadow>
    </node>
    <node name="::852816" nid="13493" row="3408" minCol="44501" maxCol="82383" minColSha="88608" maxColSha="175681" color="EX-yellow">
      <drainZones>
        <drainZone minCol="82383" maxCol="82383" />
      </drainZones>
      <drainZonesShadow>
        <drainZoneShadow minCol="132417" maxCol="132421" />
        <drainZoneShadow minCol="162559" maxCol="162560" />
      </drainZonesShadow>
    </node>
    <node name="::855840" nid="10861" row="3409" minCol="44502" maxCol="82385" minColSha="88609" maxColSha="173540" color="EX-purple">
      <drainZones>
        <drainZone minCol="82384" maxCol="82385" />
      </drainZones>
      <drainZonesShadow>
        <drainZoneShadow minCol="132422" maxCol="132425" />
        <drainZoneShadow minCol="162561" maxCol="162563" />
      </drainZonesShadow>
    </node>
    <node name="::856093" nid="10906" row="3410" minCol="44503" maxCol="82387" minColSha="88610" maxColSha="164817" color="EX-dark-purple">
      <drainZones>
        <drainZone minCol="82386" maxCol="82387" />
      </drainZones>
      <drainZonesShadow>
        <drainZoneShadow minCol="132426" maxCol="132430" />
        <drainZoneShadow minCol="162564" maxCol="162565" />
      </drainZonesShadow>
    </node>
    <node name="::851598" nid="11269" row="3411" minCol="44504" maxCol="82389" minColSha="88611" maxColSha="175792" color="EX-dark-red">
      <drainZones>
        <drainZone minCol="82388" maxCol="82389" />
      </drainZones>
      <drainZonesShadow>
        <drainZoneShadow minCol="132431" maxCol="132434" />
        <drainZoneShadow minCol="162566" maxCol="162567" />
      </drainZonesShadow>
    </node>
    <node name="::853858" nid="11157" row="3412" minCol="44505" maxCol="82391" minColSha="88612" maxColSha="170807" color="EX-pale-green">
      <drainZones>
        <drainZone minCol="82390" maxCol="82391" />
      </drainZones>
      <drainZonesShadow>
        <drainZoneShadow minCol="132435" maxCol="132438" />
        <drainZoneShadow minCol="162568" maxCol="162569" />
      </drainZonesShadow>
    </node>
    <node name="::854190" nid="13535" row="3413" minCol="44506" maxCol="82392" minColSha="88613" maxColSha="164118" color="EX-pale-blue">
      <drainZones>
        <drainZone minCol="82392" maxCol="82392" />
      </drainZones>
      <drainZonesShadow>
        <drainZoneShadow minCol="132439" maxCol="132442" />
        <drainZoneShadow minCol="162570" maxCol="162570" />
      </drainZonesShadow>
    </node>
    <node name="::856831" nid="11871" row="3414" minCol="44764" maxCol="82411" minColSha="88871" maxColSha="176838" color="EX-dark-tan">
      <drainZones>
        <drainZone minCol="82393" maxCol="82411" />
      </drainZones>
      <drainZonesShadow>
        <drainZoneShadow minCol="132443" maxCol="132472" />
        <drainZoneShadow minCol="162571" maxCol="162591" />
      </drainZonesShadow>
    </node>
    <node name="::852376" nid="12089" row="3415" minCol="44765" maxCol="82429" minColSha="88872" maxColSha="176454" color="EX-pale-blue-magenta">
      <drainZones>
        <drainZone minCol="82412" maxCol="82429" />
      </drainZones>
      <drainZonesShadow>
        <drainZoneShadow minCol="132473" maxCol="132497" />
        <drainZoneShadow minCol="162592" maxCol="162611" />
      </drainZonesShadow>
    </node>
    <node name="::852810" nid="13297" row="3416" minCol="44766" maxCol="82436" minColSha="88873" maxColSha="175163" color="EX-pale-yellow orange">
      <drainZones>
        <drainZone minCol="82430" maxCol="82436" />
      </drainZones>
      <drainZonesShadow>
        <drainZoneShadow minCol="132498" maxCol="132523" />
        <drainZoneShadow minCol="162612" maxCol="162623" />
      </drainZonesShadow>
    </node>
    <node name="::854976" nid="11175" row="3417" minCol="44767" maxCol="82447" minColSha="88874" maxColSha="176960" color="EX-medium-magenta">
      <drainZones>
        <drainZone minCol="82437" maxCol="82447" />
      </drainZones>
      <drainZonesShadow>
        <drainZoneShadow minCol="132524" maxCol="132541" />
        <drainZoneShadow minCol="162624" maxCol="162638" />
      </drainZonesShadow>
    </node>
    <node name="::852640" nid="13926" row="3418" minCol="44768" maxCol="82454" minColSha="88875" maxColSha="174780" color="EX-pale-red">
      <drainZones>
        <drainZone minCol="82448" maxCol="82454" />
      </drainZones>
      <drainZonesShadow>
        <drainZoneShadow minCol="132542" maxCol="132565" />
        <drainZoneShadow minCol="162639" maxCol="162646" />
      </drainZonesShadow>
    </node>
    <node name="::855645" nid="13639" row="3419" minCol="44769" maxCol="82462" minColSha="88876" maxColSha="176482" color="EX-pale-cyan">
      <drainZones>
        <drainZone minCol="82455" maxCol="82462" />
      </drainZones>
      <drainZonesShadow>
        <drainZoneShadow minCol="132566" maxCol="132580" />
        <drainZoneShadow minCol="162647" maxCol="162654" />
      </drainZonesShadow>
    </node>
    <node name="::855271" nid="10729" row="3420" minCol="44770" maxCol="82474" minColSha="88877" maxColSha="176876" color="EX-pale-yellow-green">
      <drainZones>
        <drainZone minCol="82463" maxCol="82474" />
      </drainZones>
      <drainZonesShadow>
        <drainZoneShadow minCol="132581" maxCol="132586" />
        <drainZoneShadow minCol="162655" maxCol="162668" />
      </drainZonesShadow>
    </node>
    <node name="::850761" nid="13007" row="3421" minCol="44771" maxCol="82477" minColSha="88878" maxColSha="172788" color="EX-pale-purple">
      <drainZones>
        <drainZone minCol="82475" maxCol="82477" />
      </drainZones>
      <drainZonesShadow>
        <drainZoneShadow minCol="132587" maxCol="132595" />
        <drainZoneShadow minCol="162669" maxCol="162672" />
      </drainZonesShadow>
    </node>
    <node name="::854634" nid="12094" row="3422" minCol="44772" maxCol="82478" minColSha="88879" maxColSha="176369" color="EX-pale-magenta">
      <drainZones>
        <drainZone minCol="82478" maxCol="82478" />
      </drainZones>
      <drainZonesShadow>
        <drainZoneShadow minCol="132596" maxCol="132603" />
        <drainZoneShadow minCol="162673" maxCol="162674" />
      </drainZonesShadow>
    </node>
    <node name="::851462" nid="13160" row="3423" minCol="44820" maxCol="82494" minColSha="88927" maxColSha="176846" color="EX-pale-red-orange">
      <drainZones>
        <drainZone minCol="82479" maxCol="82494" />
      </drainZones>
      <drainZonesShadow>
        <drainZoneShadow minCol="132604" maxCol="132633" />
        <drainZoneShadow minCol="162675" maxCol="162693" />
      </drainZonesShadow>
    </node>
    <node name="::856305" nid="12213" row="3424" minCol="44821" maxCol="82504" minColSha="88928" maxColSha="174974" color="EX-blue">
      <drainZones>
        <drainZone minCol="82495" maxCol="82504" />
      </drainZones>
      <drainZonesShadow>
        <drainZoneShadow minCol="132634" maxCol="132666" />
        <drainZoneShadow minCol="162694" maxCol="162707" />
      </drainZonesShadow>
    </node>
    <node name="::852945" nid="12466" row="3425" minCol="44822" maxCol="82508" minColSha="88929" maxColSha="172853" color="EX-orange">
      <drainZones>
        <drainZone minCol="82505" maxCol="82508" />
      </drainZones>
      <drainZonesShadow>
        <drainZoneShadow minCol="132667" maxCol="132707" />
        <drainZoneShadow minCol="162708" maxCol="162711" />
      </drainZonesShadow>
    </node>
    <node name="::851879" nid="13348" row="3426" minCol="44823" maxCol="82521" minColSha="88930" maxColSha="176866" color="EX-dark-cyan">
      <drainZones>
        <drainZone minCol="82509" maxCol="82521" />
      </drainZones>
      <drainZonesShadow>
        <drainZoneShadow minCol="132708" maxCol="132733" />
        <drainZoneShadow minCol="162712" maxCol="162727" />
      </drainZonesShadow>
    </node>
    <node name="::853552" nid="11683" row="3427" minCol="44824" maxCol="82535" minColSha="88931" maxColSha="175691" color="EX-red">
      <drainZones>
        <drainZone minCol="82522" maxCol="82535" />
      </drainZones>
      <drainZonesShadow>
        <drainZoneShadow minCol="132734" maxCol="132755" />
        <drainZoneShadow minCol="162728" maxCol="162746" />
      </drainZonesShadow>
    </node>
    <node name="::851788" nid="13938" row="3428" minCol="44825" maxCol="82545" minColSha="88932" maxColSha="176577" color="EX-dark-orange">
      <drainZones>
        <drainZone minCol="82536" maxCol="82545" />
      </drainZones>
      <drainZonesShadow>
        <drainZoneShadow minCol="132756" maxCol="132774" />
        <drainZoneShadow minCol="162747" maxCol="162762" />
      </drainZonesShadow>
    </node>
    <node name="::855171" nid="11367" row="3429" minCol="44826" maxCol="82552" minColSha="88933" maxColSha="174211" color="EX-dark-gray-purple">
      <drainZones>
        <drainZone minCol="82546" maxCol="82552" />
      </drainZones>
      <drainZonesShadow>
        <drainZoneShadow minCol="132775" maxCol="132802" />
        <drainZoneShadow minCol="162763" maxCol="162769" />
      </drainZonesShadow>
    </node>
    <node name="::855565" nid="13865" row="3430" minCol="44827" maxCol="82557" minColSha="88934" maxColSha="172781" color="EX-cyan">
      <drainZones>
        <drainZone minCol="82553" maxCol="82557" />
      </drainZones>
      <drainZonesShadow>
        <drainZoneShadow minCol="132803" maxCol="132830" />
        <drainZoneShadow minCol="162770" maxCol="162776" />
      </drainZonesShadow>
    </node>
    <node name="::850410" nid="13190" row="3431" minCol="44828" maxCol="82567" minColSha="88935" maxColSha="175845" color="EX-yellow-orange">
      <drainZones>
        <drainZone minCol="82558" maxCol="82567" />
      </drainZones>
      <drainZonesShadow>
        <drainZoneShadow minCol="132831" maxCol="132851" />
        <drainZoneShadow minCol="162777" maxCol="162788" />
      </drainZonesShadow>
    </node>
    <node name="::852411" nid="11151" row="3432" minCol="44829" maxCol="82581" minColSha="88936" maxColSha="177029" color="EX-pure-blue">
      <drainZones>
        <drainZone minCol="82568" maxCol="82581" />
      </drainZones>
      <drainZonesShadow>
        <drainZoneShadow minCol="132852" maxCol="132868" />
        <drainZoneShadow minCol="162789" maxCol="162804" />
      </drainZonesShadow>
    </node>
    <node name="::853598" nid="11356" row="3433" minCol="44830" maxCol="82592" minColSha="88937" maxColSha="174676" color="EX-dark-yellow-green">
      <drainZones>
        <drainZone minCol="82582" maxCol="82592" />
      </drainZones>
      <drainZonesShadow>
        <drainZoneShadow minCol="132869" maxCol="132887" />
        <drainZoneShadow minCol="162805" maxCol="162818" />
      </drainZonesShadow>
    </node>
    <node name="::856518" nid="12012" row="3434" minCol="44831" maxCol="82595" minColSha="88938" maxColSha="169843" color="EX-dark-magenta">
      <drainZones>
        <drainZone minCol="82593" maxCol="82595" />
      </drainZones>
      <drainZonesShadow>
        <drainZoneShadow minCol="132888" maxCol="132907" />
        <drainZoneShadow minCol="162819" maxCol="162830" />
      </drainZonesShadow>
    </node>
    <node name="::853773" nid="13588" row="3435" minCol="44832" maxCol="82601" minColSha="88939" maxColSha="176267" color="EX-dark-green">
      <drainZones>
        <drainZone minCol="82596" maxCol="82601" />
      </drainZones>
      <drainZonesShadow>
        <drainZoneShadow minCol="132908" maxCol="132929" />
        <drainZoneShadow minCol="162831" maxCol="162839" />
      </drainZonesShadow>
    </node>
    <node name="::854881" nid="12359" row="3436" minCol="44833" maxCol="82602" minColSha="88940" maxColSha="171512" color="EX-blue-magenta">
      <drainZones>
        <drainZone minCol="82602" maxCol="82602" />
      </drainZones>
      <drainZonesShadow>
        <drainZoneShadow minCol="132930" maxCol="132959" />
        <drainZoneShadow minCol="162840" maxCol="162840" />
      </drainZonesShadow>
    </node>
    <node name="::855052" nid="12141" row="3437" minCol="44834" maxCol="82605" minColSha="88941" maxColSha="176490" color="EX-yellow-green">
      <drainZones>
        <drainZone minCol="82603" maxCol="82605" />
      </drainZones>
      <drainZonesShadow>
        <drainZoneShadow minCol="132960" maxCol="132981" />
        <drainZoneShadow minCol="162841" maxCol="162848" />
      </drainZonesShadow>
    </node>
    <node name="::851688" nid="11952" row="3438" minCol="44835" maxCol="82610" minColSha="88942" maxColSha="166756" color="EX-magenta">
      <drainZones>
        <drainZone minCol="82606" maxCol="82610" />
      </drainZones>
      <drainZonesShadow>
        <drainZoneShadow minCol="132982" maxCol="133003" />
        <drainZoneShadow minCol="162849" maxCol="162855" />
      </drainZonesShadow>
    </node>
    <node name="::855520" nid="14039" row="3439" minCol="44836" maxCol="82618" minColSha="88943" maxColSha="176497" color="EX-green">
      <drainZones>
        <drainZone minCol="82611" maxCol="82618" />
      </drainZones>
      <drainZonesShadow>
        <drainZoneShadow minCol="133004" maxCol="133023" />
        <drainZoneShadow minCol="162856" maxCol="162864" />
      </drainZonesShadow>
    </node>
    <node name="::851934" nid="12594" row="3440" minCol="44837" maxCol="82628" minColSha="88944" maxColSha="171990" color="EX-yellow">
      <drainZones>
        <drainZone minCol="82619" maxCol="82628" />
      </drainZones>
      <drainZonesShadow>
        <drainZoneShadow minCol="133024" maxCol="133038" />
        <drainZoneShadow minCol="162865" maxCol="162876" />
      </drainZonesShadow>
    </node>
    <node name="::854042" nid="12599" row="3441" minCol="44838" maxCol="82634" minColSha="88945" maxColSha="175539" color="EX-purple">
      <drainZones>
        <drainZone minCol="82629" maxCol="82634" />
      </drainZones>
      <drainZonesShadow>
        <drainZoneShadow minCol="133039" maxCol="133056" />
        <drainZoneShadow minCol="162877" maxCol="162885" />
      </drainZonesShadow>
    </node>
    <node name="::9164981" nid="13544" row="3442" minCol="44839" maxCol="82636" minColSha="88946" maxColSha="164518" color="EX-dark-purple">
      <drainZones>
        <drainZone minCol="82635" maxCol="82636" />
      </drainZones>
      <drainZonesShadow>
        <drainZoneShadow minCol="133057" maxCol="133078" />
        <drainZoneShadow minCol="162886" maxCol="162887" />
      </drainZonesShadow>
    </node>
    <node name="::851647" nid="11274" row="3443" minCol="44840" maxCol="82643" minColSha="88947" maxColSha="175206" color="EX-dark-red">
      <drainZones>
        <drainZone minCol="82637" maxCol="82643" />
      </drainZones>
      <drainZonesShadow>
        <drainZoneShadow minCol="133079" maxCol="133092" />
        <drainZoneShadow minCol="162888" maxCol="162896" />
      </drainZonesShadow>
    </node>
    <node name="::851614" nid="13159" row="3444" minCol="44841" maxCol="82648" minColSha="88948" maxColSha="176252" color="EX-pale-green">
      <drainZones>
        <drainZone minCol="82644" maxCol="82648" />
      </drainZones>
      <drainZonesShadow>
        <drainZoneShadow minCol="133093" maxCol="133109" />
        <drainZoneShadow minCol="162897" maxCol="162901" />
      </drainZonesShadow>
    </node>
    <node name="::851101" nid="13783" row="3445" minCol="44842" maxCol="82655" minColSha="88949" maxColSha="167214" color="EX-pale-blue">
      <drainZones>
        <drainZone minCol="82649" maxCol="82655" />
      </drainZones>
      <drainZonesShadow>
        <drainZoneShadow minCol="133110" maxCol="133120" />
        <drainZoneShadow minCol="162902" maxCol="162911" />
      </drainZonesShadow>
    </node>
    <node name="::854818" nid="11176" row="3446" minCol="44843" maxCol="82661" minColSha="88950" maxColSha="175964" color="EX-dark-tan">
      <drainZones>
        <drainZone minCol="82656" maxCol="82661" />
      </drainZones>
      <drainZonesShadow>
        <drainZoneShadow minCol="133121" maxCol="133131" />
        <drainZoneShadow minCol="162912" maxCol="162920" />
      </drainZonesShadow>
    </node>
    <node name="::855656" nid="13667" row="3447" minCol="44844" maxCol="82664" minColSha="88951" maxColSha="175313" color="EX-pale-blue-magenta">
      <drainZones>
        <drainZone minCol="82662" maxCol="82664" />
      </drainZones>
      <drainZonesShadow>
        <drainZoneShadow minCol="133132" maxCol="133144" />
        <drainZoneShadow minCol="162921" maxCol="162927" />
      </drainZonesShadow>
    </node>
    <node name="::856825" nid="13293" row="3448" minCol="44845" maxCol="81488" minColSha="88952" maxColSha="162928" color="EX-pale-yellow orange">
      <drainZones/>
      <drainZonesShadow>
        <drainZoneShadow minCol="133145" maxCol="133163" />
        <drainZoneShadow minCol="162928" maxCol="162928" />
      </drainZonesShadow>
    </node>
    <node name="::851590" nid="11236" row="3449" minCol="44846" maxCol="82666" minColSha="88953" maxColSha="169999" color="EX-medium-magenta">
      <drainZones>
        <drainZone minCol="82665" maxCol="82666" />
      </drainZones>
      <drainZonesShadow>
        <drainZoneShadow minCol="133164" maxCol="133176" />
        <drainZoneShadow minCol="162929" maxCol="162933" />
      </drainZonesShadow>
    </node>
    <node name="::853330" nid="13835" row="3450" minCol="44847" maxCol="82669" minColSha="88954" maxColSha="175261" color="EX-pale-red">
      <drainZones>
        <drainZone minCol="82667" maxCol="82669" />
      </drainZones>
      <drainZonesShadow>
        <drainZoneShadow minCol="133177" maxCol="133190" />
        <drainZoneShadow minCol="162934" maxCol="162937" />
      </drainZonesShadow>
    </node>
    <node name="::856291" nid="13389" row="3451" minCol="44848" maxCol="82671" minColSha="88955" maxColSha="172729" color="EX-pale-cyan">
      <drainZones>
        <drainZone minCol="82670" maxCol="82671" />
      </drainZones>
      <drainZonesShadow>
        <drainZoneShadow minCol="133191" maxCol="133198" />
        <drainZoneShadow minCol="162938" maxCol="162947" />
      </drainZonesShadow>
    </node>
    <node name="::9164925" nid="10973" row="3452" minCol="44849" maxCol="82673" minColSha="88956" maxColSha="170281" color="EX-pale-yellow-green">
      <drainZones>
        <drainZone minCol="82672" maxCol="82673" />
      </drainZones>
      <drainZonesShadow>
        <drainZoneShadow minCol="133199" maxCol="133213" />
        <drainZoneShadow minCol="162948" maxCol="162950" />
      </drainZonesShadow>
    </node>
    <node name="::854974" nid="13611" row="3453" minCol="44850" maxCol="82675" minColSha="88957" maxColSha="169120" color="EX-pale-purple">
      <drainZones>
        <drainZone minCol="82674" maxCol="82675" />
      </drainZones>
      <drainZonesShadow>
        <drainZoneShadow minCol="133214" maxCol="133227" />
        <drainZoneShadow minCol="162951" maxCol="162952" />
      </drainZonesShadow>
    </node>
    <node name="::856752" nid="10631" row="3454" minCol="44851" maxCol="82676" minColSha="88958" maxColSha="176183" color="EX-pale-magenta">
      <drainZones>
        <drainZone minCol="82676" maxCol="82676" />
      </drainZones>
      <drainZonesShadow>
        <drainZoneShadow minCol="133228" maxCol="133240" />
        <drainZoneShadow minCol="162953" maxCol="162954" />
      </drainZonesShadow>
    </node>
    <node name="::851667" nid="12813" row="3455" minCol="44852" maxCol="82679" minColSha="88959" maxColSha="174418" color="EX-pale-red-orange">
      <drainZones>
        <drainZone minCol="82677" maxCol="82679" />
      </drainZones>
      <drainZonesShadow>
        <drainZoneShadow minCol="133241" maxCol="133251" />
        <drainZoneShadow minCol="162955" maxCol="162957" />
      </drainZonesShadow>
    </node>
    <node name="::852234" nid="11193" row="3456" minCol="44853" maxCol="82683" minColSha="88960" maxColSha="176439" color="EX-blue">
      <drainZones>
        <drainZone minCol="82680" maxCol="82683" />
      </drainZones>
      <drainZonesShadow>
        <drainZoneShadow minCol="133252" maxCol="133258" />
        <drainZoneShadow minCol="162958" maxCol="162963" />
      </drainZonesShadow>
    </node>
    <node name="::853222" nid="13917" row="3457" minCol="44854" maxCol="82685" minColSha="88961" maxColSha="171373" color="EX-orange">
      <drainZones>
        <drainZone minCol="82684" maxCol="82685" />
      </drainZones>
      <drainZonesShadow>
        <drainZoneShadow minCol="133259" maxCol="133269" />
        <drainZoneShadow minCol="162964" maxCol="162965" />
      </drainZonesShadow>
    </node>
    <node name="::852958" nid="12323" row="3458" minCol="44855" maxCol="82687" minColSha="88962" maxColSha="169316" color="EX-dark-cyan">
      <drainZones>
        <drainZone minCol="82686" maxCol="82687" />
      </drainZones>
      <drainZonesShadow>
        <drainZoneShadow minCol="133270" maxCol="133277" />
        <drainZoneShadow minCol="162966" maxCol="162967" />
      </drainZonesShadow>
    </node>
    <node name="::851332" nid="12765" row="3459" minCol="44889" maxCol="82694" minColSha="88996" maxColSha="174027" color="EX-red">
      <drainZones>
        <drainZone minCol="82688" maxCol="82694" />
      </drainZones>
      <drainZonesShadow>
        <drainZoneShadow minCol="133278" maxCol="133315" />
        <drainZoneShadow minCol="162968" maxCol="162975" />
      </drainZonesShadow>
    </node>
    <node name="::852582" nid="13416" row="3460" minCol="44890" maxCol="82700" minColSha="88997" maxColSha="177070" color="EX-dark-orange">
      <drainZones>
        <drainZone minCol="82695" maxCol="82700" />
      </drainZones>
      <drainZonesShadow>
        <drainZoneShadow minCol="133316" maxCol="133348" />
        <drainZoneShadow minCol="162976" maxCol="162985" />
      </drainZonesShadow>
    </node>
    <node name="::850799" nid="11537" row="3461" minCol="44891" maxCol="82708" minColSha="88998" maxColSha="176751" color="EX-dark-gray-purple">
      <drainZones>
        <drainZone minCol="82701" maxCol="82708" />
      </drainZones>
      <drainZonesShadow>
        <drainZoneShadow minCol="133349" maxCol="133378" />
        <drainZoneShadow minCol="162986" maxCol="162997" />
      </drainZonesShadow>
    </node>
    <node name="::856626" nid="13399" row="3462" minCol="44892" maxCol="82715" minColSha="88999" maxColSha="174028" color="EX-cyan">
      <drainZones>
        <drainZone minCol="82709" maxCol="82715" />
      </drainZones>
      <drainZonesShadow>
        <drainZoneShadow minCol="133379" maxCol="133408" />
        <drainZoneShadow minCol="162998" maxCol="163007" />
      </drainZonesShadow>
    </node>
    <node name="::855838" nid="13227" row="3463" minCol="44893" maxCol="82722" minColSha="89000" maxColSha="175034" color="EX-yellow-orange">
      <drainZones>
        <drainZone minCol="82716" maxCol="82722" />
      </drainZones>
      <drainZonesShadow>
        <drainZoneShadow minCol="133409" maxCol="133436" />
        <drainZoneShadow minCol="163008" maxCol="163018" />
      </drainZonesShadow>
    </node>
    <node name="::855149" nid="12312" row="3464" minCol="44894" maxCol="82736" minColSha="89001" maxColSha="173242" color="EX-pure-blue">
      <drainZones>
        <drainZone minCol="82723" maxCol="82736" />
      </drainZones>
      <drainZonesShadow>
        <drainZoneShadow minCol="133437" maxCol="133458" />
        <drainZoneShadow minCol="163019" maxCol="163034" />
      </drainZonesShadow>
    </node>
    <node name="::851776" nid="11634" row="3465" minCol="44895" maxCol="82749" minColSha="89002" maxColSha="176926" color="EX-dark-yellow-green">
      <drainZones>
        <drainZone minCol="82737" maxCol="82749" />
      </drainZones>
      <drainZonesShadow>
        <drainZoneShadow minCol="133459" maxCol="133480" />
        <drainZoneShadow minCol="163035" maxCol="163049" />
      </drainZonesShadow>
    </node>
    <node name="::851874" nid="11579" row="3466" minCol="44896" maxCol="82762" minColSha="89003" maxColSha="173940" color="EX-dark-magenta">
      <drainZones>
        <drainZone minCol="82750" maxCol="82762" />
      </drainZones>
      <drainZonesShadow>
        <drainZoneShadow minCol="133481" maxCol="133501" />
        <drainZoneShadow minCol="163050" maxCol="163064" />
      </drainZonesShadow>
    </node>
    <node name="::854979" nid="12132" row="3467" minCol="44897" maxCol="82777" minColSha="89004" maxColSha="176610" color="EX-dark-green">
      <drainZones>
        <drainZone minCol="82763" maxCol="82777" />
      </drainZones>
      <drainZonesShadow>
        <drainZoneShadow minCol="133502" maxCol="133520" />
        <drainZoneShadow minCol="163065" maxCol="163081" />
      </drainZonesShadow>
    </node>
    <node name="::854980" nid="13341" row="3468" minCol="44898" maxCol="82784" minColSha="89005" maxColSha="172274" color="EX-blue-magenta">
      <drainZones>
        <drainZone minCol="82778" maxCol="82784" />
      </drainZones>
      <drainZonesShadow>
        <drainZoneShadow minCol="133521" maxCol="133547" />
        <drainZoneShadow minCol="163082" maxCol="163090" />
      </drainZonesShadow>
    </node>
    <node name="::851561" nid="13583" row="3469" minCol="44899" maxCol="82803" minColSha="89006" maxColSha="177047" color="EX-yellow-green">
      <drainZones>
        <drainZone minCol="82785" maxCol="82803" />
      </drainZones>
      <drainZonesShadow>
        <drainZoneShadow minCol="133548" maxCol="133560" />
        <drainZoneShadow minCol="163091" maxCol="163111" />
      </drainZonesShadow>
    </node>
    <node name="::855280" nid="13283" row="3470" minCol="44900" maxCol="82811" minColSha="89007" maxColSha="176377" color="EX-magenta">
      <drainZones>
        <drainZone minCol="82804" maxCol="82811" />
      </drainZones>
      <drainZonesShadow>
        <drainZoneShadow minCol="133561" maxCol="133584" />
        <drainZoneShadow minCol="163112" maxCol="163120" />
      </drainZonesShadow>
    </node>
    <node name="::855491" nid="13807" row="3471" minCol="44901" maxCol="82815" minColSha="89008" maxColSha="176913" color="EX-green">
      <drainZones>
        <drainZone minCol="82812" maxCol="82815" />
      </drainZones>
      <drainZonesShadow>
        <drainZoneShadow minCol="133585" maxCol="133610" />
        <drainZoneShadow minCol="163121" maxCol="163127" />
      </drainZonesShadow>
    </node>
    <node name="::855863" nid="11797" row="3472" minCol="44902" maxCol="82825" minColSha="89009" maxColSha="176847" color="EX-yellow">
      <drainZones>
        <drainZone minCol="82816" maxCol="82825" />
      </drainZones>
      <drainZonesShadow>
        <drainZoneShadow minCol="133611" maxCol="133629" />
        <drainZoneShadow minCol="163128" maxCol="163139" />
      </drainZonesShadow>
    </node>
    <node name="::850401" nid="11573" row="3473" minCol="44903" maxCol="82836" minColSha="89010" maxColSha="173941" color="EX-purple">
      <drainZones>
        <drainZone minCol="82826" maxCol="82836" />
      </drainZones>
      <drainZonesShadow>
        <drainZoneShadow minCol="133630" maxCol="133645" />
        <drainZoneShadow minCol="163140" maxCol="163152" />
      </drainZonesShadow>
    </node>
    <node name="::851814" nid="10665" row="3474" minCol="44904" maxCol="82847" minColSha="89011" maxColSha="176644" color="EX-dark-purple">
      <drainZones>
        <drainZone minCol="82837" maxCol="82847" />
      </drainZones>
      <drainZonesShadow>
        <drainZoneShadow minCol="133646" maxCol="133660" />
        <drainZoneShadow minCol="163153" maxCol="163164" />
      </drainZonesShadow>
    </node>
    <node name="::855320" nid="12171" row="3475" minCol="44905" maxCol="82858" minColSha="89012" maxColSha="175133" color="EX-dark-red">
      <drainZones>
        <drainZone minCol="82848" maxCol="82858" />
      </drainZones>
      <drainZonesShadow>
        <drainZoneShadow minCol="133661" maxCol="133674" />
        <drainZoneShadow minCol="163165" maxCol="163177" />
      </drainZonesShadow>
    </node>
    <node name="::854034" nid="11597" row="3476" minCol="44906" maxCol="82864" minColSha="89013" maxColSha="174419" color="EX-pale-green">
      <drainZones>
        <drainZone minCol="82859" maxCol="82864" />
      </drainZones>
      <drainZonesShadow>
        <drainZoneShadow minCol="133675" maxCol="133691" />
        <drainZoneShadow minCol="163178" maxCol="163186" />
      </drainZonesShadow>
    </node>
    <node name="::855489" nid="11599" row="3477" minCol="44907" maxCol="82875" minColSha="89014" maxColSha="173449" color="EX-pale-blue">
      <drainZones>
        <drainZone minCol="82865" maxCol="82875" />
      </drainZones>
      <drainZonesShadow>
        <drainZoneShadow minCol="133692" maxCol="133702" />
        <drainZoneShadow minCol="163187" maxCol="163200" />
      </drainZonesShadow>
    </node>
    <node name="::855758" nid="11600" row="3478" minCol="44908" maxCol="82885" minColSha="89015" maxColSha="176119" color="EX-dark-tan">
      <drainZones>
        <drainZone minCol="82876" maxCol="82885" />
      </drainZones>
      <drainZonesShadow>
        <drainZoneShadow minCol="133703" maxCol="133712" />
        <drainZoneShadow minCol="163201" maxCol="163215" />
      </drainZonesShadow>
    </node>
    <node name="::853942" nid="13590" row="3479" minCol="44909" maxCol="82897" minColSha="89016" maxColSha="175889" color="EX-pale-blue-magenta">
      <drainZones>
        <drainZone minCol="82886" maxCol="82897" />
      </drainZones>
      <drainZonesShadow>
        <drainZoneShadow minCol="133713" maxCol="133724" />
        <drainZoneShadow minCol="163216" maxCol="163227" />
      </drainZonesShadow>
    </node>
    <node name="::851379" nid="12777" row="3480" minCol="44910" maxCol="82900" minColSha="89017" maxColSha="171194" color="EX-pale-yellow orange">
      <drainZones>
        <drainZone minCol="82898" maxCol="82900" />
      </drainZones>
      <drainZonesShadow>
        <drainZoneShadow minCol="133725" maxCol="133740" />
        <drainZoneShadow minCol="163228" maxCol="163232" />
      </drainZonesShadow>
    </node>
    <node name="::852617" nid="10764" row="3481" minCol="44911" maxCol="82904" minColSha="89018" maxColSha="171082" color="EX-medium-magenta">
      <drainZones>
        <drainZone minCol="82901" maxCol="82904" />
      </drainZones>
      <drainZonesShadow>
        <drainZoneShadow minCol="133741" maxCol="133755" />
        <drainZoneShadow minCol="163233" maxCol="163238" />
      </drainZonesShadow>
    </node>
    <node name="::855501" nid="13390" row="3482" minCol="44912" maxCol="82906" minColSha="89019" maxColSha="170581" color="EX-pale-red">
      <drainZones>
        <drainZone minCol="82905" maxCol="82906" />
      </drainZones>
      <drainZonesShadow>
        <drainZoneShadow minCol="133756" maxCol="133773" />
        <drainZoneShadow minCol="163239" maxCol="163241" />
      </drainZonesShadow>
    </node>
    <node name="::855606" nid="13393" row="3483" minCol="44913" maxCol="82909" minColSha="89020" maxColSha="174651" color="EX-pale-cyan">
      <drainZones>
        <drainZone minCol="82907" maxCol="82909" />
      </drainZones>
      <drainZonesShadow>
        <drainZoneShadow minCol="133774" maxCol="133791" />
        <drainZoneShadow minCol="163242" maxCol="163244" />
      </drainZonesShadow>
    </node>
    <node name="::856466" nid="11602" row="3484" minCol="44914" maxCol="82916" minColSha="89021" maxColSha="173451" color="EX-pale-yellow-green">
      <drainZones>
        <drainZone minCol="82910" maxCol="82916" />
      </drainZones>
      <drainZonesShadow>
        <drainZoneShadow minCol="133792" maxCol="133800" />
        <drainZoneShadow minCol="163245" maxCol="163256" />
      </drainZonesShadow>
    </node>
    <node name="::855073" nid="10945" row="3485" minCol="44915" maxCol="82921" minColSha="89022" maxColSha="175091" color="EX-pale-purple">
      <drainZones>
        <drainZone minCol="82917" maxCol="82921" />
      </drainZones>
      <drainZonesShadow>
        <drainZoneShadow minCol="133801" maxCol="133814" />
        <drainZoneShadow minCol="163257" maxCol="163262" />
      </drainZonesShadow>
    </node>
    <node name="::855343" nid="13165" row="3486" minCol="44916" maxCol="82924" minColSha="89023" maxColSha="176611" color="EX-pale-magenta">
      <drainZones>
        <drainZone minCol="82922" maxCol="82924" />
      </drainZones>
      <drainZonesShadow>
        <drainZoneShadow minCol="133815" maxCol="133829" />
        <drainZoneShadow minCol="163263" maxCol="163267" />
      </drainZonesShadow>
    </node>
    <node name="::851597" nid="10677" row="3487" minCol="44917" maxCol="80671" minColSha="89024" maxColSha="163268" color="EX-pale-red-orange">
      <drainZones/>
      <drainZonesShadow>
        <drainZoneShadow minCol="133830" maxCol="133846" />
        <drainZoneShadow minCol="163268" maxCol="163268" />
      </drainZonesShadow>
    </node>
    <node name="::852846" nid="10757" row="3488" minCol="44918" maxCol="82925" minColSha="89025" maxColSha="167509" color="EX-blue">
      <drainZones>
        <drainZone minCol="82925" maxCol="82925" />
      </drainZones>
      <drainZonesShadow>
        <drainZoneShadow minCol="133847" maxCol="133859" />
        <drainZoneShadow minCol="163269" maxCol="163272" />
      </drainZonesShadow>
    </node>
    <node name="::854165" nid="13732" row="3489" minCol="44919" maxCol="82927" minColSha="89026" maxColSha="176803" color="EX-orange">
      <drainZones>
        <drainZone minCol="82926" maxCol="82927" />
      </drainZones>
      <drainZonesShadow>
        <drainZoneShadow minCol="133860" maxCol="133872" />
        <drainZoneShadow minCol="163273" maxCol="163276" />
      </drainZonesShadow>
    </node>
    <node name="::855619" nid="13235" row="3490" minCol="44920" maxCol="82931" minColSha="89027" maxColSha="176990" color="EX-dark-cyan">
      <drainZones>
        <drainZone minCol="82928" maxCol="82931" />
      </drainZones>
      <drainZonesShadow>
        <drainZoneShadow minCol="133873" maxCol="133882" />
        <drainZoneShadow minCol="163277" maxCol="163280" />
      </drainZonesShadow>
    </node>
    <node name="::856368" nid="11407" row="3491" minCol="44921" maxCol="82935" minColSha="89028" maxColSha="177074" color="EX-red">
      <drainZones>
        <drainZone minCol="82932" maxCol="82935" />
      </drainZones>
      <drainZonesShadow>
        <drainZoneShadow minCol="133883" maxCol="133890" />
        <drainZoneShadow minCol="163281" maxCol="163286" />
      </drainZonesShadow>
    </node>
    <node name="::856638" nid="11164" row="3492" minCol="44922" maxCol="82936" minColSha="89029" maxColSha="167954" color="EX-dark-orange">
      <drainZones>
        <drainZone minCol="82936" maxCol="82936" />
      </drainZones>
      <drainZonesShadow>
        <drainZoneShadow minCol="133891" maxCol="133902" />
        <drainZoneShadow minCol="163287" maxCol="163288" />
      </drainZonesShadow>
    </node>
    <node name="::854216" nid="12989" row="3493" minCol="44923" maxCol="82937" minColSha="89030" maxColSha="167836" color="EX-dark-gray-purple">
      <drainZones>
        <drainZone minCol="82937" maxCol="82937" />
      </drainZones>
      <drainZonesShadow>
        <drainZoneShadow minCol="133903" maxCol="133914" />
        <drainZoneShadow minCol="163289" maxCol="163289" />
      </drainZonesShadow>
    </node>
    <node name="::854540" nid="13977" row="3494" minCol="44924" maxCol="82940" minColSha="89031" maxColSha="175617" color="EX-cyan">
      <drainZones>
        <drainZone minCol="82938" maxCol="82940" />
      </drainZones>
      <drainZonesShadow>
        <drainZoneShadow minCol="133915" maxCol="133923" />
        <drainZoneShadow minCol="163290" maxCol="163293" />
      </drainZonesShadow>
    </node>
    <node name="::855879" nid="13395" row="3495" minCol="44925" maxCol="82941" minColSha="89032" maxColSha="175819" color="EX-yellow-orange">
      <drainZones>
        <drainZone minCol="82941" maxCol="82941" />
      </drainZones>
      <drainZonesShadow>
        <drainZoneShadow minCol="133924" maxCol="133934" />
        <drainZoneShadow minCol="163294" maxCol="163294" />
      </drainZonesShadow>
    </node>
    <node name="::853002" nid="13791" row="3496" minCol="44926" maxCol="82944" minColSha="89033" maxColSha="176205" color="EX-pure-blue">
      <drainZones>
        <drainZone minCol="82942" maxCol="82944" />
      </drainZones>
      <drainZonesShadow>
        <drainZoneShadow minCol="133935" maxCol="133942" />
        <drainZoneShadow minCol="163295" maxCol="163297" />
      </drainZonesShadow>
    </node>
    <node name="::854706" nid="12958" row="3497" minCol="44927" maxCol="82945" minColSha="89034" maxColSha="166601" color="EX-dark-yellow-green">
      <drainZones>
        <drainZone minCol="82945" maxCol="82945" />
      </drainZones>
      <drainZonesShadow>
        <drainZoneShadow minCol="133943" maxCol="133951" />
        <drainZoneShadow minCol="163298" maxCol="163299" />
      </drainZonesShadow>
    </node>
    <node name="::853567" nid="11685" row="3498" minCol="44928" maxCol="82946" minColSha="89035" maxColSha="174213" color="EX-dark-magenta">
      <drainZones>
        <drainZone minCol="82946" maxCol="82946" />
      </drainZones>
      <drainZonesShadow>
        <drainZoneShadow minCol="133952" maxCol="133959" />
        <drainZoneShadow minCol="163300" maxCol="163300" />
      </drainZonesShadow>
    </node>
    <node name="::854170" nid="13515" row="3499" minCol="44929" maxCol="82948" minColSha="89036" maxColSha="175694" color="EX-dark-green">
      <drainZones>
        <drainZone minCol="82947" maxCol="82948" />
      </drainZones>
      <drainZonesShadow>
        <drainZoneShadow minCol="133960" maxCol="133966" />
        <drainZoneShadow minCol="163301" maxCol="163302" />
      </drainZonesShadow>
    </node>
    <node name="::854011" nid="12943" row="3500" minCol="44930" maxCol="82950" minColSha="89037" maxColSha="171491" color="EX-blue-magenta">
      <drainZones>
        <drainZone minCol="82949" maxCol="82950" />
      </drainZones>
      <drainZonesShadow>
        <drainZoneShadow minCol="133967" maxCol="133971" />
        <drainZoneShadow minCol="163303" maxCol="163304" />
      </drainZonesShadow>
    </node>
    <node name="::856783" nid="13268" row="3501" minCol="44931" maxCol="82951" minColSha="89038" maxColSha="168478" color="EX-yellow-green">
      <drainZones>
        <drainZone minCol="82951" maxCol="82951" />
      </drainZones>
      <drainZonesShadow>
        <drainZoneShadow minCol="133972" maxCol="133977" />
        <drainZoneShadow minCol="163305" maxCol="163305" />
      </drainZonesShadow>
    </node>
    <node name="::853468" nid="13512" row="3502" minCol="44932" maxCol="82955" minColSha="89039" maxColSha="175769" color="EX-magenta">
      <drainZones>
        <drainZone minCol="82952" maxCol="82955" />
      </drainZones>
      <drainZonesShadow>
        <drainZoneShadow minCol="133978" maxCol="133979" />
        <drainZoneShadow minCol="163306" maxCol="163309" />
      </drainZonesShadow>
    </node>
    <node name="::854105" nid="12964" row="3503" minCol="44933" maxCol="82957" minColSha="89040" maxColSha="177129" color="EX-green">
      <drainZones>
        <drainZone minCol="82956" maxCol="82957" />
      </drainZones>
      <drainZonesShadow>
        <drainZoneShadow minCol="133980" maxCol="133982" />
        <drainZoneShadow minCol="163310" maxCol="163312" />
      </drainZonesShadow>
    </node>
    <node name="::853652" nid="12237" row="3504" minCol="44934" maxCol="82928" minColSha="89041" maxColSha="163313" color="EX-yellow">
      <drainZones/>
      <drainZonesShadow>
        <drainZoneShadow minCol="133983" maxCol="133985" />
        <drainZoneShadow minCol="163313" maxCol="163313" />
      </drainZonesShadow>
    </node>
    <node name="::853997" nid="11338" row="3505" minCol="45078" maxCol="82967" minColSha="89185" maxColSha="176645" color="EX-purple">
      <drainZones>
        <drainZone minCol="82958" maxCol="82967" />
      </drainZones>
      <drainZonesShadow>
        <drainZoneShadow minCol="133986" maxCol="134022" />
        <drainZoneShadow minCol="163314" maxCol="163327" />
      </drainZonesShadow>
    </node>
    <node name="::852432" nid="10986" row="3506" minCol="45079" maxCol="82986" minColSha="89186" maxColSha="176375" color="EX-dark-purple">
      <drainZones>
        <drainZone minCol="82968" maxCol="82986" />
      </drainZones>
      <drainZonesShadow>
        <drainZoneShadow minCol="134023" maxCol="134047" />
        <drainZoneShadow minCol="163328" maxCol="163350" />
      </drainZonesShadow>
    </node>
    <node name="::851705" nid="13478" row="3507" minCol="45080" maxCol="82992" minColSha="89187" maxColSha="168615" color="EX-dark-red">
      <drainZones>
        <drainZone minCol="82987" maxCol="82992" />
      </drainZones>
      <drainZonesShadow>
        <drainZoneShadow minCol="134048" maxCol="134082" />
        <drainZoneShadow minCol="163351" maxCol="163360" />
      </drainZonesShadow>
    </node>
    <node name="::854431" nid="11320" row="3508" minCol="45081" maxCol="83002" minColSha="89188" maxColSha="175236" color="EX-pale-green">
      <drainZones>
        <drainZone minCol="82993" maxCol="83002" />
      </drainZones>
      <drainZonesShadow>
        <drainZoneShadow minCol="134083" maxCol="134114" />
        <drainZoneShadow minCol="163361" maxCol="163373" />
      </drainZonesShadow>
    </node>
    <node name="::856231" nid="13842" row="3509" minCol="45082" maxCol="83008" minColSha="89189" maxColSha="174725" color="EX-pale-blue">
      <drainZones>
        <drainZone minCol="83003" maxCol="83008" />
      </drainZones>
      <drainZonesShadow>
        <drainZoneShadow minCol="134115" maxCol="134150" />
        <drainZoneShadow minCol="163374" maxCol="163381" />
      </drainZonesShadow>
    </node>
    <node name="::851488" nid="11037" row="3510" minCol="45083" maxCol="83012" minColSha="89190" maxColSha="172226" color="EX-dark-tan">
      <drainZones>
        <drainZone minCol="83009" maxCol="83012" />
      </drainZones>
      <drainZonesShadow>
        <drainZoneShadow minCol="134151" maxCol="134188" />
        <drainZoneShadow minCol="163382" maxCol="163385" />
      </drainZonesShadow>
    </node>
    <node name="::855083" nid="13216" row="3511" minCol="45084" maxCol="83024" minColSha="89191" maxColSha="176646" color="EX-pale-blue-magenta">
      <drainZones>
        <drainZone minCol="83013" maxCol="83024" />
      </drainZones>
      <drainZonesShadow>
        <drainZoneShadow minCol="134189" maxCol="134207" />
        <drainZoneShadow minCol="163386" maxCol="163404" />
      </drainZonesShadow>
    </node>
    <node name="::850534" nid="12573" row="3512" minCol="45085" maxCol="83033" minColSha="89192" maxColSha="171156" color="EX-pale-yellow orange">
      <drainZones>
        <drainZone minCol="83025" maxCol="83033" />
      </drainZones>
      <drainZonesShadow>
        <drainZoneShadow minCol="134208" maxCol="134230" />
        <drainZoneShadow minCol="163405" maxCol="163418" />
      </drainZonesShadow>
    </node>
    <node name="::855316" nid="11488" row="3513" minCol="45086" maxCol="83046" minColSha="89193" maxColSha="176314" color="EX-medium-magenta">
      <drainZones>
        <drainZone minCol="83034" maxCol="83046" />
      </drainZones>
      <drainZonesShadow>
        <drainZoneShadow minCol="134231" maxCol="134247" />
        <drainZoneShadow minCol="163419" maxCol="163437" />
      </drainZonesShadow>
    </node>
    <node name="::855704" nid="11834" row="3514" minCol="45087" maxCol="83051" minColSha="89194" maxColSha="174726" color="EX-pale-red">
      <drainZones>
        <drainZone minCol="83047" maxCol="83051" />
      </drainZones>
      <drainZonesShadow>
        <drainZoneShadow minCol="134248" maxCol="134277" />
        <drainZoneShadow minCol="163438" maxCol="163443" />
      </drainZonesShadow>
    </node>
    <node name="::856098" nid="13790" row="3515" minCol="45088" maxCol="83053" minColSha="89195" maxColSha="175820" color="EX-pale-cyan">
      <drainZones>
        <drainZone minCol="83052" maxCol="83053" />
      </drainZones>
      <drainZonesShadow>
        <drainZoneShadow minCol="134278" maxCol="134305" />
        <drainZoneShadow minCol="163444" maxCol="163446" />
      </drainZonesShadow>
    </node>
    <node name="::856909" nid="11904" row="3516" minCol="45089" maxCol="83062" minColSha="89196" maxColSha="174170" color="EX-pale-yellow-green">
      <drainZones>
        <drainZone minCol="83054" maxCol="83062" />
      </drainZones>
      <drainZonesShadow>
        <drainZoneShadow minCol="134306" maxCol="134324" />
        <drainZoneShadow minCol="163447" maxCol="163458" />
      </drainZonesShadow>
    </node>
    <node name="::851346" nid="13895" row="3517" minCol="45090" maxCol="83070" minColSha="89197" maxColSha="176625" color="EX-pale-purple">
      <drainZones>
        <drainZone minCol="83063" maxCol="83070" />
      </drainZones>
      <drainZonesShadow>
        <drainZoneShadow minCol="134325" maxCol="134345" />
        <drainZoneShadow minCol="163459" maxCol="163467" />
      </drainZonesShadow>
    </node>
    <node name="::852747" nid="13918" row="3518" minCol="45091" maxCol="83075" minColSha="89198" maxColSha="175035" color="EX-pale-magenta">
      <drainZones>
        <drainZone minCol="83071" maxCol="83075" />
      </drainZones>
      <drainZonesShadow>
        <drainZoneShadow minCol="134346" maxCol="134365" />
        <drainZoneShadow minCol="163468" maxCol="163474" />
      </drainZonesShadow>
    </node>
    <node name="::855130" nid="13217" row="3519" minCol="45092" maxCol="83085" minColSha="89199" maxColSha="176822" color="EX-pale-red-orange">
      <drainZones>
        <drainZone minCol="83076" maxCol="83085" />
      </drainZones>
      <drainZonesShadow>
        <drainZoneShadow minCol="134366" maxCol="134379" />
        <drainZoneShadow minCol="163475" maxCol="163487" />
      </drainZonesShadow>
    </node>
    <node name="::854450" nid="13254" row="3520" minCol="45093" maxCol="83089" minColSha="89200" maxColSha="175092" color="EX-blue">
      <drainZones>
        <drainZone minCol="83086" maxCol="83089" />
      </drainZones>
      <drainZonesShadow>
        <drainZoneShadow minCol="134380" maxCol="134399" />
        <drainZoneShadow minCol="163488" maxCol="163493" />
      </drainZonesShadow>
    </node>
    <node name="::851262" nid="11847" row="3521" minCol="45094" maxCol="83097" minColSha="89201" maxColSha="176672" color="EX-orange">
      <drainZones>
        <drainZone minCol="83090" maxCol="83097" />
      </drainZones>
      <drainZonesShadow>
        <drainZoneShadow minCol="134400" maxCol="134415" />
        <drainZoneShadow minCol="163494" maxCol="163501" />
      </drainZonesShadow>
    </node>
    <node name="::851643" nid="10958" row="3522" minCol="45095" maxCol="83101" minColSha="89202" maxColSha="174767" color="EX-dark-cyan">
      <drainZones>
        <drainZone minCol="83098" maxCol="83101" />
      </drainZones>
      <drainZonesShadow>
        <drainZoneShadow minCol="134416" maxCol="134435" />
        <drainZoneShadow minCol="163502" maxCol="163505" />
      </drainZonesShadow>
    </node>
    <node name="::851947" nid="12096" row="3523" minCol="45096" maxCol="83104" minColSha="89203" maxColSha="171226" color="EX-red">
      <drainZones>
        <drainZone minCol="83102" maxCol="83104" />
      </drainZones>
      <drainZonesShadow>
        <drainZoneShadow minCol="134436" maxCol="134455" />
        <drainZoneShadow minCol="163506" maxCol="163508" />
      </drainZonesShadow>
    </node>
    <node name="::853798" nid="11545" row="3524" minCol="45097" maxCol="83106" minColSha="89204" maxColSha="170341" color="EX-dark-orange">
      <drainZones>
        <drainZone minCol="83105" maxCol="83106" />
      </drainZones>
      <drainZonesShadow>
        <drainZoneShadow minCol="134456" maxCol="134475" />
        <drainZoneShadow minCol="163509" maxCol="163511" />
      </drainZonesShadow>
    </node>
    <node name="::853880" nid="12933" row="3525" minCol="45098" maxCol="83108" minColSha="89205" maxColSha="175341" color="EX-dark-gray-purple">
      <drainZones>
        <drainZone minCol="83107" maxCol="83108" />
      </drainZones>
      <drainZonesShadow>
        <drainZoneShadow minCol="134476" maxCol="134493" />
        <drainZoneShadow minCol="163512" maxCol="163515" />
      </drainZonesShadow>
    </node>
    <node name="::855157" nid="11925" row="3526" minCol="45099" maxCol="83112" minColSha="89206" maxColSha="177056" color="EX-cyan">
      <drainZones>
        <drainZone minCol="83109" maxCol="83112" />
      </drainZones>
      <drainZonesShadow>
        <drainZoneShadow minCol="134494" maxCol="134510" />
        <drainZoneShadow minCol="163516" maxCol="163520" />
      </drainZonesShadow>
    </node>
    <node name="::855906" nid="12492" row="3527" minCol="45100" maxCol="83120" minColSha="89207" maxColSha="172246" color="EX-yellow-orange">
      <drainZones>
        <drainZone minCol="83113" maxCol="83120" />
      </drainZones>
      <drainZonesShadow>
        <drainZoneShadow minCol="134511" maxCol="134522" />
        <drainZoneShadow minCol="163521" maxCol="163530" />
      </drainZonesShadow>
    </node>
    <node name="::856057" nid="13786" row="3528" minCol="45101" maxCol="83127" minColSha="89208" maxColSha="174757" color="EX-pure-blue">
      <drainZones>
        <drainZone minCol="83121" maxCol="83127" />
      </drainZones>
      <drainZonesShadow>
        <drainZoneShadow minCol="134523" maxCol="134536" />
        <drainZoneShadow minCol="163531" maxCol="163538" />
      </drainZonesShadow>
    </node>
    <node name="::851963" nid="12023" row="3529" minCol="45102" maxCol="83134" minColSha="89209" maxColSha="175239" color="EX-dark-yellow-green">
      <drainZones>
        <drainZone minCol="83128" maxCol="83134" />
      </drainZones>
      <drainZonesShadow>
        <drainZoneShadow minCol="134537" maxCol="134549" />
        <drainZoneShadow minCol="163539" maxCol="163545" />
      </drainZonesShadow>
    </node>
    <node name="::850873" nid="13570" row="3530" minCol="45103" maxCol="83136" minColSha="89210" maxColSha="169168" color="EX-dark-magenta">
      <drainZones>
        <drainZone minCol="83135" maxCol="83136" />
      </drainZones>
      <drainZonesShadow>
        <drainZoneShadow minCol="134550" maxCol="134564" />
        <drainZoneShadow minCol="163546" maxCol="163549" />
      </drainZonesShadow>
    </node>
    <node name="::851964" nid="11849" row="3531" minCol="45104" maxCol="83140" minColSha="89211" maxColSha="176673" color="EX-dark-green">
      <drainZones>
        <drainZone minCol="83137" maxCol="83140" />
      </drainZones>
      <drainZonesShadow>
        <drainZoneShadow minCol="134565" maxCol="134578" />
        <drainZoneShadow minCol="163550" maxCol="163554" />
      </drainZonesShadow>
    </node>
    <node name="::853177" nid="11280" row="3532" minCol="45105" maxCol="83145" minColSha="89212" maxColSha="173479" color="EX-blue-magenta">
      <drainZones>
        <drainZone minCol="83141" maxCol="83145" />
      </drainZones>
      <drainZonesShadow>
        <drainZoneShadow minCol="134579" maxCol="134590" />
        <drainZoneShadow minCol="163555" maxCol="163561" />
      </drainZonesShadow>
    </node>
    <node name="::852516" nid="12305" row="3533" minCol="45106" maxCol="83146" minColSha="89213" maxColSha="166407" color="EX-yellow-green">
      <drainZones>
        <drainZone minCol="83146" maxCol="83146" />
      </drainZones>
      <drainZonesShadow>
        <drainZoneShadow minCol="134591" maxCol="134603" />
        <drainZoneShadow minCol="163562" maxCol="163565" />
      </drainZonesShadow>
    </node>
    <node name="::853746" nid="11153" row="3534" minCol="45107" maxCol="83148" minColSha="89214" maxColSha="172970" color="EX-magenta">
      <drainZones>
        <drainZone minCol="83147" maxCol="83148" />
      </drainZones>
      <drainZonesShadow>
        <drainZoneShadow minCol="134604" maxCol="134616" />
        <drainZoneShadow minCol="163566" maxCol="163569" />
      </drainZonesShadow>
    </node>
    <node name="::856298" nid="13109" row="3535" minCol="45108" maxCol="83152" minColSha="89215" maxColSha="176396" color="EX-green">
      <drainZones>
        <drainZone minCol="83149" maxCol="83152" />
      </drainZones>
      <drainZonesShadow>
        <drainZoneShadow minCol="134617" maxCol="134629" />
        <drainZoneShadow minCol="163570" maxCol="163573" />
      </drainZonesShadow>
    </node>
    <node name="::853748" nid="10819" row="3536" minCol="45109" maxCol="83155" minColSha="89216" maxColSha="173556" color="EX-yellow">
      <drainZones>
        <drainZone minCol="83153" maxCol="83155" />
      </drainZones>
      <drainZonesShadow>
        <drainZoneShadow minCol="134630" maxCol="134641" />
        <drainZoneShadow minCol="163574" maxCol="163577" />
      </drainZonesShadow>
    </node>
    <node name="::854425" nid="13255" row="3537" minCol="45110" maxCol="83159" minColSha="89217" maxColSha="176665" color="EX-purple">
      <drainZones>
        <drainZone minCol="83156" maxCol="83159" />
      </drainZones>
      <drainZonesShadow>
        <drainZoneShadow minCol="134642" maxCol="134653" />
        <drainZoneShadow minCol="163578" maxCol="163581" />
      </drainZonesShadow>
    </node>
    <node name="::852063" nid="10980" row="3538" minCol="45111" maxCol="82047" minColSha="89218" maxColSha="163584" color="EX-dark-purple">
      <drainZones/>
      <drainZonesShadow>
        <drainZoneShadow minCol="134654" maxCol="134664" />
        <drainZoneShadow minCol="163582" maxCol="163584" />
      </drainZonesShadow>
    </node>
    <node name="::855273" nid="13748" row="3539" minCol="45112" maxCol="83160" minColSha="89219" maxColSha="163881" color="EX-dark-red">
      <drainZones>
        <drainZone minCol="83160" maxCol="83160" />
      </drainZones>
      <drainZonesShadow>
        <drainZoneShadow minCol="134665" maxCol="134675" />
        <drainZoneShadow minCol="163585" maxCol="163587" />
      </drainZonesShadow>
    </node>
    <node name="::851949" nid="13840" row="3540" minCol="45113" maxCol="83162" minColSha="89220" maxColSha="166148" color="EX-pale-green">
      <drainZones>
        <drainZone minCol="83161" maxCol="83162" />
      </drainZones>
      <drainZonesShadow>
        <drainZoneShadow minCol="134676" maxCol="134686" />
        <drainZoneShadow minCol="163588" maxCol="163589" />
      </drainZonesShadow>
    </node>
    <node name="::853671" nid="11710" row="3541" minCol="45114" maxCol="83164" minColSha="89221" maxColSha="175604" color="EX-pale-blue">
      <drainZones>
        <drainZone minCol="83163" maxCol="83164" />
      </drainZones>
      <drainZonesShadow>
        <drainZoneShadow minCol="134687" maxCol="134697" />
        <drainZoneShadow minCol="163590" maxCol="163591" />
      </drainZonesShadow>
    </node>
    <node name="::856100" nid="11841" row="3542" minCol="45115" maxCol="83167" minColSha="89222" maxColSha="176674" color="EX-dark-tan">
      <drainZones>
        <drainZone minCol="83165" maxCol="83167" />
      </drainZones>
      <drainZonesShadow>
        <drainZoneShadow minCol="134698" maxCol="134705" />
        <drainZoneShadow minCol="163592" maxCol="163596" />
      </drainZonesShadow>
    </node>
    <node name="::856904" nid="10710" row="3543" minCol="45116" maxCol="83169" minColSha="89223" maxColSha="176948" color="EX-pale-blue-magenta">
      <drainZones>
        <drainZone minCol="83168" maxCol="83169" />
      </drainZones>
      <drainZonesShadow>
        <drainZoneShadow minCol="134706" maxCol="134716" />
        <drainZoneShadow minCol="163597" maxCol="163598" />
      </drainZonesShadow>
    </node>
    <node name="::850984" nid="12378" row="3544" minCol="45117" maxCol="83171" minColSha="89224" maxColSha="174806" color="EX-pale-yellow orange">
      <drainZones>
        <drainZone minCol="83170" maxCol="83171" />
      </drainZones>
      <drainZonesShadow>
        <drainZoneShadow minCol="134717" maxCol="134725" />
        <drainZoneShadow minCol="163599" maxCol="163601" />
      </drainZonesShadow>
    </node>
    <node name="::851569" nid="10690" row="3545" minCol="45118" maxCol="83172" minColSha="89225" maxColSha="166226" color="EX-medium-magenta">
      <drainZones>
        <drainZone minCol="83172" maxCol="83172" />
      </drainZones>
      <drainZonesShadow>
        <drainZoneShadow minCol="134726" maxCol="134736" />
        <drainZoneShadow minCol="163602" maxCol="163602" />
      </drainZonesShadow>
    </node>
    <node name="::852006" nid="12021" row="3546" minCol="45119" maxCol="83168" minColSha="89226" maxColSha="163603" color="EX-pale-red">
      <drainZones/>
      <drainZonesShadow>
        <drainZoneShadow minCol="134737" maxCol="134746" />
        <drainZoneShadow minCol="163603" maxCol="163603" />
      </drainZonesShadow>
    </node>
    <node name="::852436" nid="11230" row="3547" minCol="45120" maxCol="83174" minColSha="89227" maxColSha="166284" color="EX-pale-cyan">
      <drainZones>
        <drainZone minCol="83173" maxCol="83174" />
      </drainZones>
      <drainZonesShadow>
        <drainZoneShadow minCol="134747" maxCol="134755" />
        <drainZoneShadow minCol="163604" maxCol="163605" />
      </drainZonesShadow>
    </node>
    <node name="::852525" nid="11330" row="3548" minCol="45121" maxCol="83175" minColSha="89228" maxColSha="169503" color="EX-pale-yellow-green">
      <drainZones>
        <drainZone minCol="83175" maxCol="83175" />
      </drainZones>
      <drainZonesShadow>
        <drainZoneShadow minCol="134756" maxCol="134764" />
        <drainZoneShadow minCol="163606" maxCol="163607" />
      </drainZonesShadow>
    </node>
    <node name="::854676" nid="13207" row="3549" minCol="45122" maxCol="83177" minColSha="89229" maxColSha="172759" color="EX-pale-purple">
      <drainZones>
        <drainZone minCol="83176" maxCol="83177" />
      </drainZones>
      <drainZonesShadow>
        <drainZoneShadow minCol="134765" maxCol="134773" />
        <drainZoneShadow minCol="163608" maxCol="163609" />
      </drainZonesShadow>
    </node>
    <node name="::852598" nid="11237" row="3550" minCol="45123" maxCol="83178" minColSha="89230" maxColSha="175517" color="EX-pale-magenta">
      <drainZones>
        <drainZone minCol="83178" maxCol="83178" />
      </drainZones>
      <drainZonesShadow>
        <drainZoneShadow minCol="134774" maxCol="134779" />
        <drainZoneShadow minCol="163610" maxCol="163611" />
      </drainZonesShadow>
    </node>
    <node name="::850949" nid="11102" row="3551" minCol="45124" maxCol="83179" minColSha="89231" maxColSha="165544" color="EX-pale-red-orange">
      <drainZones>
        <drainZone minCol="83179" maxCol="83179" />
      </drainZones>
      <drainZonesShadow>
        <drainZoneShadow minCol="134780" maxCol="134785" />
        <drainZoneShadow minCol="163612" maxCol="163612" />
      </drainZonesShadow>
    </node>
    <node name="::854593" nid="13320" row="3552" minCol="45125" maxCol="83180" minColSha="89232" maxColSha="171986" color="EX-blue">
      <drainZones>
        <drainZone minCol="83180" maxCol="83180" />
      </drainZones>
      <drainZonesShadow>
        <drainZoneShadow minCol="134786" maxCol="134789" />
        <drainZoneShadow minCol="163613" maxCol="163614" />
      </drainZonesShadow>
    </node>
    <node name="::851748" nid="12398" row="3553" minCol="45133" maxCol="83195" minColSha="89240" maxColSha="176867" color="EX-orange">
      <drainZones>
        <drainZone minCol="83181" maxCol="83195" />
      </drainZones>
      <drainZonesShadow>
        <drainZoneShadow minCol="134790" maxCol="134823" />
        <drainZoneShadow minCol="163615" maxCol="163631" />
      </drainZonesShadow>
    </node>
    <node name="::856918" nid="11463" row="3554" minCol="45134" maxCol="83209" minColSha="89241" maxColSha="176356" color="EX-dark-cyan">
      <drainZones>
        <drainZone minCol="83196" maxCol="83209" />
      </drainZones>
      <drainZonesShadow>
        <drainZoneShadow minCol="134824" maxCol="134851" />
        <drainZoneShadow minCol="163632" maxCol="163653" />
      </drainZonesShadow>
    </node>
    <node name="::851800" nid="12647" row="3555" minCol="45135" maxCol="83220" minColSha="89242" maxColSha="175017" color="EX-red">
      <drainZones>
        <drainZone minCol="83210" maxCol="83220" />
      </drainZones>
      <drainZonesShadow>
        <drainZoneShadow minCol="134852" maxCol="134886" />
        <drainZoneShadow minCol="163654" maxCol="163667" />
      </drainZonesShadow>
    </node>
    <node name="::853149" nid="12673" row="3556" minCol="45136" maxCol="83228" minColSha="89243" maxColSha="176219" color="EX-dark-orange">
      <drainZones>
        <drainZone minCol="83221" maxCol="83228" />
      </drainZones>
      <drainZonesShadow>
        <drainZoneShadow minCol="134887" maxCol="134923" />
        <drainZoneShadow minCol="163668" maxCol="163679" />
      </drainZonesShadow>
    </node>
    <node name="::854915" nid="13345" row="3557" minCol="45137" maxCol="83238" minColSha="89244" maxColSha="175461" color="EX-dark-gray-purple">
      <drainZones>
        <drainZone minCol="83229" maxCol="83238" />
      </drainZones>
      <drainZonesShadow>
        <drainZoneShadow minCol="134924" maxCol="134957" />
        <drainZoneShadow minCol="163680" maxCol="163692" />
      </drainZonesShadow>
    </node>
    <node name="::853410" nid="13826" row="3558" minCol="45138" maxCol="83253" minColSha="89245" maxColSha="173287" color="EX-cyan">
      <drainZones>
        <drainZone minCol="83239" maxCol="83253" />
      </drainZones>
      <drainZonesShadow>
        <drainZoneShadow minCol="134958" maxCol="134984" />
        <drainZoneShadow minCol="163693" maxCol="163711" />
      </drainZonesShadow>
    </node>
    <node name="::856412" nid="12549" row="3559" minCol="45139" maxCol="83264" minColSha="89246" maxColSha="176062" color="EX-yellow-orange">
      <drainZones>
        <drainZone minCol="83254" maxCol="83264" />
      </drainZones>
      <drainZonesShadow>
        <drainZoneShadow minCol="134985" maxCol="135016" />
        <drainZoneShadow minCol="163712" maxCol="163723" />
      </drainZonesShadow>
    </node>
    <node name="::853059" nid="12858" row="3560" minCol="45140" maxCol="83274" minColSha="89247" maxColSha="177057" color="EX-pure-blue">
      <drainZones>
        <drainZone minCol="83265" maxCol="83274" />
      </drainZones>
      <drainZonesShadow>
        <drainZoneShadow minCol="135017" maxCol="135046" />
        <drainZoneShadow minCol="163724" maxCol="163736" />
      </drainZonesShadow>
    </node>
    <node name="::856263" nid="12661" row="3561" minCol="45141" maxCol="83281" minColSha="89248" maxColSha="175046" color="EX-dark-yellow-green">
      <drainZones>
        <drainZone minCol="83275" maxCol="83281" />
      </drainZones>
      <drainZonesShadow>
        <drainZoneShadow minCol="135047" maxCol="135074" />
        <drainZoneShadow minCol="163737" maxCol="163746" />
      </drainZonesShadow>
    </node>
    <node name="::853859" nid="13861" row="3562" minCol="45142" maxCol="83288" minColSha="89249" maxColSha="175263" color="EX-dark-magenta">
      <drainZones>
        <drainZone minCol="83282" maxCol="83288" />
      </drainZones>
      <drainZonesShadow>
        <drainZoneShadow minCol="135075" maxCol="135099" />
        <drainZoneShadow minCol="163747" maxCol="163756" />
      </drainZonesShadow>
    </node>
    <node name="::856819" nid="13617" row="3563" minCol="45143" maxCol="83293" minColSha="89250" maxColSha="170308" color="EX-dark-green">
      <drainZones>
        <drainZone minCol="83289" maxCol="83293" />
      </drainZones>
      <drainZonesShadow>
        <drainZoneShadow minCol="135100" maxCol="135124" />
        <drainZoneShadow minCol="163757" maxCol="163766" />
      </drainZonesShadow>
    </node>
    <node name="::856736" nid="11314" row="3564" minCol="45144" maxCol="83308" minColSha="89251" maxColSha="176498" color="EX-blue-magenta">
      <drainZones>
        <drainZone minCol="83294" maxCol="83308" />
      </drainZones>
      <drainZonesShadow>
        <drainZoneShadow minCol="135125" maxCol="135142" />
        <drainZoneShadow minCol="163767" maxCol="163782" />
      </drainZonesShadow>
    </node>
    <node name="::851173" nid="13902" row="3565" minCol="45145" maxCol="83320" minColSha="89252" maxColSha="177039" color="EX-yellow-green">
      <drainZones>
        <drainZone minCol="83309" maxCol="83320" />
      </drainZones>
      <drainZonesShadow>
        <drainZoneShadow minCol="135143" maxCol="135160" />
        <drainZoneShadow minCol="163783" maxCol="163795" />
      </drainZonesShadow>
    </node>
    <node name="::853596" nid="12665" row="3566" minCol="45146" maxCol="83328" minColSha="89253" maxColSha="176392" color="EX-magenta">
      <drainZones>
        <drainZone minCol="83321" maxCol="83328" />
      </drainZones>
      <drainZonesShadow>
        <drainZoneShadow minCol="135161" maxCol="135182" />
        <drainZoneShadow minCol="163796" maxCol="163804" />
      </drainZonesShadow>
    </node>
    <node name="::850499" nid="12420" row="3567" minCol="45147" maxCol="83332" minColSha="89254" maxColSha="175173" color="EX-green">
      <drainZones>
        <drainZone minCol="83329" maxCol="83332" />
      </drainZones>
      <drainZonesShadow>
        <drainZoneShadow minCol="135183" maxCol="135208" />
        <drainZoneShadow minCol="163805" maxCol="163808" />
      </drainZonesShadow>
    </node>
    <node name="::855067" nid="11914" row="3568" minCol="45148" maxCol="83342" minColSha="89255" maxColSha="176767" color="EX-yellow">
      <drainZones>
        <drainZone minCol="83333" maxCol="83342" />
      </drainZones>
      <drainZonesShadow>
        <drainZoneShadow minCol="135209" maxCol="135222" />
        <drainZoneShadow minCol="163809" maxCol="163823" />
      </drainZonesShadow>
    </node>
    <node name="::850607" nid="10928" row="3569" minCol="45149" maxCol="83347" minColSha="89256" maxColSha="176381" color="EX-purple">
      <drainZones>
        <drainZone minCol="83343" maxCol="83347" />
      </drainZones>
      <drainZonesShadow>
        <drainZoneShadow minCol="135223" maxCol="135240" />
        <drainZoneShadow minCol="163824" maxCol="163832" />
      </drainZonesShadow>
    </node>
    <node name="::850734" nid="10990" row="3570" minCol="45150" maxCol="83352" minColSha="89257" maxColSha="176268" color="EX-dark-purple">
      <drainZones>
        <drainZone minCol="83348" maxCol="83352" />
      </drainZones>
      <drainZonesShadow>
        <drainZoneShadow minCol="135241" maxCol="135258" />
        <drainZoneShadow minCol="163833" maxCol="163840" />
      </drainZonesShadow>
    </node>
    <node name="::854678" nid="10823" row="3571" minCol="45151" maxCol="83359" minColSha="89258" maxColSha="175734" color="EX-dark-red">
      <drainZones>
        <drainZone minCol="83353" maxCol="83359" />
      </drainZones>
      <drainZonesShadow>
        <drainZoneShadow minCol="135259" maxCol="135274" />
        <drainZoneShadow minCol="163841" maxCol="163848" />
      </drainZonesShadow>
    </node>
    <node name="::851634" nid="12792" row="3572" minCol="45152" maxCol="83364" minColSha="89259" maxColSha="175891" color="EX-pale-green">
      <drainZones>
        <drainZone minCol="83360" maxCol="83364" />
      </drainZones>
      <drainZonesShadow>
        <drainZoneShadow minCol="135275" maxCol="135291" />
        <drainZoneShadow minCol="163849" maxCol="163854" />
      </drainZonesShadow>
    </node>
    <node name="::854331" nid="11774" row="3573" minCol="45153" maxCol="83371" minColSha="89260" maxColSha="175565" color="EX-pale-blue">
      <drainZones>
        <drainZone minCol="83365" maxCol="83371" />
      </drainZones>
      <drainZonesShadow>
        <drainZoneShadow minCol="135292" maxCol="135304" />
        <drainZoneShadow minCol="163855" maxCol="163863" />
      </drainZonesShadow>
    </node>
    <node name="::854038" nid="12969" row="3574" minCol="45154" maxCol="83376" minColSha="89261" maxColSha="176886" color="EX-dark-tan">
      <drainZones>
        <drainZone minCol="83372" maxCol="83376" />
      </drainZones>
      <drainZonesShadow>
        <drainZoneShadow minCol="135305" maxCol="135320" />
        <drainZoneShadow minCol="163864" maxCol="163868" />
      </drainZonesShadow>
    </node>
    <node name="::850909" nid="11962" row="3575" minCol="45155" maxCol="83384" minColSha="89262" maxColSha="175587" color="EX-pale-blue-magenta">
      <drainZones>
        <drainZone minCol="83377" maxCol="83384" />
      </drainZones>
      <drainZonesShadow>
        <drainZoneShadow minCol="135321" maxCol="135330" />
        <drainZoneShadow minCol="163869" maxCol="163877" />
      </drainZonesShadow>
    </node>
    <node name="::856529" nid="12681" row="3576" minCol="45156" maxCol="83386" minColSha="89263" maxColSha="172180" color="EX-pale-yellow orange">
      <drainZones>
        <drainZone minCol="83385" maxCol="83386" />
      </drainZones>
      <drainZonesShadow>
        <drainZoneShadow minCol="135331" maxCol="135347" />
        <drainZoneShadow minCol="163878" maxCol="163879" />
      </drainZonesShadow>
    </node>
    <node name="::852655" nid="12855" row="3577" minCol="45157" maxCol="83395" minColSha="89264" maxColSha="176681" color="EX-medium-magenta">
      <drainZones>
        <drainZone minCol="83387" maxCol="83395" />
      </drainZones>
      <drainZonesShadow>
        <drainZoneShadow minCol="135348" maxCol="135353" />
        <drainZoneShadow minCol="163880" maxCol="163891" />
      </drainZonesShadow>
    </node>
    <node name="::855342" nid="12175" row="3578" minCol="45158" maxCol="83396" minColSha="89265" maxColSha="164552" color="EX-pale-red">
      <drainZones>
        <drainZone minCol="83396" maxCol="83396" />
      </drainZones>
      <drainZonesShadow>
        <drainZoneShadow minCol="135354" maxCol="135365" />
        <drainZoneShadow minCol="163892" maxCol="163893" />
      </drainZonesShadow>
    </node>
    <node name="::852044" nid="13795" row="3579" minCol="45159" maxCol="83401" minColSha="89266" maxColSha="173775" color="EX-pale-cyan">
      <drainZones>
        <drainZone minCol="83397" maxCol="83401" />
      </drainZones>
      <drainZonesShadow>
        <drainZoneShadow minCol="135366" maxCol="135372" />
        <drainZoneShadow minCol="163894" maxCol="163898" />
      </drainZonesShadow>
    </node>
    <node name="::855597" nid="11034" row="3580" minCol="45160" maxCol="83403" minColSha="89267" maxColSha="174812" color="EX-pale-yellow-green">
      <drainZones>
        <drainZone minCol="83402" maxCol="83403" />
      </drainZones>
      <drainZonesShadow>
        <drainZoneShadow minCol="135373" maxCol="135381" />
        <drainZoneShadow minCol="163899" maxCol="163901" />
      </drainZonesShadow>
    </node>
    <node name="::853281" nid="12894" row="3581" minCol="45161" maxCol="83405" minColSha="89268" maxColSha="169533" color="EX-pale-purple">
      <drainZones>
        <drainZone minCol="83404" maxCol="83405" />
      </drainZones>
      <drainZonesShadow>
        <drainZoneShadow minCol="135382" maxCol="135389" />
        <drainZoneShadow minCol="163902" maxCol="163903" />
      </drainZonesShadow>
    </node>
    <node name="::853827" nid="12666" row="3582" minCol="45162" maxCol="83397" minColSha="89269" maxColSha="163905" color="EX-pale-magenta">
      <drainZones/>
      <drainZonesShadow>
        <drainZoneShadow minCol="135390" maxCol="135397" />
        <drainZoneShadow minCol="163904" maxCol="163905" />
      </drainZonesShadow>
    </node>
    <node name="::856724" nid="13278" row="3583" minCol="45163" maxCol="83406" minColSha="89270" maxColSha="172257" color="EX-pale-red-orange">
      <drainZones>
        <drainZone minCol="83406" maxCol="83406" />
      </drainZones>
      <drainZonesShadow>
        <drainZoneShadow minCol="135398" maxCol="135404" />
        <drainZoneShadow minCol="163906" maxCol="163907" />
      </drainZonesShadow>
    </node>
    <node name="::855574" nid="13054" row="3584" minCol="45164" maxCol="83407" minColSha="89271" maxColSha="167977" color="EX-blue">
      <drainZones>
        <drainZone minCol="83407" maxCol="83407" />
      </drainZones>
      <drainZonesShadow>
        <drainZoneShadow minCol="135405" maxCol="135407" />
        <drainZoneShadow minCol="163908" maxCol="163910" />
      </drainZonesShadow>
    </node>
    <node name="::853805" nid="11028" row="3585" minCol="45185" maxCol="83413" minColSha="89292" maxColSha="173822" color="EX-orange">
      <drainZones>
        <drainZone minCol="83408" maxCol="83413" />
      </drainZones>
      <drainZonesShadow>
        <drainZoneShadow minCol="135408" maxCol="135450" />
        <drainZoneShadow minCol="163911" maxCol="163916" />
      </drainZonesShadow>
    </node>
    <node name="::851412" nid="11686" row="3586" minCol="45186" maxCol="83420" minColSha="89293" maxColSha="168674" color="EX-dark-cyan">
      <drainZones>
        <drainZone minCol="83414" maxCol="83420" />
      </drainZones>
      <drainZonesShadow>
        <drainZoneShadow minCol="135451" maxCol="135485" />
        <drainZoneShadow minCol="163917" maxCol="163928" />
      </drainZonesShadow>
    </node>
    <node name="::855584" nid="11328" row="3587" minCol="45187" maxCol="83436" minColSha="89294" maxColSha="176722" color="EX-red">
      <drainZones>
        <drainZone minCol="83421" maxCol="83436" />
      </drainZones>
      <drainZonesShadow>
        <drainZoneShadow minCol="135486" maxCol="135511" />
        <drainZoneShadow minCol="163929" maxCol="163947" />
      </drainZonesShadow>
    </node>
    <node name="::853395" nid="11000" row="3588" minCol="45188" maxCol="83444" minColSha="89295" maxColSha="176937" color="EX-dark-orange">
      <drainZones>
        <drainZone minCol="83437" maxCol="83444" />
      </drainZones>
      <drainZonesShadow>
        <drainZoneShadow minCol="135512" maxCol="135541" />
        <drainZoneShadow minCol="163948" maxCol="163960" />
      </drainZonesShadow>
    </node>
    <node name="::850897" nid="11343" row="3589" minCol="45189" maxCol="83458" minColSha="89296" maxColSha="175588" color="EX-dark-gray-purple">
      <drainZones>
        <drainZone minCol="83445" maxCol="83458" />
      </drainZones>
      <drainZonesShadow>
        <drainZoneShadow minCol="135542" maxCol="135565" />
        <drainZoneShadow minCol="163961" maxCol="163978" />
      </drainZonesShadow>
    </node>
    <node name="::853447" nid="13498" row="3590" minCol="45190" maxCol="83462" minColSha="89297" maxColSha="169936" color="EX-cyan">
      <drainZones>
        <drainZone minCol="83459" maxCol="83462" />
      </drainZones>
      <drainZonesShadow>
        <drainZoneShadow minCol="135566" maxCol="135598" />
        <drainZoneShadow minCol="163979" maxCol="163987" />
      </drainZonesShadow>
    </node>
    <node name="::856186" nid="11169" row="3591" minCol="45191" maxCol="83470" minColSha="89298" maxColSha="171042" color="EX-yellow-orange">
      <drainZones>
        <drainZone minCol="83463" maxCol="83470" />
      </drainZones>
      <drainZonesShadow>
        <drainZoneShadow minCol="135599" maxCol="135627" />
        <drainZoneShadow minCol="163988" maxCol="164000" />
      </drainZonesShadow>
    </node>
    <node name="::851048" nid="12557" row="3592" minCol="45192" maxCol="83476" minColSha="89299" maxColSha="175462" color="EX-pure-blue">
      <drainZones>
        <drainZone minCol="83471" maxCol="83476" />
      </drainZones>
      <drainZonesShadow>
        <drainZoneShadow minCol="135628" maxCol="135657" />
        <drainZoneShadow minCol="164001" maxCol="164011" />
      </drainZonesShadow>
    </node>
    <node name="::852364" nid="10987" row="3593" minCol="45193" maxCol="83483" minColSha="89300" maxColSha="174751" color="EX-dark-yellow-green">
      <drainZones>
        <drainZone minCol="83477" maxCol="83483" />
      </drainZones>
      <drainZonesShadow>
        <drainZoneShadow minCol="135658" maxCol="135687" />
        <drainZoneShadow minCol="164012" maxCol="164022" />
      </drainZonesShadow>
    </node>
    <node name="::856484" nid="11333" row="3594" minCol="45194" maxCol="83493" minColSha="89301" maxColSha="176520" color="EX-dark-magenta">
      <drainZones>
        <drainZone minCol="83484" maxCol="83493" />
      </drainZones>
      <drainZonesShadow>
        <drainZoneShadow minCol="135688" maxCol="135716" />
        <drainZoneShadow minCol="164023" maxCol="164034" />
      </drainZonesShadow>
    </node>
    <node name="::852313" nid="10737" row="3595" minCol="45195" maxCol="83499" minColSha="89302" maxColSha="175059" color="EX-dark-green">
      <drainZones>
        <drainZone minCol="83494" maxCol="83499" />
      </drainZones>
      <drainZonesShadow>
        <drainZoneShadow minCol="135717" maxCol="135745" />
        <drainZoneShadow minCol="164035" maxCol="164044" />
      </drainZonesShadow>
    </node>
    <node name="::854118" nid="11323" row="3596" minCol="45196" maxCol="83502" minColSha="89303" maxColSha="173045" color="EX-blue-magenta">
      <drainZones>
        <drainZone minCol="83500" maxCol="83502" />
      </drainZones>
      <drainZonesShadow>
        <drainZoneShadow minCol="135746" maxCol="135780" />
        <drainZoneShadow minCol="164045" maxCol="164048" />
      </drainZonesShadow>
    </node>
    <node name="::853853" nid="10934" row="3597" minCol="45197" maxCol="83512" minColSha="89304" maxColSha="177134" color="EX-yellow-green">
      <drainZones>
        <drainZone minCol="83503" maxCol="83512" />
      </drainZones>
      <drainZonesShadow>
        <drainZoneShadow minCol="135781" maxCol="135806" />
        <drainZoneShadow minCol="164049" maxCol="164059" />
      </drainZonesShadow>
    </node>
    <node name="::850864" nid="10955" row="3598" minCol="45198" maxCol="83516" minColSha="89305" maxColSha="174642" color="EX-magenta">
      <drainZones>
        <drainZone minCol="83513" maxCol="83516" />
      </drainZones>
      <drainZonesShadow>
        <drainZoneShadow minCol="135807" maxCol="135835" />
        <drainZoneShadow minCol="164060" maxCol="164066" />
      </drainZonesShadow>
    </node>
    <node name="::851895" nid="11636" row="3599" minCol="45199" maxCol="83530" minColSha="89306" maxColSha="176647" color="EX-green">
      <drainZones>
        <drainZone minCol="83517" maxCol="83530" />
      </drainZones>
      <drainZonesShadow>
        <drainZoneShadow minCol="135836" maxCol="135849" />
        <drainZoneShadow minCol="164067" maxCol="164085" />
      </drainZonesShadow>
    </node>
    <node name="::851153" nid="13838" row="3600" minCol="45200" maxCol="83542" minColSha="89307" maxColSha="177065" color="EX-yellow">
      <drainZones>
        <drainZone minCol="83531" maxCol="83542" />
      </drainZones>
      <drainZonesShadow>
        <drainZoneShadow minCol="135850" maxCol="135867" />
        <drainZoneShadow minCol="164086" maxCol="164099" />
      </drainZonesShadow>
    </node>
    <node name="::853333" nid="12884" row="3601" minCol="45201" maxCol="83545" minColSha="89308" maxColSha="167610" color="EX-purple">
      <drainZones>
        <drainZone minCol="83543" maxCol="83545" />
      </drainZones>
      <drainZonesShadow>
        <drainZoneShadow minCol="135868" maxCol="135891" />
        <drainZoneShadow minCol="164100" maxCol="164106" />
      </drainZonesShadow>
    </node>
    <node name="::856844" nid="13845" row="3602" minCol="45202" maxCol="83553" minColSha="89309" maxColSha="174993" color="EX-dark-purple">
      <drainZones>
        <drainZone minCol="83546" maxCol="83553" />
      </drainZones>
      <drainZonesShadow>
        <drainZoneShadow minCol="135892" maxCol="135909" />
        <drainZoneShadow minCol="164107" maxCol="164116" />
      </drainZonesShadow>
    </node>
    <node name="::851119" nid="10949" row="3603" minCol="45203" maxCol="83556" minColSha="89310" maxColSha="170706" color="EX-dark-red">
      <drainZones>
        <drainZone minCol="83554" maxCol="83556" />
      </drainZones>
      <drainZonesShadow>
        <drainZoneShadow minCol="135910" maxCol="135929" />
        <drainZoneShadow minCol="164117" maxCol="164122" />
      </drainZonesShadow>
    </node>
    <node name="::851427" nid="10962" row="3604" minCol="45204" maxCol="83557" minColSha="89311" maxColSha="164149" color="EX-pale-green">
      <drainZones>
        <drainZone minCol="83557" maxCol="83557" />
      </drainZones>
      <drainZonesShadow>
        <drainZoneShadow minCol="135930" maxCol="135951" />
        <drainZoneShadow minCol="164123" maxCol="164125" />
      </drainZonesShadow>
    </node>
    <node name="::852806" nid="10983" row="3605" minCol="45205" maxCol="83562" minColSha="89312" maxColSha="176856" color="EX-pale-blue">
      <drainZones>
        <drainZone minCol="83558" maxCol="83562" />
      </drainZones>
      <drainZonesShadow>
        <drainZoneShadow minCol="135952" maxCol="135967" />
        <drainZoneShadow minCol="164126" maxCol="164133" />
      </drainZonesShadow>
    </node>
    <node name="::856655" nid="12611" row="3606" minCol="45206" maxCol="83566" minColSha="89313" maxColSha="168821" color="EX-dark-tan">
      <drainZones>
        <drainZone minCol="83563" maxCol="83566" />
      </drainZones>
      <drainZonesShadow>
        <drainZoneShadow minCol="135968" maxCol="135987" />
        <drainZoneShadow minCol="164134" maxCol="164137" />
      </drainZonesShadow>
    </node>
    <node name="::853697" nid="12887" row="3607" minCol="45207" maxCol="83568" minColSha="89314" maxColSha="170903" color="EX-pale-blue-magenta">
      <drainZones>
        <drainZone minCol="83567" maxCol="83568" />
      </drainZones>
      <drainZonesShadow>
        <drainZoneShadow minCol="135988" maxCol="136008" />
        <drainZoneShadow minCol="164138" maxCol="164139" />
      </drainZonesShadow>
    </node>
    <node name="::850527" nid="13921" row="3608" minCol="45208" maxCol="83575" minColSha="89315" maxColSha="174244" color="EX-pale-yellow orange">
      <drainZones>
        <drainZone minCol="83569" maxCol="83575" />
      </drainZones>
      <drainZonesShadow>
        <drainZoneShadow minCol="136009" maxCol="136021" />
        <drainZoneShadow minCol="164140" maxCol="164147" />
      </drainZonesShadow>
    </node>
    <node name="::851478" nid="10961" row="3609" minCol="45209" maxCol="83577" minColSha="89316" maxColSha="173046" color="EX-medium-magenta">
      <drainZones>
        <drainZone minCol="83576" maxCol="83577" />
      </drainZones>
      <drainZonesShadow>
        <drainZoneShadow minCol="136022" maxCol="136038" />
        <drainZoneShadow minCol="164148" maxCol="164151" />
      </drainZonesShadow>
    </node>
    <node name="::856784" nid="11346" row="3610" minCol="45210" maxCol="83580" minColSha="89317" maxColSha="171209" color="EX-pale-red">
      <drainZones>
        <drainZone minCol="83578" maxCol="83580" />
      </drainZones>
      <drainZonesShadow>
        <drainZoneShadow minCol="136039" maxCol="136056" />
        <drainZoneShadow minCol="164152" maxCol="164154" />
      </drainZonesShadow>
    </node>
    <node name="::852246" nid="12649" row="3611" minCol="45211" maxCol="83584" minColSha="89318" maxColSha="175290" color="EX-pale-cyan">
      <drainZones>
        <drainZone minCol="83581" maxCol="83584" />
      </drainZones>
      <drainZonesShadow>
        <drainZoneShadow minCol="136057" maxCol="136069" />
        <drainZoneShadow minCol="164155" maxCol="164158" />
      </drainZonesShadow>
    </node>
    <node name="::854879" nid="11011" row="3612" minCol="45212" maxCol="83590" minColSha="89319" maxColSha="176980" color="EX-pale-yellow-green">
      <drainZones>
        <drainZone minCol="83585" maxCol="83590" />
      </drainZones>
      <drainZonesShadow>
        <drainZoneShadow minCol="136070" maxCol="136075" />
        <drainZoneShadow minCol="164159" maxCol="164166" />
      </drainZonesShadow>
    </node>
    <node name="::852756" nid="12843" row="3613" minCol="45213" maxCol="83593" minColSha="89320" maxColSha="175758" color="EX-pale-purple">
      <drainZones>
        <drainZone minCol="83591" maxCol="83593" />
      </drainZones>
      <drainZonesShadow>
        <drainZoneShadow minCol="136076" maxCol="136082" />
        <drainZoneShadow minCol="164167" maxCol="164172" />
      </drainZonesShadow>
    </node>
    <node name="::855513" nid="11079" row="3614" minCol="45214" maxCol="83594" minColSha="89321" maxColSha="176085" color="EX-pale-magenta">
      <drainZones>
        <drainZone minCol="83594" maxCol="83594" />
      </drainZones>
      <drainZonesShadow>
        <drainZoneShadow minCol="136083" maxCol="136091" />
        <drainZoneShadow minCol="164173" maxCol="164174" />
      </drainZonesShadow>
    </node>
    <node name="::850928" nid="11035" row="3615" minCol="45215" maxCol="83595" minColSha="89322" maxColSha="165990" color="EX-pale-red-orange">
      <drainZones>
        <drainZone minCol="83595" maxCol="83595" />
      </drainZones>
      <drainZonesShadow>
        <drainZoneShadow minCol="136092" maxCol="136098" />
        <drainZoneShadow minCol="164175" maxCol="164176" />
      </drainZonesShadow>
    </node>
    <node name="::854064" nid="13630" row="3616" minCol="45216" maxCol="83596" minColSha="89323" maxColSha="168655" color="EX-blue">
      <drainZones>
        <drainZone minCol="83596" maxCol="83596" />
      </drainZones>
      <drainZonesShadow>
        <drainZoneShadow minCol="136099" maxCol="136106" />
        <drainZoneShadow minCol="164177" maxCol="164177" />
      </drainZonesShadow>
    </node>
    <node name="::854091" nid="11755" row="3617" minCol="45217" maxCol="83598" minColSha="89324" maxColSha="168399" color="EX-orange">
      <drainZones>
        <drainZone minCol="83597" maxCol="83598" />
      </drainZones>
      <drainZonesShadow>
        <drainZoneShadow minCol="136107" maxCol="136110" />
        <drainZoneShadow minCol="164178" maxCol="164180" />
      </drainZonesShadow>
    </node>
    <node name="::852778" nid="13492" row="3618" minCol="45244" maxCol="83616" minColSha="89351" maxColSha="175352" color="EX-dark-cyan">
      <drainZones>
        <drainZone minCol="83599" maxCol="83616" />
      </drainZones>
      <drainZonesShadow>
        <drainZoneShadow minCol="136111" maxCol="136139" />
        <drainZoneShadow minCol="164181" maxCol="164200" />
      </drainZonesShadow>
    </node>
    <node name="::855245" nid="13211" row="3619" minCol="45245" maxCol="83623" minColSha="89352" maxColSha="176538" color="EX-red">
      <drainZones>
        <drainZone minCol="83617" maxCol="83623" />
      </drainZones>
      <drainZonesShadow>
        <drainZoneShadow minCol="136140" maxCol="136178" />
        <drainZoneShadow minCol="164201" maxCol="164209" />
      </drainZonesShadow>
    </node>
    <node name="::853824" nid="13425" row="3620" minCol="45246" maxCol="83641" minColSha="89353" maxColSha="175822" color="EX-dark-orange">
      <drainZones>
        <drainZone minCol="83624" maxCol="83641" />
      </drainZones>
      <drainZonesShadow>
        <drainZoneShadow minCol="136179" maxCol="136204" />
        <drainZoneShadow minCol="164210" maxCol="164228" />
      </drainZonesShadow>
    </node>
    <node name="::856859" nid="10603" row="3621" minCol="45247" maxCol="83645" minColSha="89354" maxColSha="171017" color="EX-dark-gray-purple">
      <drainZones>
        <drainZone minCol="83642" maxCol="83645" />
      </drainZones>
      <drainZonesShadow>
        <drainZoneShadow minCol="136205" maxCol="136242" />
        <drainZoneShadow minCol="164229" maxCol="164234" />
      </drainZonesShadow>
    </node>
    <node name="::853544" nid="12872" row="3622" minCol="45248" maxCol="83649" minColSha="89355" maxColSha="172889" color="EX-cyan">
      <drainZones>
        <drainZone minCol="83646" maxCol="83649" />
      </drainZones>
      <drainZonesShadow>
        <drainZoneShadow minCol="136243" maxCol="136269" />
        <drainZoneShadow minCol="164235" maxCol="164250" />
      </drainZonesShadow>
    </node>
    <node name="::852233" nid="11185" row="3623" minCol="45249" maxCol="83657" minColSha="89356" maxColSha="173735" color="EX-yellow-orange">
      <drainZones>
        <drainZone minCol="83650" maxCol="83657" />
      </drainZones>
      <drainZonesShadow>
        <drainZoneShadow minCol="136270" maxCol="136300" />
        <drainZoneShadow minCol="164251" maxCol="164261" />
      </drainZonesShadow>
    </node>
    <node name="::853077" nid="11006" row="3624" minCol="45250" maxCol="83669" minColSha="89357" maxColSha="174572" color="EX-pure-blue">
      <drainZones>
        <drainZone minCol="83658" maxCol="83669" />
      </drainZones>
      <drainZonesShadow>
        <drainZoneShadow minCol="136301" maxCol="136326" />
        <drainZoneShadow minCol="164262" maxCol="164276" />
      </drainZonesShadow>
    </node>
    <node name="::851624" nid="13042" row="3625" minCol="45251" maxCol="83686" minColSha="89358" maxColSha="176292" color="EX-dark-yellow-green">
      <drainZones>
        <drainZone minCol="83670" maxCol="83686" />
      </drainZones>
      <drainZonesShadow>
        <drainZoneShadow minCol="136327" maxCol="136344" />
        <drainZoneShadow minCol="164277" maxCol="164298" />
      </drainZonesShadow>
    </node>
    <node name="::853361" nid="11522" row="3626" minCol="45252" maxCol="83692" minColSha="89359" maxColSha="174904" color="EX-dark-magenta">
      <drainZones>
        <drainZone minCol="83687" maxCol="83692" />
      </drainZones>
      <drainZonesShadow>
        <drainZoneShadow minCol="136345" maxCol="136376" />
        <drainZoneShadow minCol="164299" maxCol="164306" />
      </drainZonesShadow>
    </node>
    <node name="::855201" nid="10754" row="3627" minCol="45253" maxCol="83700" minColSha="89360" maxColSha="175265" color="EX-dark-green">
      <drainZones>
        <drainZone minCol="83693" maxCol="83700" />
      </drainZones>
      <drainZonesShadow>
        <drainZoneShadow minCol="136377" maxCol="136405" />
        <drainZoneShadow minCol="164307" maxCol="164315" />
      </drainZonesShadow>
    </node>
    <node name="::853153" nid="10925" row="3628" minCol="45254" maxCol="83706" minColSha="89361" maxColSha="174695" color="EX-blue-magenta">
      <drainZones>
        <drainZone minCol="83701" maxCol="83706" />
      </drainZones>
      <drainZonesShadow>
        <drainZoneShadow minCol="136406" maxCol="136435" />
        <drainZoneShadow minCol="164316" maxCol="164322" />
      </drainZonesShadow>
    </node>
    <node name="::851190" nid="12763" row="3629" minCol="45255" maxCol="83716" minColSha="89362" maxColSha="174115" color="EX-yellow-green">
      <drainZones>
        <drainZone minCol="83707" maxCol="83716" />
      </drainZones>
      <drainZonesShadow>
        <drainZoneShadow minCol="136436" maxCol="136458" />
        <drainZoneShadow minCol="164323" maxCol="164335" />
      </drainZonesShadow>
    </node>
    <node name="::855630" nid="10816" row="3630" minCol="45256" maxCol="83727" minColSha="89363" maxColSha="176942" color="EX-magenta">
      <drainZones>
        <drainZone minCol="83717" maxCol="83727" />
      </drainZones>
      <drainZonesShadow>
        <drainZoneShadow minCol="136459" maxCol="136482" />
        <drainZoneShadow minCol="164336" maxCol="164347" />
      </drainZonesShadow>
    </node>
    <node name="::856535" nid="11794" row="3631" minCol="45257" maxCol="83737" minColSha="89364" maxColSha="176417" color="EX-green">
      <drainZones>
        <drainZone minCol="83728" maxCol="83737" />
      </drainZones>
      <drainZonesShadow>
        <drainZoneShadow minCol="136483" maxCol="136508" />
        <drainZoneShadow minCol="164348" maxCol="164357" />
      </drainZonesShadow>
    </node>
    <node name="::851018" nid="10624" row="3632" minCol="45258" maxCol="83749" minColSha="89365" maxColSha="173924" color="EX-yellow">
      <drainZones>
        <drainZone minCol="83738" maxCol="83749" />
      </drainZones>
      <drainZonesShadow>
        <drainZoneShadow minCol="136509" maxCol="136526" />
        <drainZoneShadow minCol="164358" maxCol="164371" />
      </drainZonesShadow>
    </node>
    <node name="::855495" nid="11533" row="3633" minCol="45259" maxCol="83754" minColSha="89366" maxColSha="176812" color="EX-purple">
      <drainZones>
        <drainZone minCol="83750" maxCol="83754" />
      </drainZones>
      <drainZonesShadow>
        <drainZoneShadow minCol="136527" maxCol="136553" />
        <drainZoneShadow minCol="164372" maxCol="164376" />
      </drainZonesShadow>
    </node>
    <node name="::850577" nid="11890" row="3634" minCol="45260" maxCol="83764" minColSha="89367" maxColSha="176710" color="EX-dark-purple">
      <drainZones>
        <drainZone minCol="83755" maxCol="83764" />
      </drainZones>
      <drainZonesShadow>
        <drainZoneShadow minCol="136554" maxCol="136569" />
        <drainZoneShadow minCol="164377" maxCol="164390" />
      </drainZonesShadow>
    </node>
    <node name="::853287" nid="11288" row="3635" minCol="45261" maxCol="83777" minColSha="89368" maxColSha="176711" color="EX-dark-red">
      <drainZones>
        <drainZone minCol="83765" maxCol="83777" />
      </drainZones>
      <drainZonesShadow>
        <drainZoneShadow minCol="136570" maxCol="136583" />
        <drainZoneShadow minCol="164391" maxCol="164406" />
      </drainZonesShadow>
    </node>
    <node name="::853554" nid="11806" row="3636" minCol="45262" maxCol="83785" minColSha="89369" maxColSha="176030" color="EX-pale-green">
      <drainZones>
        <drainZone minCol="83778" maxCol="83785" />
      </drainZones>
      <drainZonesShadow>
        <drainZoneShadow minCol="136584" maxCol="136605" />
        <drainZoneShadow minCol="164407" maxCol="164414" />
      </drainZonesShadow>
    </node>
    <node name="::856511" nid="11854" row="3637" minCol="45263" maxCol="83792" minColSha="89370" maxColSha="176666" color="EX-pale-blue">
      <drainZones>
        <drainZone minCol="83786" maxCol="83792" />
      </drainZones>
      <drainZonesShadow>
        <drainZoneShadow minCol="136606" maxCol="136621" />
        <drainZoneShadow minCol="164415" maxCol="164427" />
      </drainZonesShadow>
    </node>
    <node name="::854699" nid="11160" row="3638" minCol="45264" maxCol="83797" minColSha="89371" maxColSha="177021" color="EX-dark-tan">
      <drainZones>
        <drainZone minCol="83793" maxCol="83797" />
      </drainZones>
      <drainZonesShadow>
        <drainZoneShadow minCol="136622" maxCol="136644" />
        <drainZoneShadow minCol="164428" maxCol="164432" />
      </drainZonesShadow>
    </node>
    <node name="::854971" nid="13670" row="3639" minCol="45265" maxCol="83806" minColSha="89372" maxColSha="175266" color="EX-pale-blue-magenta">
      <drainZones>
        <drainZone minCol="83798" maxCol="83806" />
      </drainZones>
      <drainZonesShadow>
        <drainZoneShadow minCol="136645" maxCol="136663" />
        <drainZoneShadow minCol="164433" maxCol="164441" />
      </drainZonesShadow>
    </node>
    <node name="::853669" nid="10827" row="3640" minCol="45266" maxCol="83807" minColSha="89373" maxColSha="168675" color="EX-pale-yellow orange">
      <drainZones>
        <drainZone minCol="83807" maxCol="83807" />
      </drainZones>
      <drainZonesShadow>
        <drainZoneShadow minCol="136664" maxCol="136683" />
        <drainZoneShadow minCol="164442" maxCol="164448" />
      </drainZonesShadow>
    </node>
    <node name="::854765" nid="12120" row="3641" minCol="45267" maxCol="83816" minColSha="89374" maxColSha="174969" color="EX-medium-magenta">
      <drainZones>
        <drainZone minCol="83808" maxCol="83816" />
      </drainZones>
      <drainZonesShadow>
        <drainZoneShadow minCol="136684" maxCol="136696" />
        <drainZoneShadow minCol="164449" maxCol="164461" />
      </drainZonesShadow>
    </node>
    <node name="::856361" nid="10954" row="3642" minCol="45268" maxCol="83823" minColSha="89375" maxColSha="176278" color="EX-pale-red">
      <drainZones>
        <drainZone minCol="83817" maxCol="83823" />
      </drainZones>
      <drainZonesShadow>
        <drainZoneShadow minCol="136697" maxCol="136715" />
        <drainZoneShadow minCol="164462" maxCol="164468" />
      </drainZonesShadow>
    </node>
    <node name="::856852" nid="10805" row="3643" minCol="45269" maxCol="83828" minColSha="89376" maxColSha="176499" color="EX-pale-cyan">
      <drainZones>
        <drainZone minCol="83824" maxCol="83828" />
      </drainZones>
      <drainZonesShadow>
        <drainZoneShadow minCol="136716" maxCol="136729" />
        <drainZoneShadow minCol="164469" maxCol="164477" />
      </drainZonesShadow>
    </node>
    <node name="::852271" nid="11801" row="3644" minCol="45270" maxCol="83832" minColSha="89377" maxColSha="175267" color="EX-pale-yellow-green">
      <drainZones>
        <drainZone minCol="83829" maxCol="83832" />
      </drainZones>
      <drainZonesShadow>
        <drainZoneShadow minCol="136730" maxCol="136747" />
        <drainZoneShadow minCol="164478" maxCol="164481" />
      </drainZonesShadow>
    </node>
    <node name="::852801" nid="10984" row="3645" minCol="45271" maxCol="83837" minColSha="89378" maxColSha="175794" color="EX-pale-purple">
      <drainZones>
        <drainZone minCol="83833" maxCol="83837" />
      </drainZones>
      <drainZonesShadow>
        <drainZoneShadow minCol="136748" maxCol="136762" />
        <drainZoneShadow minCol="164482" maxCol="164488" />
      </drainZonesShadow>
    </node>
    <node name="::852824" nid="11495" row="3646" minCol="45272" maxCol="83838" minColSha="89379" maxColSha="172739" color="EX-pale-magenta">
      <drainZones>
        <drainZone minCol="83838" maxCol="83838" />
      </drainZones>
      <drainZonesShadow>
        <drainZoneShadow minCol="136763" maxCol="136781" />
        <drainZoneShadow minCol="164489" maxCol="164491" />
      </drainZonesShadow>
    </node>
    <node name="::853969" nid="12944" row="3647" minCol="45273" maxCol="83842" minColSha="89380" maxColSha="174643" color="EX-pale-red-orange">
      <drainZones>
        <drainZone minCol="83839" maxCol="83842" />
      </drainZones>
      <drainZonesShadow>
        <drainZoneShadow minCol="136782" maxCol="136798" />
        <drainZoneShadow minCol="164492" maxCol="164496" />
      </drainZonesShadow>
    </node>
    <node name="::855055" nid="13960" row="3648" minCol="45274" maxCol="83845" minColSha="89381" maxColSha="176648" color="EX-blue">
      <drainZones>
        <drainZone minCol="83843" maxCol="83845" />
      </drainZones>
      <drainZonesShadow>
        <drainZoneShadow minCol="136799" maxCol="136816" />
        <drainZoneShadow minCol="164497" maxCol="164500" />
      </drainZonesShadow>
    </node>
    <node name="::855210" nid="11059" row="3649" minCol="45275" maxCol="83848" minColSha="89382" maxColSha="177078" color="EX-orange">
      <drainZones>
        <drainZone minCol="83846" maxCol="83848" />
      </drainZones>
      <drainZonesShadow>
        <drainZoneShadow minCol="136817" maxCol="136833" />
        <drainZoneShadow minCol="164501" maxCol="164505" />
      </drainZonesShadow>
    </node>
    <node name="::851930" nid="12856" row="3650" minCol="45276" maxCol="83852" minColSha="89383" maxColSha="176330" color="EX-dark-cyan">
      <drainZones>
        <drainZone minCol="83849" maxCol="83852" />
      </drainZones>
      <drainZonesShadow>
        <drainZoneShadow minCol="136834" maxCol="136848" />
        <drainZoneShadow minCol="164506" maxCol="164511" />
      </drainZonesShadow>
    </node>
    <node name="::853945" nid="11826" row="3651" minCol="45277" maxCol="83857" minColSha="89384" maxColSha="174948" color="EX-red">
      <drainZones>
        <drainZone minCol="83853" maxCol="83857" />
      </drainZones>
      <drainZonesShadow>
        <drainZoneShadow minCol="136849" maxCol="136864" />
        <drainZoneShadow minCol="164512" maxCol="164516" />
      </drainZonesShadow>
    </node>
    <node name="::854717" nid="13538" row="3652" minCol="45278" maxCol="83858" minColSha="89385" maxColSha="171325" color="EX-dark-orange">
      <drainZones>
        <drainZone minCol="83858" maxCol="83858" />
      </drainZones>
      <drainZonesShadow>
        <drainZoneShadow minCol="136865" maxCol="136882" />
        <drainZoneShadow minCol="164517" maxCol="164519" />
      </drainZonesShadow>
    </node>
    <node name="::854777" nid="11582" row="3653" minCol="45279" maxCol="83866" minColSha="89386" maxColSha="177097" color="EX-dark-gray-purple">
      <drainZones>
        <drainZone minCol="83859" maxCol="83866" />
      </drainZones>
      <drainZonesShadow>
        <drainZoneShadow minCol="136883" maxCol="136893" />
        <drainZoneShadow minCol="164520" maxCol="164529" />
      </drainZonesShadow>
    </node>
    <node name="::855598" nid="13091" row="3654" minCol="45280" maxCol="80518" minColSha="89387" maxColSha="164530" color="EX-cyan">
      <drainZones/>
      <drainZonesShadow>
        <drainZoneShadow minCol="136894" maxCol="136913" />
        <drainZoneShadow minCol="164530" maxCol="164530" />
      </drainZonesShadow>
    </node>
    <node name="::851907" nid="13483" row="3655" minCol="45281" maxCol="83867" minColSha="89388" maxColSha="166742" color="EX-yellow-orange">
      <drainZones>
        <drainZone minCol="83867" maxCol="83867" />
      </drainZones>
      <drainZonesShadow>
        <drainZoneShadow minCol="136914" maxCol="136932" />
        <drainZoneShadow minCol="164531" maxCol="164531" />
      </drainZonesShadow>
    </node>
    <node name="::852532" nid="12581" row="3656" minCol="45282" maxCol="83871" minColSha="89389" maxColSha="167215" color="EX-pure-blue">
      <drainZones>
        <drainZone minCol="83868" maxCol="83871" />
      </drainZones>
      <drainZonesShadow>
        <drainZoneShadow minCol="136933" maxCol="136944" />
        <drainZoneShadow minCol="164532" maxCol="164538" />
      </drainZonesShadow>
    </node>
    <node name="::855529" nid="10837" row="3657" minCol="45283" maxCol="83874" minColSha="89390" maxColSha="176142" color="EX-dark-yellow-green">
      <drainZones>
        <drainZone minCol="83872" maxCol="83874" />
      </drainZones>
      <drainZonesShadow>
        <drainZoneShadow minCol="136945" maxCol="136960" />
        <drainZoneShadow minCol="164539" maxCol="164541" />
      </drainZonesShadow>
    </node>
    <node name="::850683" nid="11101" row="3658" minCol="45284" maxCol="83875" minColSha="89391" maxColSha="167774" color="EX-dark-magenta">
      <drainZones>
        <drainZone minCol="83875" maxCol="83875" />
      </drainZones>
      <drainZonesShadow>
        <drainZoneShadow minCol="136961" maxCol="136975" />
        <drainZoneShadow minCol="164542" maxCol="164543" />
      </drainZonesShadow>
    </node>
    <node name="::850933" nid="13136" row="3659" minCol="45285" maxCol="83877" minColSha="89392" maxColSha="170606" color="EX-dark-green">
      <drainZones>
        <drainZone minCol="83876" maxCol="83877" />
      </drainZones>
      <drainZonesShadow>
        <drainZoneShadow minCol="136976" maxCol="136989" />
        <drainZoneShadow minCol="164544" maxCol="164546" />
      </drainZonesShadow>
    </node>
    <node name="::852223" nid="11190" row="3660" minCol="45286" maxCol="83879" minColSha="89393" maxColSha="174644" color="EX-blue-magenta">
      <drainZones>
        <drainZone minCol="83878" maxCol="83879" />
      </drainZones>
      <drainZonesShadow>
        <drainZoneShadow minCol="136990" maxCol="137004" />
        <drainZoneShadow minCol="164547" maxCol="164548" />
      </drainZonesShadow>
    </node>
    <node name="::852926" nid="13080" row="3661" minCol="45287" maxCol="83882" minColSha="89394" maxColSha="172565" color="EX-yellow-green">
      <drainZones>
        <drainZone minCol="83880" maxCol="83882" />
      </drainZones>
      <drainZonesShadow>
        <drainZoneShadow minCol="137005" maxCol="137014" />
        <drainZoneShadow minCol="164549" maxCol="164555" />
      </drainZonesShadow>
    </node>
    <node name="::856261" nid="12526" row="3662" minCol="45288" maxCol="83885" minColSha="89395" maxColSha="174436" color="EX-magenta">
      <drainZones>
        <drainZone minCol="83883" maxCol="83885" />
      </drainZones>
      <drainZonesShadow>
        <drainZoneShadow minCol="137015" maxCol="137028" />
        <drainZoneShadow minCol="164556" maxCol="164558" />
      </drainZonesShadow>
    </node>
    <node name="::850756" nid="12683" row="3663" minCol="45289" maxCol="83889" minColSha="89396" maxColSha="176515" color="EX-green">
      <drainZones>
        <drainZone minCol="83886" maxCol="83889" />
      </drainZones>
      <drainZonesShadow>
        <drainZoneShadow minCol="137029" maxCol="137039" />
        <drainZoneShadow minCol="164559" maxCol="164563" />
      </drainZonesShadow>
    </node>
    <node name="::851368" nid="13154" row="3664" minCol="45290" maxCol="82267" minColSha="89397" maxColSha="164565" color="EX-yellow">
      <drainZones/>
      <drainZonesShadow>
        <drainZoneShadow minCol="137040" maxCol="137053" />
        <drainZoneShadow minCol="164564" maxCol="164565" />
      </drainZonesShadow>
    </node>
    <node name="::856561" nid="11358" row="3665" minCol="45291" maxCol="83895" minColSha="89398" maxColSha="176500" color="EX-purple">
      <drainZones>
        <drainZone minCol="83890" maxCol="83895" />
      </drainZones>
      <drainZonesShadow>
        <drainZoneShadow minCol="137054" maxCol="137062" />
        <drainZoneShadow minCol="164566" maxCol="164572" />
      </drainZonesShadow>
    </node>
    <node name="::852663" nid="10992" row="3666" minCol="45292" maxCol="83898" minColSha="89399" maxColSha="175787" color="EX-dark-purple">
      <drainZones>
        <drainZone minCol="83896" maxCol="83898" />
      </drainZones>
      <drainZonesShadow>
        <drainZoneShadow minCol="137063" maxCol="137072" />
        <drainZoneShadow minCol="164573" maxCol="164577" />
      </drainZonesShadow>
    </node>
    <node name="::854819" nid="13620" row="3667" minCol="45293" maxCol="83900" minColSha="89400" maxColSha="168657" color="EX-dark-red">
      <drainZones>
        <drainZone minCol="83899" maxCol="83900" />
      </drainZones>
      <drainZonesShadow>
        <drainZoneShadow minCol="137073" maxCol="137084" />
        <drainZoneShadow minCol="164578" maxCol="164580" />
      </drainZonesShadow>
    </node>
    <node name="::856704" nid="12604" row="3668" minCol="45294" maxCol="83904" minColSha="89401" maxColSha="174291" color="EX-pale-green">
      <drainZones>
        <drainZone minCol="83901" maxCol="83904" />
      </drainZones>
      <drainZonesShadow>
        <drainZoneShadow minCol="137085" maxCol="137093" />
        <drainZoneShadow minCol="164581" maxCol="164585" />
      </drainZonesShadow>
    </node>
    <node name="::850823" nid="11562" row="3669" minCol="45295" maxCol="83907" minColSha="89402" maxColSha="167415" color="EX-pale-blue">
      <drainZones>
        <drainZone minCol="83905" maxCol="83907" />
      </drainZones>
      <drainZonesShadow>
        <drainZoneShadow minCol="137094" maxCol="137103" />
        <drainZoneShadow minCol="164586" maxCol="164588" />
      </drainZonesShadow>
    </node>
    <node name="::855577" nid="13233" row="3670" minCol="45296" maxCol="83908" minColSha="89403" maxColSha="167664" color="EX-dark-tan">
      <drainZones>
        <drainZone minCol="83908" maxCol="83908" />
      </drainZones>
      <drainZonesShadow>
        <drainZoneShadow minCol="137104" maxCol="137115" />
        <drainZoneShadow minCol="164589" maxCol="164589" />
      </drainZonesShadow>
    </node>
    <node name="::856135" nid="13137" row="3671" minCol="45297" maxCol="83913" minColSha="89404" maxColSha="176463" color="EX-pale-blue-magenta">
      <drainZones>
        <drainZone minCol="83909" maxCol="83913" />
      </drainZones>
      <drainZonesShadow>
        <drainZoneShadow minCol="137116" maxCol="137123" />
        <drainZoneShadow minCol="164590" maxCol="164594" />
      </drainZonesShadow>
    </node>
    <node name="::853393" nid="10883" row="3672" minCol="45298" maxCol="83918" minColSha="89405" maxColSha="175846" color="EX-pale-yellow orange">
      <drainZones>
        <drainZone minCol="83914" maxCol="83918" />
      </drainZones>
      <drainZonesShadow>
        <drainZoneShadow minCol="137124" maxCol="137128" />
        <drainZoneShadow minCol="164595" maxCol="164601" />
      </drainZonesShadow>
    </node>
    <node name="::853954" nid="12559" row="3673" minCol="45299" maxCol="83920" minColSha="89406" maxColSha="174608" color="EX-medium-magenta">
      <drainZones>
        <drainZone minCol="83919" maxCol="83920" />
      </drainZones>
      <drainZonesShadow>
        <drainZoneShadow minCol="137129" maxCol="137135" />
        <drainZoneShadow minCol="164602" maxCol="164606" />
      </drainZonesShadow>
    </node>
    <node name="::850587" nid="11895" row="3674" minCol="45300" maxCol="83923" minColSha="89407" maxColSha="168439" color="EX-pale-red">
      <drainZones>
        <drainZone minCol="83921" maxCol="83923" />
      </drainZones>
      <drainZonesShadow>
        <drainZoneShadow minCol="137136" maxCol="137142" />
        <drainZoneShadow minCol="164607" maxCol="164610" />
      </drainZonesShadow>
    </node>
    <node name="::852992" nid="12248" row="3675" minCol="45301" maxCol="83924" minColSha="89408" maxColSha="164778" color="EX-pale-cyan">
      <drainZones>
        <drainZone minCol="83924" maxCol="83924" />
      </drainZones>
      <drainZonesShadow>
        <drainZoneShadow minCol="137143" maxCol="137151" />
        <drainZoneShadow minCol="164611" maxCol="164612" />
      </drainZonesShadow>
    </node>
    <node name="::854268" nid="11546" row="3676" minCol="45302" maxCol="83925" minColSha="89409" maxColSha="168994" color="EX-pale-yellow-green">
      <drainZones>
        <drainZone minCol="83925" maxCol="83925" />
      </drainZones>
      <drainZonesShadow>
        <drainZoneShadow minCol="137152" maxCol="137158" />
        <drainZoneShadow minCol="164613" maxCol="164615" />
      </drainZonesShadow>
    </node>
    <node name="::856745" nid="13811" row="3677" minCol="45303" maxCol="83926" minColSha="89410" maxColSha="176995" color="EX-pale-purple">
      <drainZones>
        <drainZone minCol="83926" maxCol="83926" />
      </drainZones>
      <drainZonesShadow>
        <drainZoneShadow minCol="137159" maxCol="137166" />
        <drainZoneShadow minCol="164616" maxCol="164616" />
      </drainZonesShadow>
    </node>
    <node name="::850816" nid="10673" row="3678" minCol="45304" maxCol="83927" minColSha="89411" maxColSha="175927" color="EX-pale-magenta">
      <drainZones>
        <drainZone minCol="83927" maxCol="83927" />
      </drainZones>
      <drainZonesShadow>
        <drainZoneShadow minCol="137167" maxCol="137170" />
        <drainZoneShadow minCol="164617" maxCol="164618" />
      </drainZonesShadow>
    </node>
    <node name="::853057" nid="13673" row="3679" minCol="45305" maxCol="83928" minColSha="89412" maxColSha="176364" color="EX-pale-red-orange">
      <drainZones>
        <drainZone minCol="83928" maxCol="83928" />
      </drainZones>
      <drainZonesShadow>
        <drainZoneShadow minCol="137171" maxCol="137173" />
        <drainZoneShadow minCol="164619" maxCol="164619" />
      </drainZonesShadow>
    </node>
    <node name="::852724" nid="11619" row="3680" minCol="45332" maxCol="83954" minColSha="89439" maxColSha="176699" color="EX-blue">
      <drainZones>
        <drainZone minCol="83929" maxCol="83954" />
      </drainZones>
      <drainZonesShadow>
        <drainZoneShadow minCol="137174" maxCol="137195" />
        <drainZoneShadow minCol="164620" maxCol="164650" />
      </drainZonesShadow>
    </node>
    <node name="::850962" nid="11572" row="3681" minCol="45333" maxCol="83965" minColSha="89440" maxColSha="174803" color="EX-orange">
      <drainZones>
        <drainZone minCol="83955" maxCol="83965" />
      </drainZones>
      <drainZonesShadow>
        <drainZoneShadow minCol="137196" maxCol="137226" />
        <drainZoneShadow minCol="164651" maxCol="164666" />
      </drainZonesShadow>
    </node>
    <node name="::854192" nid="11017" row="3682" minCol="45334" maxCol="83975" minColSha="89441" maxColSha="174609" color="EX-dark-cyan">
      <drainZones>
        <drainZone minCol="83966" maxCol="83975" />
      </drainZones>
      <drainZonesShadow>
        <drainZoneShadow minCol="137227" maxCol="137255" />
        <drainZoneShadow minCol="164667" maxCol="164680" />
      </drainZonesShadow>
    </node>
    <node name="::850903" nid="10915" row="3683" minCol="45335" maxCol="83983" minColSha="89442" maxColSha="174527" color="EX-red">
      <drainZones>
        <drainZone minCol="83976" maxCol="83983" />
      </drainZones>
      <drainZonesShadow>
        <drainZoneShadow minCol="137256" maxCol="137281" />
        <drainZoneShadow minCol="164681" maxCol="164694" />
      </drainZonesShadow>
    </node>
    <node name="::851092" nid="12750" row="3684" minCol="45336" maxCol="83999" minColSha="89443" maxColSha="176949" color="EX-dark-orange">
      <drainZones>
        <drainZone minCol="83984" maxCol="83999" />
      </drainZones>
      <drainZonesShadow>
        <drainZoneShadow minCol="137282" maxCol="137297" />
        <drainZoneShadow minCol="164695" maxCol="164714" />
      </drainZonesShadow>
    </node>
    <node name="::852659" nid="10866" row="3685" minCol="45337" maxCol="84008" minColSha="89444" maxColSha="176310" color="EX-dark-gray-purple">
      <drainZones>
        <drainZone minCol="84000" maxCol="84008" />
      </drainZones>
      <drainZonesShadow>
        <drainZoneShadow minCol="137298" maxCol="137314" />
        <drainZoneShadow minCol="164715" maxCol="164727" />
      </drainZonesShadow>
    </node>
    <node name="::855711" nid="13621" row="3686" minCol="45338" maxCol="84014" minColSha="89445" maxColSha="172760" color="EX-cyan">
      <drainZones>
        <drainZone minCol="84009" maxCol="84014" />
      </drainZones>
      <drainZonesShadow>
        <drainZoneShadow minCol="137315" maxCol="137331" />
        <drainZoneShadow minCol="164728" maxCol="164737" />
      </drainZonesShadow>
    </node>
    <node name="::854220" nid="11544" row="3687" minCol="45339" maxCol="84016" minColSha="89446" maxColSha="174171" color="EX-yellow-orange">
      <drainZones>
        <drainZone minCol="84015" maxCol="84016" />
      </drainZones>
      <drainZonesShadow>
        <drainZoneShadow minCol="137332" maxCol="137352" />
        <drainZoneShadow minCol="164738" maxCol="164739" />
      </drainZonesShadow>
    </node>
    <node name="::855016" nid="13373" row="3688" minCol="45340" maxCol="84021" minColSha="89447" maxColSha="172044" color="EX-pure-blue">
      <drainZones>
        <drainZone minCol="84017" maxCol="84021" />
      </drainZones>
      <drainZonesShadow>
        <drainZoneShadow minCol="137353" maxCol="137367" />
        <drainZoneShadow minCol="164740" maxCol="164746" />
      </drainZonesShadow>
    </node>
    <node name="::855236" nid="12163" row="3689" minCol="45341" maxCol="84027" minColSha="89448" maxColSha="174292" color="EX-dark-yellow-green">
      <drainZones>
        <drainZone minCol="84022" maxCol="84027" />
      </drainZones>
      <drainZonesShadow>
        <drainZoneShadow minCol="137368" maxCol="137382" />
        <drainZoneShadow minCol="164747" maxCol="164753" />
      </drainZonesShadow>
    </node>
    <node name="::853878" nid="11512" row="3690" minCol="45342" maxCol="84030" minColSha="89449" maxColSha="174798" color="EX-dark-magenta">
      <drainZones>
        <drainZone minCol="84028" maxCol="84030" />
      </drainZones>
      <drainZonesShadow>
        <drainZoneShadow minCol="137383" maxCol="137398" />
        <drainZoneShadow minCol="164754" maxCol="164757" />
      </drainZonesShadow>
    </node>
    <node name="::852225" nid="11505" row="3691" minCol="45343" maxCol="84032" minColSha="89450" maxColSha="172082" color="EX-dark-green">
      <drainZones>
        <drainZone minCol="84031" maxCol="84032" />
      </drainZones>
      <drainZonesShadow>
        <drainZoneShadow minCol="137399" maxCol="137412" />
        <drainZoneShadow minCol="164758" maxCol="164760" />
      </drainZonesShadow>
    </node>
    <node name="::856460" nid="10598" row="3692" minCol="45344" maxCol="84033" minColSha="89451" maxColSha="170585" color="EX-blue-magenta">
      <drainZones>
        <drainZone minCol="84033" maxCol="84033" />
      </drainZones>
      <drainZonesShadow>
        <drainZoneShadow minCol="137413" maxCol="137428" />
        <drainZoneShadow minCol="164761" maxCol="164761" />
      </drainZonesShadow>
    </node>
    <node name="::852904" nid="11803" row="3693" minCol="45345" maxCol="84036" minColSha="89452" maxColSha="173152" color="EX-yellow-green">
      <drainZones>
        <drainZone minCol="84034" maxCol="84036" />
      </drainZones>
      <drainZonesShadow>
        <drainZoneShadow minCol="137429" maxCol="137439" />
        <drainZoneShadow minCol="164762" maxCol="164764" />
      </drainZonesShadow>
    </node>
    <node name="::853204" nid="13825" row="3694" minCol="45346" maxCol="84037" minColSha="89453" maxColSha="169664" color="EX-magenta">
      <drainZones>
        <drainZone minCol="84037" maxCol="84037" />
      </drainZones>
      <drainZonesShadow>
        <drainZoneShadow minCol="137440" maxCol="137448" />
        <drainZoneShadow minCol="164765" maxCol="164766" />
      </drainZonesShadow>
    </node>
    <node name="::851956" nid="12025" row="3695" minCol="45347" maxCol="84039" minColSha="89454" maxColSha="168885" color="EX-green">
      <drainZones>
        <drainZone minCol="84038" maxCol="84039" />
      </drainZones>
      <drainZonesShadow>
        <drainZoneShadow minCol="137449" maxCol="137455" />
        <drainZoneShadow minCol="164767" maxCol="164768" />
      </drainZonesShadow>
    </node>
    <node name="::853172" nid="11281" row="3696" minCol="45348" maxCol="84040" minColSha="89455" maxColSha="166205" color="EX-yellow">
      <drainZones>
        <drainZone minCol="84040" maxCol="84040" />
      </drainZones>
      <drainZonesShadow>
        <drainZoneShadow minCol="137456" maxCol="137461" />
        <drainZoneShadow minCol="164769" maxCol="164769" />
      </drainZonesShadow>
    </node>
    <node name="::850392" nid="10669" row="3697" minCol="45349" maxCol="84041" minColSha="89456" maxColSha="171074" color="EX-purple">
      <drainZones>
        <drainZone minCol="84041" maxCol="84041" />
      </drainZones>
      <drainZonesShadow>
        <drainZoneShadow minCol="137462" maxCol="137466" />
        <drainZoneShadow minCol="164770" maxCol="164770" />
      </drainZonesShadow>
    </node>
    <node name="::854088" nid="12164" row="3698" minCol="45350" maxCol="84042" minColSha="89457" maxColSha="167981" color="EX-dark-purple">
      <drainZones>
        <drainZone minCol="84042" maxCol="84042" />
      </drainZones>
      <drainZonesShadow>
        <drainZoneShadow minCol="137467" maxCol="137471" />
        <drainZoneShadow minCol="164771" maxCol="164771" />
      </drainZonesShadow>
    </node>
    <node name="::851108" nid="12746" row="3699" minCol="45351" maxCol="81430" minColSha="89458" maxColSha="164772" color="EX-dark-red">
      <drainZones/>
      <drainZonesShadow>
        <drainZoneShadow minCol="137472" maxCol="137474" />
        <drainZoneShadow minCol="164772" maxCol="164772" />
      </drainZonesShadow>
    </node>
    <node name="::854646" nid="11673" row="3700" minCol="45352" maxCol="84044" minColSha="89459" maxColSha="176700" color="EX-pale-green">
      <drainZones>
        <drainZone minCol="84043" maxCol="84044" />
      </drainZones>
      <drainZonesShadow>
        <drainZoneShadow minCol="137475" maxCol="137476" />
        <drainZoneShadow minCol="164773" maxCol="164774" />
      </drainZonesShadow>
    </node>
    <node name="::850966" nid="13726" row="3701" minCol="45360" maxCol="84061" minColSha="89467" maxColSha="175624" color="EX-pale-blue">
      <drainZones>
        <drainZone minCol="84045" maxCol="84061" />
      </drainZones>
      <drainZonesShadow>
        <drainZoneShadow minCol="137477" maxCol="137491" />
        <drainZoneShadow minCol="164775" maxCol="164795" />
      </drainZonesShadow>
    </node>
    <node name="::854248" nid="12352" row="3702" minCol="45361" maxCol="84065" minColSha="89468" maxColSha="174177" color="EX-dark-tan">
      <drainZones>
        <drainZone minCol="84062" maxCol="84065" />
      </drainZones>
      <drainZonesShadow>
        <drainZoneShadow minCol="137492" maxCol="137511" />
        <drainZoneShadow minCol="164796" maxCol="164799" />
      </drainZonesShadow>
    </node>
    <node name="::855620" nid="13108" row="3703" minCol="45362" maxCol="84069" minColSha="89469" maxColSha="173083" color="EX-pale-blue-magenta">
      <drainZones>
        <drainZone minCol="84066" maxCol="84069" />
      </drainZones>
      <drainZonesShadow>
        <drainZoneShadow minCol="137512" maxCol="137528" />
        <drainZoneShadow minCol="164800" maxCol="164806" />
      </drainZonesShadow>
    </node>
    <node name="::854095" nid="12915" row="3704" minCol="45363" maxCol="84071" minColSha="89470" maxColSha="167369" color="EX-pale-yellow orange">
      <drainZones>
        <drainZone minCol="84070" maxCol="84071" />
      </drainZones>
      <drainZonesShadow>
        <drainZoneShadow minCol="137529" maxCol="137545" />
        <drainZoneShadow minCol="164807" maxCol="164810" />
      </drainZonesShadow>
    </node>
    <node name="::851260" nid="12790" row="3705" minCol="45364" maxCol="84072" minColSha="89471" maxColSha="166859" color="EX-medium-magenta">
      <drainZones>
        <drainZone minCol="84072" maxCol="84072" />
      </drainZones>
      <drainZonesShadow>
        <drainZoneShadow minCol="137546" maxCol="137563" />
        <drainZoneShadow minCol="164811" maxCol="164811" />
      </drainZonesShadow>
    </node>
    <node name="::851820" nid="12002" row="3706" minCol="45365" maxCol="84073" minColSha="89472" maxColSha="166860" color="EX-pale-red">
      <drainZones>
        <drainZone minCol="84073" maxCol="84073" />
      </drainZones>
      <drainZonesShadow>
        <drainZoneShadow minCol="137564" maxCol="137574" />
        <drainZoneShadow minCol="164812" maxCol="164812" />
      </drainZonesShadow>
    </node>
    <node name="::855819" nid="11886" row="3707" minCol="45387" maxCol="84093" minColSha="89494" maxColSha="176032" color="EX-pale-cyan">
      <drainZones>
        <drainZone minCol="84074" maxCol="84093" />
      </drainZones>
      <drainZonesShadow>
        <drainZoneShadow minCol="137575" maxCol="137594" />
        <drainZoneShadow minCol="164813" maxCol="164842" />
      </drainZonesShadow>
    </node>
    <node name="::851388" nid="12225" row="3708" minCol="45388" maxCol="84101" minColSha="89495" maxColSha="173974" color="EX-pale-yellow-green">
      <drainZones>
        <drainZone minCol="84094" maxCol="84101" />
      </drainZones>
      <drainZonesShadow>
        <drainZoneShadow minCol="137595" maxCol="137626" />
        <drainZoneShadow minCol="164843" maxCol="164853" />
      </drainZonesShadow>
    </node>
    <node name="::850345" nid="11875" row="3709" minCol="45389" maxCol="84106" minColSha="89496" maxColSha="174107" color="EX-pale-purple">
      <drainZones>
        <drainZone minCol="84102" maxCol="84106" />
      </drainZones>
      <drainZonesShadow>
        <drainZoneShadow minCol="137627" maxCol="137660" />
        <drainZoneShadow minCol="164854" maxCol="164861" />
      </drainZonesShadow>
    </node>
    <node name="::853653" nid="12910" row="3710" minCol="45390" maxCol="84112" minColSha="89497" maxColSha="177091" color="EX-pale-magenta">
      <drainZones>
        <drainZone minCol="84107" maxCol="84112" />
      </drainZones>
      <drainZonesShadow>
        <drainZoneShadow minCol="137661" maxCol="137691" />
        <drainZoneShadow minCol="164862" maxCol="164872" />
      </drainZonesShadow>
    </node>
    <node name="::851216" nid="13161" row="3711" minCol="45391" maxCol="84128" minColSha="89498" maxColSha="174891" color="EX-pale-red-orange">
      <drainZones>
        <drainZone minCol="84113" maxCol="84128" />
      </drainZones>
      <drainZonesShadow>
        <drainZoneShadow minCol="137692" maxCol="137711" />
        <drainZoneShadow minCol="164873" maxCol="164892" />
      </drainZonesShadow>
    </node>
    <node name="::856301" nid="10783" row="3712" minCol="45392" maxCol="84135" minColSha="89499" maxColSha="171182" color="EX-blue">
      <drainZones>
        <drainZone minCol="84129" maxCol="84135" />
      </drainZones>
      <drainZonesShadow>
        <drainZoneShadow minCol="137712" maxCol="137743" />
        <drainZoneShadow minCol="164893" maxCol="164900" />
      </drainZonesShadow>
    </node>
    <node name="::856162" nid="12640" row="3713" minCol="45393" maxCol="84147" minColSha="89500" maxColSha="177058" color="EX-orange">
      <drainZones>
        <drainZone minCol="84136" maxCol="84147" />
      </drainZones>
      <drainZonesShadow>
        <drainZoneShadow minCol="137744" maxCol="137767" />
        <drainZoneShadow minCol="164901" maxCol="164915" />
      </drainZonesShadow>
    </node>
    <node name="::853686" nid="13081" row="3714" minCol="45394" maxCol="84157" minColSha="89501" maxColSha="176191" color="EX-dark-cyan">
      <drainZones>
        <drainZone minCol="84148" maxCol="84157" />
      </drainZones>
      <drainZonesShadow>
        <drainZoneShadow minCol="137768" maxCol="137789" />
        <drainZoneShadow minCol="164916" maxCol="164929" />
      </drainZonesShadow>
    </node>
    <node name="::855423" nid="13442" row="3715" minCol="45395" maxCol="84166" minColSha="89502" maxColSha="174975" color="EX-red">
      <drainZones>
        <drainZone minCol="84158" maxCol="84166" />
      </drainZones>
      <drainZonesShadow>
        <drainZoneShadow minCol="137790" maxCol="137803" />
        <drainZoneShadow minCol="164930" maxCol="164943" />
      </drainZonesShadow>
    </node>
    <node name="::855845" nid="11096" row="3716" minCol="45396" maxCol="84171" minColSha="89503" maxColSha="175743" color="EX-dark-orange">
      <drainZones>
        <drainZone minCol="84167" maxCol="84171" />
      </drainZones>
      <drainZonesShadow>
        <drainZoneShadow minCol="137804" maxCol="137825" />
        <drainZoneShadow minCol="164944" maxCol="164949" />
      </drainZonesShadow>
    </node>
    <node name="::855783" nid="11181" row="3717" minCol="45397" maxCol="84177" minColSha="89504" maxColSha="176136" color="EX-dark-gray-purple">
      <drainZones>
        <drainZone minCol="84172" maxCol="84177" />
      </drainZones>
      <drainZonesShadow>
        <drainZoneShadow minCol="137826" maxCol="137841" />
        <drainZoneShadow minCol="164950" maxCol="164960" />
      </drainZonesShadow>
    </node>
    <node name="::852101" nid="13923" row="3718" minCol="45398" maxCol="84181" minColSha="89505" maxColSha="177019" color="EX-cyan">
      <drainZones>
        <drainZone minCol="84178" maxCol="84181" />
      </drainZones>
      <drainZonesShadow>
        <drainZoneShadow minCol="137842" maxCol="137856" />
        <drainZoneShadow minCol="164961" maxCol="164970" />
      </drainZonesShadow>
    </node>
    <node name="::851059" nid="12414" row="3719" minCol="45399" maxCol="84188" minColSha="89506" maxColSha="174448" color="EX-yellow-orange">
      <drainZones>
        <drainZone minCol="84182" maxCol="84188" />
      </drainZones>
      <drainZonesShadow>
        <drainZoneShadow minCol="137857" maxCol="137871" />
        <drainZoneShadow minCol="164971" maxCol="164978" />
      </drainZonesShadow>
    </node>
    <node name="::855318" nid="11166" row="3720" minCol="45400" maxCol="84193" minColSha="89507" maxColSha="173991" color="EX-pure-blue">
      <drainZones>
        <drainZone minCol="84189" maxCol="84193" />
      </drainZones>
      <drainZonesShadow>
        <drainZoneShadow minCol="137872" maxCol="137886" />
        <drainZoneShadow minCol="164979" maxCol="164984" />
      </drainZonesShadow>
    </node>
    <node name="::851564" nid="10687" row="3721" minCol="45401" maxCol="84195" minColSha="89508" maxColSha="166603" color="EX-dark-yellow-green">
      <drainZones>
        <drainZone minCol="84194" maxCol="84195" />
      </drainZones>
      <drainZonesShadow>
        <drainZoneShadow minCol="137887" maxCol="137904" />
        <drainZoneShadow minCol="164985" maxCol="164986" />
      </drainZonesShadow>
    </node>
    <node name="::855006" nid="14031" row="3722" minCol="45402" maxCol="84199" minColSha="89509" maxColSha="171776" color="EX-dark-magenta">
      <drainZones>
        <drainZone minCol="84196" maxCol="84199" />
      </drainZones>
      <drainZonesShadow>
        <drainZoneShadow minCol="137905" maxCol="137916" />
        <drainZoneShadow minCol="164987" maxCol="164992" />
      </drainZonesShadow>
    </node>
    <node name="::854474" nid="13275" row="3723" minCol="45403" maxCol="84200" minColSha="89510" maxColSha="176063" color="EX-dark-green">
      <drainZones>
        <drainZone minCol="84200" maxCol="84200" />
      </drainZones>
      <drainZonesShadow>
        <drainZoneShadow minCol="137917" maxCol="137932" />
        <drainZoneShadow minCol="164993" maxCol="164993" />
      </drainZonesShadow>
    </node>
    <node name="::855522" nid="13562" row="3724" minCol="45404" maxCol="84202" minColSha="89511" maxColSha="168528" color="EX-blue-magenta">
      <drainZones>
        <drainZone minCol="84201" maxCol="84202" />
      </drainZones>
      <drainZonesShadow>
        <drainZoneShadow minCol="137933" maxCol="137945" />
        <drainZoneShadow minCol="164994" maxCol="164997" />
      </drainZonesShadow>
    </node>
    <node name="::855648" nid="11177" row="3725" minCol="45405" maxCol="84203" minColSha="89512" maxColSha="167270" color="EX-yellow-green">
      <drainZones>
        <drainZone minCol="84203" maxCol="84203" />
      </drainZones>
      <drainZonesShadow>
        <drainZoneShadow minCol="137946" maxCol="137957" />
        <drainZoneShadow minCol="164998" maxCol="165002" />
      </drainZonesShadow>
    </node>
    <node name="::853461" nid="10683" row="3726" minCol="45406" maxCol="84205" minColSha="89513" maxColSha="172657" color="EX-magenta">
      <drainZones>
        <drainZone minCol="84204" maxCol="84205" />
      </drainZones>
      <drainZonesShadow>
        <drainZoneShadow minCol="137958" maxCol="137969" />
        <drainZoneShadow minCol="165003" maxCol="165006" />
      </drainZonesShadow>
    </node>
    <node name="::854347" nid="10996" row="3727" minCol="45407" maxCol="84208" minColSha="89514" maxColSha="176220" color="EX-green">
      <drainZones>
        <drainZone minCol="84206" maxCol="84208" />
      </drainZones>
      <drainZonesShadow>
        <drainZoneShadow minCol="137970" maxCol="137980" />
        <drainZoneShadow minCol="165007" maxCol="165011" />
      </drainZonesShadow>
    </node>
    <node name="::855769" nid="12405" row="3728" minCol="45408" maxCol="84211" minColSha="89515" maxColSha="171629" color="EX-yellow">
      <drainZones>
        <drainZone minCol="84209" maxCol="84211" />
      </drainZones>
      <drainZonesShadow>
        <drainZoneShadow minCol="137981" maxCol="137990" />
        <drainZoneShadow minCol="165012" maxCol="165017" />
      </drainZonesShadow>
    </node>
    <node name="::852237" nid="12834" row="3729" minCol="45409" maxCol="84216" minColSha="89516" maxColSha="176382" color="EX-purple">
      <drainZones>
        <drainZone minCol="84212" maxCol="84216" />
      </drainZones>
      <drainZonesShadow>
        <drainZoneShadow minCol="137991" maxCol="137998" />
        <drainZoneShadow minCol="165018" maxCol="165024" />
      </drainZonesShadow>
    </node>
    <node name="::852513" nid="10897" row="3730" minCol="45410" maxCol="84219" minColSha="89517" maxColSha="177032" color="EX-dark-purple">
      <drainZones>
        <drainZone minCol="84217" maxCol="84219" />
      </drainZones>
      <drainZonesShadow>
        <drainZoneShadow minCol="137999" maxCol="138008" />
        <drainZoneShadow minCol="165025" maxCol="165028" />
      </drainZonesShadow>
    </node>
    <node name="::853023" nid="10775" row="3731" minCol="45411" maxCol="84223" minColSha="89518" maxColSha="177102" color="EX-dark-red">
      <drainZones>
        <drainZone minCol="84220" maxCol="84223" />
      </drainZones>
      <drainZonesShadow>
        <drainZoneShadow minCol="138009" maxCol="138017" />
        <drainZoneShadow minCol="165029" maxCol="165033" />
      </drainZonesShadow>
    </node>
    <node name="::851580" nid="12029" row="3732" minCol="45412" maxCol="84225" minColSha="89519" maxColSha="168075" color="EX-pale-green">
      <drainZones>
        <drainZone minCol="84224" maxCol="84225" />
      </drainZones>
      <drainZonesShadow>
        <drainZoneShadow minCol="138018" maxCol="138026" />
        <drainZoneShadow minCol="165034" maxCol="165037" />
      </drainZonesShadow>
    </node>
    <node name="::850829" nid="11103" row="3733" minCol="45413" maxCol="84229" minColSha="89520" maxColSha="173696" color="EX-pale-blue">
      <drainZones>
        <drainZone minCol="84226" maxCol="84229" />
      </drainZones>
      <drainZonesShadow>
        <drainZoneShadow minCol="138027" maxCol="138033" />
        <drainZoneShadow minCol="165038" maxCol="165041" />
      </drainZonesShadow>
    </node>
    <node name="::855861" nid="14000" row="3734" minCol="45414" maxCol="84232" minColSha="89521" maxColSha="176241" color="EX-dark-tan">
      <drainZones>
        <drainZone minCol="84230" maxCol="84232" />
      </drainZones>
      <drainZonesShadow>
        <drainZoneShadow minCol="138034" maxCol="138040" />
        <drainZoneShadow minCol="165042" maxCol="165045" />
      </drainZonesShadow>
    </node>
    <node name="::852286" nid="11482" row="3735" minCol="45415" maxCol="84233" minColSha="89522" maxColSha="167482" color="EX-pale-blue-magenta">
      <drainZones>
        <drainZone minCol="84233" maxCol="84233" />
      </drainZones>
      <drainZonesShadow>
        <drainZoneShadow minCol="138041" maxCol="138047" />
        <drainZoneShadow minCol="165046" maxCol="165047" />
      </drainZonesShadow>
    </node>
    <node name="::855686" nid="11632" row="3736" minCol="45416" maxCol="84235" minColSha="89523" maxColSha="175315" color="EX-pale-yellow orange">
      <drainZones>
        <drainZone minCol="84234" maxCol="84235" />
      </drainZones>
      <drainZonesShadow>
        <drainZoneShadow minCol="138048" maxCol="138054" />
        <drainZoneShadow minCol="165048" maxCol="165049" />
      </drainZonesShadow>
    </node>
    <node name="::854198" nid="11401" row="3737" minCol="45417" maxCol="84237" minColSha="89524" maxColSha="176839" color="EX-medium-magenta">
      <drainZones>
        <drainZone minCol="84236" maxCol="84237" />
      </drainZones>
      <drainZonesShadow>
        <drainZoneShadow minCol="138055" maxCol="138057" />
        <drainZoneShadow minCol="165050" maxCol="165053" />
      </drainZonesShadow>
    </node>
    <node name="::856732" nid="12324" row="3738" minCol="45432" maxCol="84253" minColSha="89539" maxColSha="176901" color="EX-pale-red">
      <drainZones>
        <drainZone minCol="84238" maxCol="84253" />
      </drainZones>
      <drainZonesShadow>
        <drainZoneShadow minCol="138058" maxCol="138084" />
        <drainZoneShadow minCol="165054" maxCol="165073" />
      </drainZonesShadow>
    </node>
    <node name="::852025" nid="12633" row="3739" minCol="45433" maxCol="84263" minColSha="89540" maxColSha="175100" color="EX-pale-cyan">
      <drainZones>
        <drainZone minCol="84254" maxCol="84263" />
      </drainZones>
      <drainZonesShadow>
        <drainZoneShadow minCol="138085" maxCol="138114" />
        <drainZoneShadow minCol="165074" maxCol="165087" />
      </drainZonesShadow>
    </node>
    <node name="::853705" nid="12897" row="3740" minCol="45434" maxCol="84267" minColSha="89541" maxColSha="173047" color="EX-pale-yellow-green">
      <drainZones>
        <drainZone minCol="84264" maxCol="84267" />
      </drainZones>
      <drainZonesShadow>
        <drainZoneShadow minCol="138115" maxCol="138150" />
        <drainZoneShadow minCol="165088" maxCol="165095" />
      </drainZonesShadow>
    </node>
    <node name="::854826" nid="12979" row="3741" minCol="45435" maxCol="84272" minColSha="89542" maxColSha="174250" color="EX-pale-purple">
      <drainZones>
        <drainZone minCol="84268" maxCol="84272" />
      </drainZones>
      <drainZonesShadow>
        <drainZoneShadow minCol="138151" maxCol="138178" />
        <drainZoneShadow minCol="165096" maxCol="165107" />
      </drainZonesShadow>
    </node>
    <node name="::853767" nid="12975" row="3742" minCol="45436" maxCol="84279" minColSha="89543" maxColSha="170564" color="EX-pale-magenta">
      <drainZones>
        <drainZone minCol="84273" maxCol="84279" />
      </drainZones>
      <drainZonesShadow>
        <drainZoneShadow minCol="138179" maxCol="138202" />
        <drainZoneShadow minCol="165108" maxCol="165119" />
      </drainZonesShadow>
    </node>
    <node name="::854497" nid="12978" row="3743" minCol="45437" maxCol="84285" minColSha="89544" maxColSha="175985" color="EX-pale-red-orange">
      <drainZones>
        <drainZone minCol="84280" maxCol="84285" />
      </drainZones>
      <drainZonesShadow>
        <drainZoneShadow minCol="138203" maxCol="138226" />
        <drainZoneShadow minCol="165120" maxCol="165127" />
      </drainZonesShadow>
    </node>
    <node name="::852357" nid="12636" row="3744" minCol="45438" maxCol="84287" minColSha="89545" maxColSha="166793" color="EX-blue">
      <drainZones>
        <drainZone minCol="84286" maxCol="84287" />
      </drainZones>
      <drainZonesShadow>
        <drainZoneShadow minCol="138227" maxCol="138251" />
        <drainZoneShadow minCol="165128" maxCol="165131" />
      </drainZonesShadow>
    </node>
    <node name="::851968" nid="10733" row="3745" minCol="45439" maxCol="84288" minColSha="89546" maxColSha="165159" color="EX-orange">
      <drainZones>
        <drainZone minCol="84288" maxCol="84288" />
      </drainZones>
      <drainZonesShadow>
        <drainZoneShadow minCol="138252" maxCol="138273" />
        <drainZoneShadow minCol="165132" maxCol="165136" />
      </drainZonesShadow>
    </node>
    <node name="::852486" nid="12639" row="3746" minCol="45440" maxCol="84291" minColSha="89547" maxColSha="173201" color="EX-dark-cyan">
      <drainZones>
        <drainZone minCol="84289" maxCol="84291" />
      </drainZones>
      <drainZonesShadow>
        <drainZoneShadow minCol="138274" maxCol="138292" />
        <drainZoneShadow minCol="165137" maxCol="165142" />
      </drainZonesShadow>
    </node>
    <node name="::853030" nid="12973" row="3747" minCol="45441" maxCol="84293" minColSha="89548" maxColSha="176050" color="EX-red">
      <drainZones>
        <drainZone minCol="84292" maxCol="84293" />
      </drainZones>
      <drainZonesShadow>
        <drainZoneShadow minCol="138293" maxCol="138311" />
        <drainZoneShadow minCol="165143" maxCol="165147" />
      </drainZonesShadow>
    </node>
    <node name="::853509" nid="12976" row="3748" minCol="45442" maxCol="84292" minColSha="89549" maxColSha="165152" color="EX-dark-orange">
      <drainZones/>
      <drainZonesShadow>
        <drainZoneShadow minCol="138312" maxCol="138330" />
        <drainZoneShadow minCol="165148" maxCol="165152" />
      </drainZonesShadow>
    </node>
    <node name="::852749" nid="12306" row="3749" minCol="45443" maxCol="84259" minColSha="89550" maxColSha="165153" color="EX-dark-gray-purple">
      <drainZones/>
      <drainZonesShadow>
        <drainZoneShadow minCol="138331" maxCol="138352" />
        <drainZoneShadow minCol="165153" maxCol="165153" />
      </drainZonesShadow>
    </node>
    <node name="::854551" nid="13271" row="3750" minCol="45444" maxCol="84094" minColSha="89551" maxColSha="165154" color="EX-cyan">
      <drainZones/>
      <drainZonesShadow>
        <drainZoneShadow minCol="138353" maxCol="138374" />
        <drainZoneShadow minCol="165154" maxCol="165154" />
      </drainZonesShadow>
    </node>
    <node name="::851661" nid="12794" row="3751" minCol="45445" maxCol="84294" minColSha="89552" maxColSha="172232" color="EX-yellow-orange">
      <drainZones>
        <drainZone minCol="84294" maxCol="84294" />
      </drainZones>
      <drainZonesShadow>
        <drainZoneShadow minCol="138375" maxCol="138388" />
        <drainZoneShadow minCol="165155" maxCol="165160" />
      </drainZonesShadow>
    </node>
    <node name="::856847" nid="12993" row="3752" minCol="45446" maxCol="84300" minColSha="89553" maxColSha="176319" color="EX-pure-blue">
      <drainZones>
        <drainZone minCol="84295" maxCol="84300" />
      </drainZones>
      <drainZonesShadow>
        <drainZoneShadow minCol="138389" maxCol="138401" />
        <drainZoneShadow minCol="165161" maxCol="165167" />
      </drainZonesShadow>
    </node>
    <node name="::854821" nid="12977" row="3753" minCol="45447" maxCol="84306" minColSha="89554" maxColSha="173165" color="EX-dark-yellow-green">
      <drainZones>
        <drainZone minCol="84301" maxCol="84306" />
      </drainZones>
      <drainZonesShadow>
        <drainZoneShadow minCol="138402" maxCol="138411" />
        <drainZoneShadow minCol="165168" maxCol="165176" />
      </drainZonesShadow>
    </node>
    <node name="::851503" nid="12394" row="3754" minCol="45448" maxCol="84312" minColSha="89555" maxColSha="176320" color="EX-dark-magenta">
      <drainZones>
        <drainZone minCol="84307" maxCol="84312" />
      </drainZones>
      <drainZonesShadow>
        <drainZoneShadow minCol="138412" maxCol="138418" />
        <drainZoneShadow minCol="165177" maxCol="165186" />
      </drainZonesShadow>
    </node>
    <node name="::850703" nid="12641" row="3755" minCol="45449" maxCol="84315" minColSha="89556" maxColSha="172697" color="EX-dark-green">
      <drainZones>
        <drainZone minCol="84313" maxCol="84315" />
      </drainZones>
      <drainZonesShadow>
        <drainZoneShadow minCol="138419" maxCol="138426" />
        <drainZoneShadow minCol="165187" maxCol="165190" />
      </drainZonesShadow>
    </node>
    <node name="::852701" nid="12941" row="3756" minCol="45450" maxCol="84313" minColSha="89557" maxColSha="165193" color="EX-blue-magenta">
      <drainZones/>
      <drainZonesShadow>
        <drainZoneShadow minCol="138427" maxCol="138435" />
        <drainZoneShadow minCol="165191" maxCol="165193" />
      </drainZonesShadow>
    </node>
    <node name="::851033" nid="12644" row="3757" minCol="45451" maxCol="84317" minColSha="89558" maxColSha="166583" color="EX-yellow-green">
      <drainZones>
        <drainZone minCol="84316" maxCol="84317" />
      </drainZones>
      <drainZonesShadow>
        <drainZoneShadow minCol="138436" maxCol="138444" />
        <drainZoneShadow minCol="165194" maxCol="165195" />
      </drainZonesShadow>
    </node>
    <node name="::854319" nid="13237" row="3758" minCol="45452" maxCol="84318" minColSha="89559" maxColSha="165198" color="EX-magenta">
      <drainZones>
        <drainZone minCol="84318" maxCol="84318" />
      </drainZones>
      <drainZonesShadow>
        <drainZoneShadow minCol="138445" maxCol="138454" />
        <drainZoneShadow minCol="165196" maxCol="165196" />
      </drainZonesShadow>
    </node>
    <node name="::855430" nid="12957" row="3759" minCol="45453" maxCol="84319" minColSha="89560" maxColSha="171297" color="EX-green">
      <drainZones>
        <drainZone minCol="84319" maxCol="84319" />
      </drainZones>
      <drainZonesShadow>
        <drainZoneShadow minCol="138455" maxCol="138461" />
        <drainZoneShadow minCol="165197" maxCol="165199" />
      </drainZonesShadow>
    </node>
    <node name="::9164922" nid="12329" row="3760" minCol="45454" maxCol="84320" minColSha="89561" maxColSha="167727" color="EX-yellow">
      <drainZones>
        <drainZone minCol="84320" maxCol="84320" />
      </drainZones>
      <drainZonesShadow>
        <drainZoneShadow minCol="138462" maxCol="138467" />
        <drainZoneShadow minCol="165200" maxCol="165201" />
      </drainZonesShadow>
    </node>
    <node name="::856179" nid="12960" row="3761" minCol="45455" maxCol="84322" minColSha="89562" maxColSha="172359" color="EX-purple">
      <drainZones>
        <drainZone minCol="84321" maxCol="84322" />
      </drainZones>
      <drainZonesShadow>
        <drainZoneShadow minCol="138468" maxCol="138469" />
        <drainZoneShadow minCol="165202" maxCol="165203" />
      </drainZonesShadow>
    </node>
    <node name="::851274" nid="10650" row="3762" minCol="45479" maxCol="84333" minColSha="89586" maxColSha="175716" color="EX-dark-purple">
      <drainZones>
        <drainZone minCol="84323" maxCol="84333" />
      </drainZones>
      <drainZonesShadow>
        <drainZoneShadow minCol="138470" maxCol="138501" />
        <drainZoneShadow minCol="165204" maxCol="165221" />
      </drainZonesShadow>
    </node>
    <node name="::851562" nid="11985" row="3763" minCol="45480" maxCol="84341" minColSha="89587" maxColSha="173697" color="EX-dark-red">
      <drainZones>
        <drainZone minCol="84334" maxCol="84341" />
      </drainZones>
      <drainZonesShadow>
        <drainZoneShadow minCol="138502" maxCol="138534" />
        <drainZoneShadow minCol="165222" maxCol="165235" />
      </drainZonesShadow>
    </node>
    <node name="::851893" nid="12231" row="3764" minCol="45481" maxCol="84344" minColSha="89588" maxColSha="168160" color="EX-pale-green">
      <drainZones>
        <drainZone minCol="84342" maxCol="84344" />
      </drainZones>
      <drainZonesShadow>
        <drainZoneShadow minCol="138535" maxCol="138577" />
        <drainZoneShadow minCol="165236" maxCol="165239" />
      </drainZonesShadow>
    </node>
    <node name="::851587" nid="11812" row="3765" minCol="45482" maxCol="84349" minColSha="89589" maxColSha="176682" color="EX-pale-blue">
      <drainZones>
        <drainZone minCol="84345" maxCol="84349" />
      </drainZones>
      <drainZonesShadow>
        <drainZoneShadow minCol="138578" maxCol="138608" />
        <drainZoneShadow minCol="165240" maxCol="165248" />
      </drainZonesShadow>
    </node>
    <node name="::851558" nid="11810" row="3766" minCol="45483" maxCol="84356" minColSha="89590" maxColSha="176633" color="EX-dark-tan">
      <drainZones>
        <drainZone minCol="84350" maxCol="84356" />
      </drainZones>
      <drainZonesShadow>
        <drainZoneShadow minCol="138609" maxCol="138634" />
        <drainZoneShadow minCol="165249" maxCol="165258" />
      </drainZonesShadow>
    </node>
    <node name="::852467" nid="11485" row="3767" minCol="45484" maxCol="84360" minColSha="89591" maxColSha="176816" color="EX-pale-blue-magenta">
      <drainZones>
        <drainZone minCol="84357" maxCol="84360" />
      </drainZones>
      <drainZonesShadow>
        <drainZoneShadow minCol="138635" maxCol="138664" />
        <drainZoneShadow minCol="165259" maxCol="165264" />
      </drainZonesShadow>
    </node>
    <node name="::854072" nid="10667" row="3768" minCol="45485" maxCol="84372" minColSha="89592" maxColSha="176253" color="EX-pale-yellow orange">
      <drainZones>
        <drainZone minCol="84361" maxCol="84372" />
      </drainZones>
      <drainZonesShadow>
        <drainZoneShadow minCol="138665" maxCol="138684" />
        <drainZoneShadow minCol="165265" maxCol="165280" />
      </drainZonesShadow>
    </node>
    <node name="::852405" nid="10799" row="3769" minCol="45486" maxCol="84374" minColSha="89593" maxColSha="168703" color="EX-medium-magenta">
      <drainZones>
        <drainZone minCol="84373" maxCol="84374" />
      </drainZones>
      <drainZonesShadow>
        <drainZoneShadow minCol="138685" maxCol="138715" />
        <drainZoneShadow minCol="165281" maxCol="165284" />
      </drainZonesShadow>
    </node>
    <node name="::852452" nid="11866" row="3770" minCol="45487" maxCol="84379" minColSha="89594" maxColSha="171337" color="EX-pale-red">
      <drainZones>
        <drainZone minCol="84375" maxCol="84379" />
      </drainZones>
      <drainZonesShadow>
        <drainZoneShadow minCol="138716" maxCol="138735" />
        <drainZoneShadow minCol="165285" maxCol="165294" />
      </drainZonesShadow>
    </node>
    <node name="::855900" nid="10828" row="3771" minCol="45488" maxCol="84385" minColSha="89595" maxColSha="173461" color="EX-pale-cyan">
      <drainZones>
        <drainZone minCol="84380" maxCol="84385" />
      </drainZones>
      <drainZonesShadow>
        <drainZoneShadow minCol="138736" maxCol="138757" />
        <drainZoneShadow minCol="165295" maxCol="165302" />
      </drainZonesShadow>
    </node>
    <node name="::850314" nid="13157" row="3772" minCol="45489" maxCol="84391" minColSha="89596" maxColSha="175368" color="EX-pale-yellow-green">
      <drainZones>
        <drainZone minCol="84386" maxCol="84391" />
      </drainZones>
      <drainZonesShadow>
        <drainZoneShadow minCol="138758" maxCol="138776" />
        <drainZoneShadow minCol="165303" maxCol="165312" />
      </drainZonesShadow>
    </node>
    <node name="::851485" nid="13438" row="3773" minCol="45490" maxCol="84398" minColSha="89597" maxColSha="176315" color="EX-pale-purple">
      <drainZones>
        <drainZone minCol="84392" maxCol="84398" />
      </drainZones>
      <drainZonesShadow>
        <drainZoneShadow minCol="138777" maxCol="138790" />
        <drainZoneShadow minCol="165313" maxCol="165326" />
      </drainZonesShadow>
    </node>
    <node name="::853193" nid="13635" row="3774" minCol="45491" maxCol="84401" minColSha="89598" maxColSha="175270" color="EX-pale-magenta">
      <drainZones>
        <drainZone minCol="84399" maxCol="84401" />
      </drainZones>
      <drainZonesShadow>
        <drainZoneShadow minCol="138791" maxCol="138815" />
        <drainZoneShadow minCol="165327" maxCol="165329" />
      </drainZonesShadow>
    </node>
    <node name="::850482" nid="11517" row="3775" minCol="45492" maxCol="84408" minColSha="89599" maxColSha="176857" color="EX-pale-red-orange">
      <drainZones>
        <drainZone minCol="84402" maxCol="84408" />
      </drainZones>
      <drainZonesShadow>
        <drainZoneShadow minCol="138816" maxCol="138833" />
        <drainZoneShadow minCol="165330" maxCol="165338" />
      </drainZonesShadow>
    </node>
    <node name="::853780" nid="13501" row="3776" minCol="45493" maxCol="84415" minColSha="89600" maxColSha="175455" color="EX-blue">
      <drainZones>
        <drainZone minCol="84409" maxCol="84415" />
      </drainZones>
      <drainZonesShadow>
        <drainZoneShadow minCol="138834" maxCol="138852" />
        <drainZoneShadow minCol="165339" maxCol="165346" />
      </drainZonesShadow>
    </node>
    <node name="::855336" nid="13166" row="3777" minCol="45494" maxCol="84421" minColSha="89601" maxColSha="173114" color="EX-orange">
      <drainZones>
        <drainZone minCol="84416" maxCol="84421" />
      </drainZones>
      <drainZonesShadow>
        <drainZoneShadow minCol="138853" maxCol="138868" />
        <drainZoneShadow minCol="165347" maxCol="165356" />
      </drainZonesShadow>
    </node>
    <node name="::854973" nid="12134" row="3778" minCol="45495" maxCol="84422" minColSha="89602" maxColSha="165784" color="EX-dark-cyan">
      <drainZones>
        <drainZone minCol="84422" maxCol="84422" />
      </drainZones>
      <drainZonesShadow>
        <drainZoneShadow minCol="138869" maxCol="138890" />
        <drainZoneShadow minCol="165357" maxCol="165358" />
      </drainZonesShadow>
    </node>
    <node name="::851303" nid="13891" row="3779" minCol="45496" maxCol="84423" minColSha="89603" maxColSha="176934" color="EX-red">
      <drainZones>
        <drainZone minCol="84423" maxCol="84423" />
      </drainZones>
      <drainZonesShadow>
        <drainZoneShadow minCol="138891" maxCol="138908" />
        <drainZoneShadow minCol="165359" maxCol="165359" />
      </drainZonesShadow>
    </node>
    <node name="::853569" nid="10810" row="3780" minCol="45497" maxCol="84426" minColSha="89604" maxColSha="172705" color="EX-dark-orange">
      <drainZones>
        <drainZone minCol="84424" maxCol="84426" />
      </drainZones>
      <drainZonesShadow>
        <drainZoneShadow minCol="138909" maxCol="138924" />
        <drainZoneShadow minCol="165360" maxCol="165362" />
      </drainZonesShadow>
    </node>
    <node name="::855434" nid="12381" row="3781" minCol="45498" maxCol="84427" minColSha="89605" maxColSha="169682" color="EX-dark-gray-purple">
      <drainZones>
        <drainZone minCol="84427" maxCol="84427" />
      </drainZones>
      <drainZonesShadow>
        <drainZoneShadow minCol="138925" maxCol="138940" />
        <drainZoneShadow minCol="165363" maxCol="165365" />
      </drainZonesShadow>
    </node>
    <node name="::851002" nid="11604" row="3782" minCol="45499" maxCol="84431" minColSha="89606" maxColSha="171843" color="EX-cyan">
      <drainZones>
        <drainZone minCol="84428" maxCol="84431" />
      </drainZones>
      <drainZonesShadow>
        <drainZoneShadow minCol="138941" maxCol="138951" />
        <drainZoneShadow minCol="165366" maxCol="165371" />
      </drainZonesShadow>
    </node>
    <node name="::853946" nid="12066" row="3783" minCol="45500" maxCol="84434" minColSha="89607" maxColSha="172068" color="EX-yellow-orange">
      <drainZones>
        <drainZone minCol="84432" maxCol="84434" />
      </drainZones>
      <drainZonesShadow>
        <drainZoneShadow minCol="138952" maxCol="138964" />
        <drainZoneShadow minCol="165372" maxCol="165375" />
      </drainZonesShadow>
    </node>
    <node name="::854456" nid="13604" row="3784" minCol="45501" maxCol="84435" minColSha="89608" maxColSha="166520" color="EX-pure-blue">
      <drainZones>
        <drainZone minCol="84435" maxCol="84435" />
      </drainZones>
      <drainZonesShadow>
        <drainZoneShadow minCol="138965" maxCol="138974" />
        <drainZoneShadow minCol="165376" maxCol="165380" />
      </drainZonesShadow>
    </node>
    <node name="::856246" nid="13915" row="3785" minCol="45502" maxCol="84439" minColSha="89609" maxColSha="175695" color="EX-dark-yellow-green">
      <drainZones>
        <drainZone minCol="84436" maxCol="84439" />
      </drainZones>
      <drainZonesShadow>
        <drainZoneShadow minCol="138975" maxCol="138984" />
        <drainZoneShadow minCol="165381" maxCol="165384" />
      </drainZonesShadow>
    </node>
    <node name="::850593" nid="11477" row="3786" minCol="45503" maxCol="84443" minColSha="89610" maxColSha="177125" color="EX-dark-magenta">
      <drainZones>
        <drainZone minCol="84440" maxCol="84443" />
      </drainZones>
      <drainZonesShadow>
        <drainZoneShadow minCol="138985" maxCol="138993" />
        <drainZoneShadow minCol="165385" maxCol="165388" />
      </drainZonesShadow>
    </node>
    <node name="::855187" nid="13029" row="3787" minCol="45504" maxCol="81894" minColSha="89611" maxColSha="165390" color="EX-dark-green">
      <drainZones/>
      <drainZonesShadow>
        <drainZoneShadow minCol="138994" maxCol="139003" />
        <drainZoneShadow minCol="165389" maxCol="165390" />
      </drainZonesShadow>
    </node>
    <node name="::853506" nid="13517" row="3788" minCol="45505" maxCol="84444" minColSha="89612" maxColSha="168724" color="EX-blue-magenta">
      <drainZones>
        <drainZone minCol="84444" maxCol="84444" />
      </drainZones>
      <drainZonesShadow>
        <drainZoneShadow minCol="139004" maxCol="139012" />
        <drainZoneShadow minCol="165391" maxCol="165392" />
      </drainZonesShadow>
    </node>
    <node name="::853560" nid="11807" row="3789" minCol="45506" maxCol="84448" minColSha="89613" maxColSha="174294" color="EX-yellow-green">
      <drainZones>
        <drainZone minCol="84445" maxCol="84448" />
      </drainZones>
      <drainZonesShadow>
        <drainZoneShadow minCol="139013" maxCol="139019" />
        <drainZoneShadow minCol="165393" maxCol="165396" />
      </drainZonesShadow>
    </node>
    <node name="::853619" nid="13319" row="3790" minCol="45507" maxCol="84450" minColSha="89614" maxColSha="174610" color="EX-magenta">
      <drainZones>
        <drainZone minCol="84449" maxCol="84450" />
      </drainZones>
      <drainZonesShadow>
        <drainZoneShadow minCol="139020" maxCol="139023" />
        <drainZoneShadow minCol="165397" maxCol="165400" />
      </drainZonesShadow>
    </node>
    <node name="::851420" nid="12786" row="3791" minCol="45508" maxCol="84452" minColSha="89615" maxColSha="174059" color="EX-green">
      <drainZones>
        <drainZone minCol="84451" maxCol="84452" />
      </drainZones>
      <drainZonesShadow>
        <drainZoneShadow minCol="139024" maxCol="139028" />
        <drainZoneShadow minCol="165401" maxCol="165402" />
      </drainZonesShadow>
    </node>
    <node name="::852342" nid="10738" row="3792" minCol="45509" maxCol="84454" minColSha="89616" maxColSha="176308" color="EX-yellow">
      <drainZones>
        <drainZone minCol="84453" maxCol="84454" />
      </drainZones>
      <drainZonesShadow>
        <drainZoneShadow minCol="139029" maxCol="139032" />
        <drainZoneShadow minCol="165403" maxCol="165404" />
      </drainZonesShadow>
    </node>
    <node name="::853358" nid="12251" row="3793" minCol="45510" maxCol="84455" minColSha="89617" maxColSha="173379" color="EX-purple">
      <drainZones>
        <drainZone minCol="84455" maxCol="84455" />
      </drainZones>
      <drainZonesShadow>
        <drainZoneShadow minCol="139033" maxCol="139035" />
        <drainZoneShadow minCol="165405" maxCol="165405" />
      </drainZonesShadow>
    </node>
    <node name="::855706" nid="11348" row="3794" minCol="45514" maxCol="84458" minColSha="89621" maxColSha="169937" color="EX-dark-purple">
      <drainZones>
        <drainZone minCol="84456" maxCol="84458" />
      </drainZones>
      <drainZonesShadow>
        <drainZoneShadow minCol="139036" maxCol="139073" />
        <drainZoneShadow minCol="165406" maxCol="165413" />
      </drainZonesShadow>
    </node>
    <node name="::853422" nid="11341" row="3795" minCol="45515" maxCol="84474" minColSha="89622" maxColSha="176992" color="EX-dark-red">
      <drainZones>
        <drainZone minCol="84459" maxCol="84474" />
      </drainZones>
      <drainZonesShadow>
        <drainZoneShadow minCol="139074" maxCol="139089" />
        <drainZoneShadow minCol="165414" maxCol="165436" />
      </drainZonesShadow>
    </node>
    <node name="::854537" nid="13084" row="3796" minCol="45516" maxCol="84479" minColSha="89623" maxColSha="176398" color="EX-pale-green">
      <drainZones>
        <drainZone minCol="84475" maxCol="84479" />
      </drainZones>
      <drainZonesShadow>
        <drainZoneShadow minCol="139090" maxCol="139106" />
        <drainZoneShadow minCol="165437" maxCol="165445" />
      </drainZonesShadow>
    </node>
    <node name="::852612" nid="12650" row="3797" minCol="45517" maxCol="84480" minColSha="89624" maxColSha="169959" color="EX-pale-blue">
      <drainZones>
        <drainZone minCol="84480" maxCol="84480" />
      </drainZones>
      <drainZonesShadow>
        <drainZoneShadow minCol="139107" maxCol="139123" />
        <drainZoneShadow minCol="165446" maxCol="165447" />
      </drainZonesShadow>
    </node>
    <node name="::854307" nid="13959" row="3798" minCol="45518" maxCol="84481" minColSha="89625" maxColSha="169169" color="EX-dark-tan">
      <drainZones>
        <drainZone minCol="84481" maxCol="84481" />
      </drainZones>
      <drainZonesShadow>
        <drainZoneShadow minCol="139124" maxCol="139133" />
        <drainZoneShadow minCol="165448" maxCol="165449" />
      </drainZonesShadow>
    </node>
    <node name="::853491" nid="13937" row="3799" minCol="45519" maxCol="84483" minColSha="89626" maxColSha="174772" color="EX-pale-blue-magenta">
      <drainZones>
        <drainZone minCol="84482" maxCol="84483" />
      </drainZones>
      <drainZonesShadow>
        <drainZoneShadow minCol="139134" maxCol="139136" />
        <drainZoneShadow minCol="165450" maxCol="165451" />
      </drainZonesShadow>
    </node>
    <node name="::853089" nid="11002" row="3800" minCol="45536" maxCol="84491" minColSha="89643" maxColSha="175824" color="EX-pale-yellow orange">
      <drainZones>
        <drainZone minCol="84484" maxCol="84491" />
      </drainZones>
      <drainZonesShadow>
        <drainZoneShadow minCol="139137" maxCol="139170" />
        <drainZoneShadow minCol="165452" maxCol="165461" />
      </drainZonesShadow>
    </node>
    <node name="::854681" nid="13282" row="3801" minCol="45537" maxCol="84500" minColSha="89644" maxColSha="177098" color="EX-medium-magenta">
      <drainZones>
        <drainZone minCol="84492" maxCol="84500" />
      </drainZones>
      <drainZonesShadow>
        <drainZoneShadow minCol="139171" maxCol="139193" />
        <drainZoneShadow minCol="165462" maxCol="165472" />
      </drainZonesShadow>
    </node>
    <node name="::851787" nid="10685" row="3802" minCol="45538" maxCol="84507" minColSha="89645" maxColSha="174611" color="EX-pale-red">
      <drainZones>
        <drainZone minCol="84501" maxCol="84507" />
      </drainZones>
      <drainZonesShadow>
        <drainZoneShadow minCol="139194" maxCol="139209" />
        <drainZoneShadow minCol="165473" maxCol="165482" />
      </drainZonesShadow>
    </node>
    <node name="::851306" nid="12313" row="3803" minCol="45560" maxCol="84518" minColSha="89667" maxColSha="176872" color="EX-pale-cyan">
      <drainZones>
        <drainZone minCol="84508" maxCol="84518" />
      </drainZones>
      <drainZonesShadow>
        <drainZoneShadow minCol="139210" maxCol="139237" />
        <drainZoneShadow minCol="165483" maxCol="165496" />
      </drainZonesShadow>
    </node>
    <node name="::854778" nid="11074" row="3804" minCol="45561" maxCol="84529" minColSha="89668" maxColSha="175696" color="EX-pale-yellow-green">
      <drainZones>
        <drainZone minCol="84519" maxCol="84529" />
      </drainZones>
      <drainZonesShadow>
        <drainZoneShadow minCol="139238" maxCol="139258" />
        <drainZoneShadow minCol="165497" maxCol="165513" />
      </drainZonesShadow>
    </node>
    <node name="::852257" nid="10721" row="3805" minCol="45562" maxCol="84531" minColSha="89669" maxColSha="174222" color="EX-pale-purple">
      <drainZones>
        <drainZone minCol="84530" maxCol="84531" />
      </drainZones>
      <drainZonesShadow>
        <drainZoneShadow minCol="139259" maxCol="139290" />
        <drainZoneShadow minCol="165514" maxCol="165515" />
      </drainZonesShadow>
    </node>
    <node name="::853114" nid="10803" row="3806" minCol="45563" maxCol="84534" minColSha="89670" maxColSha="172394" color="EX-pale-magenta">
      <drainZones>
        <drainZone minCol="84532" maxCol="84534" />
      </drainZones>
      <drainZonesShadow>
        <drainZoneShadow minCol="139291" maxCol="139314" />
        <drainZoneShadow minCol="165516" maxCol="165524" />
      </drainZonesShadow>
    </node>
    <node name="::853641" nid="13848" row="3807" minCol="45564" maxCol="84537" minColSha="89671" maxColSha="176877" color="EX-pale-red-orange">
      <drainZones>
        <drainZone minCol="84535" maxCol="84537" />
      </drainZones>
      <drainZonesShadow>
        <drainZoneShadow minCol="139315" maxCol="139339" />
        <drainZoneShadow minCol="165525" maxCol="165529" />
      </drainZonesShadow>
    </node>
    <node name="::854650" nid="11924" row="3808" minCol="45565" maxCol="84539" minColSha="89672" maxColSha="172367" color="EX-blue">
      <drainZones>
        <drainZone minCol="84538" maxCol="84539" />
      </drainZones>
      <drainZonesShadow>
        <drainZoneShadow minCol="139340" maxCol="139367" />
        <drainZoneShadow minCol="165530" maxCol="165531" />
      </drainZonesShadow>
    </node>
    <node name="::850437" nid="13186" row="3809" minCol="45566" maxCol="84544" minColSha="89673" maxColSha="174223" color="EX-orange">
      <drainZones>
        <drainZone minCol="84540" maxCol="84544" />
      </drainZones>
      <drainZonesShadow>
        <drainZoneShadow minCol="139368" maxCol="139386" />
        <drainZoneShadow minCol="165532" maxCol="165537" />
      </drainZonesShadow>
    </node>
    <node name="::852664" nid="12387" row="3810" minCol="45567" maxCol="84547" minColSha="89674" maxColSha="173116" color="EX-dark-cyan">
      <drainZones>
        <drainZone minCol="84545" maxCol="84547" />
      </drainZones>
      <drainZonesShadow>
        <drainZoneShadow minCol="139387" maxCol="139403" />
        <drainZoneShadow minCol="165538" maxCol="165542" />
      </drainZonesShadow>
    </node>
    <node name="::854193" nid="13581" row="3811" minCol="45568" maxCol="84552" minColSha="89675" maxColSha="176914" color="EX-red">
      <drainZones>
        <drainZone minCol="84548" maxCol="84552" />
      </drainZones>
      <drainZonesShadow>
        <drainZoneShadow minCol="139404" maxCol="139415" />
        <drainZoneShadow minCol="165543" maxCol="165549" />
      </drainZonesShadow>
    </node>
    <node name="::853769" nid="11386" row="3812" minCol="45569" maxCol="84553" minColSha="89676" maxColSha="171688" color="EX-dark-orange">
      <drainZones>
        <drainZone minCol="84553" maxCol="84553" />
      </drainZones>
      <drainZonesShadow>
        <drainZoneShadow minCol="139416" maxCol="139432" />
        <drainZoneShadow minCol="165550" maxCol="165550" />
      </drainZonesShadow>
    </node>
    <node name="::854261" nid="13232" row="3813" minCol="45570" maxCol="84562" minColSha="89677" maxColSha="175549" color="EX-dark-gray-purple">
      <drainZones>
        <drainZone minCol="84554" maxCol="84562" />
      </drainZones>
      <drainZonesShadow>
        <drainZoneShadow minCol="139433" maxCol="139441" />
        <drainZoneShadow minCol="165551" maxCol="165559" />
      </drainZonesShadow>
    </node>
    <node name="::851324" nid="12764" row="3814" minCol="45571" maxCol="84566" minColSha="89678" maxColSha="172982" color="EX-cyan">
      <drainZones>
        <drainZone minCol="84563" maxCol="84566" />
      </drainZones>
      <drainZonesShadow>
        <drainZoneShadow minCol="139442" maxCol="139452" />
        <drainZoneShadow minCol="165560" maxCol="165565" />
      </drainZonesShadow>
    </node>
    <node name="::853164" nid="10926" row="3815" minCol="45572" maxCol="84567" minColSha="89679" maxColSha="174224" color="EX-yellow-orange">
      <drainZones>
        <drainZone minCol="84567" maxCol="84567" />
      </drainZones>
      <drainZonesShadow>
        <drainZoneShadow minCol="139453" maxCol="139468" />
        <drainZoneShadow minCol="165566" maxCol="165566" />
      </drainZonesShadow>
    </node>
    <node name="::852422" nid="12347" row="3816" minCol="45573" maxCol="84568" minColSha="89680" maxColSha="176965" color="EX-pure-blue">
      <drainZones>
        <drainZone minCol="84568" maxCol="84568" />
      </drainZones>
      <drainZonesShadow>
        <drainZoneShadow minCol="139469" maxCol="139477" />
        <drainZoneShadow minCol="165567" maxCol="165569" />
      </drainZonesShadow>
    </node>
    <node name="::853152" nid="11278" row="3817" minCol="45574" maxCol="84569" minColSha="89681" maxColSha="165580" color="EX-dark-yellow-green">
      <drainZones>
        <drainZone minCol="84569" maxCol="84569" />
      </drainZones>
      <drainZonesShadow>
        <drainZoneShadow minCol="139478" maxCol="139488" />
        <drainZoneShadow minCol="165570" maxCol="165570" />
      </drainZonesShadow>
    </node>
    <node name="::855511" nid="10688" row="3818" minCol="45575" maxCol="84573" minColSha="89682" maxColSha="176206" color="EX-dark-magenta">
      <drainZones>
        <drainZone minCol="84570" maxCol="84573" />
      </drainZones>
      <drainZonesShadow>
        <drainZoneShadow minCol="139489" maxCol="139495" />
        <drainZoneShadow minCol="165571" maxCol="165575" />
      </drainZonesShadow>
    </node>
    <node name="::851844" nid="12841" row="3819" minCol="45576" maxCol="81841" minColSha="89683" maxColSha="165576" color="EX-dark-green">
      <drainZones/>
      <drainZonesShadow>
        <drainZoneShadow minCol="139496" maxCol="139503" />
        <drainZoneShadow minCol="165576" maxCol="165576" />
      </drainZonesShadow>
    </node>
    <node name="::852214" nid="11740" row="3820" minCol="45577" maxCol="80926" minColSha="89684" maxColSha="165577" color="EX-blue-magenta">
      <drainZones/>
      <drainZonesShadow>
        <drainZoneShadow minCol="139504" maxCol="139511" />
        <drainZoneShadow minCol="165577" maxCol="165577" />
      </drainZonesShadow>
    </node>
    <node name="::853482" nid="12846" row="3821" minCol="45578" maxCol="84574" minColSha="89685" maxColSha="174352" color="EX-yellow-green">
      <drainZones>
        <drainZone minCol="84574" maxCol="84574" />
      </drainZones>
      <drainZonesShadow>
        <drainZoneShadow minCol="139512" maxCol="139518" />
        <drainZoneShadow minCol="165578" maxCol="165579" />
      </drainZonesShadow>
    </node>
    <node name="::854652" nid="12101" row="3822" minCol="45579" maxCol="84575" minColSha="89686" maxColSha="176831" color="EX-magenta">
      <drainZones>
        <drainZone minCol="84575" maxCol="84575" />
      </drainZones>
      <drainZonesShadow>
        <drainZoneShadow minCol="139519" maxCol="139525" />
        <drainZoneShadow minCol="165580" maxCol="165581" />
      </drainZonesShadow>
    </node>
    <node name="::853594" nid="11738" row="3823" minCol="45580" maxCol="84576" minColSha="89687" maxColSha="173155" color="EX-green">
      <drainZones>
        <drainZone minCol="84576" maxCol="84576" />
      </drainZones>
      <drainZonesShadow>
        <drainZoneShadow minCol="139526" maxCol="139530" />
        <drainZoneShadow minCol="165582" maxCol="165583" />
      </drainZonesShadow>
    </node>
    <node name="::853923" nid="11744" row="3824" minCol="45581" maxCol="84578" minColSha="89688" maxColSha="173967" color="EX-yellow">
      <drainZones>
        <drainZone minCol="84577" maxCol="84578" />
      </drainZones>
      <drainZonesShadow>
        <drainZoneShadow minCol="139531" maxCol="139534" />
        <drainZoneShadow minCol="165584" maxCol="165585" />
      </drainZonesShadow>
    </node>
    <node name="::854033" nid="11742" row="3825" minCol="45582" maxCol="84460" minColSha="89689" maxColSha="165587" color="EX-purple">
      <drainZones/>
      <drainZonesShadow>
        <drainZoneShadow minCol="139535" maxCol="139537" />
        <drainZoneShadow minCol="165586" maxCol="165587" />
      </drainZonesShadow>
    </node>
    <node name="::855844" nid="11317" row="3826" minCol="45617" maxCol="84591" minColSha="89724" maxColSha="176120" color="EX-dark-purple">
      <drainZones>
        <drainZone minCol="84579" maxCol="84591" />
      </drainZones>
      <drainZonesShadow>
        <drainZoneShadow minCol="139538" maxCol="139565" />
        <drainZoneShadow minCol="165588" maxCol="165604" />
      </drainZonesShadow>
    </node>
    <node name="::852805" nid="13093" row="3827" minCol="45618" maxCol="84603" minColSha="89725" maxColSha="175954" color="EX-dark-red">
      <drainZones>
        <drainZone minCol="84592" maxCol="84603" />
      </drainZones>
      <drainZonesShadow>
        <drainZoneShadow minCol="139566" maxCol="139591" />
        <drainZoneShadow minCol="165605" maxCol="165622" />
      </drainZonesShadow>
    </node>
    <node name="::856289" nid="13676" row="3828" minCol="45619" maxCol="84611" minColSha="89726" maxColSha="175682" color="EX-pale-green">
      <drainZones>
        <drainZone minCol="84604" maxCol="84611" />
      </drainZones>
      <drainZonesShadow>
        <drainZoneShadow minCol="139592" maxCol="139621" />
        <drainZoneShadow minCol="165623" maxCol="165633" />
      </drainZonesShadow>
    </node>
    <node name="::850914" nid="13866" row="3829" minCol="45620" maxCol="84621" minColSha="89727" maxColSha="177103" color="EX-pale-blue">
      <drainZones>
        <drainZone minCol="84612" maxCol="84621" />
      </drainZones>
      <drainZonesShadow>
        <drainZoneShadow minCol="139622" maxCol="139647" />
        <drainZoneShadow minCol="165634" maxCol="165647" />
      </drainZonesShadow>
    </node>
    <node name="::851389" nid="11691" row="3830" minCol="45621" maxCol="84630" minColSha="89728" maxColSha="174042" color="EX-dark-tan">
      <drainZones>
        <drainZone minCol="84622" maxCol="84630" />
      </drainZones>
      <drainZonesShadow>
        <drainZoneShadow minCol="139648" maxCol="139671" />
        <drainZoneShadow minCol="165648" maxCol="165662" />
      </drainZonesShadow>
    </node>
    <node name="::855458" nid="12637" row="3831" minCol="45622" maxCol="84649" minColSha="89729" maxColSha="175859" color="EX-pale-blue-magenta">
      <drainZones>
        <drainZone minCol="84631" maxCol="84649" />
      </drainZones>
      <drainZonesShadow>
        <drainZoneShadow minCol="139672" maxCol="139686" />
        <drainZoneShadow minCol="165663" maxCol="165684" />
      </drainZonesShadow>
    </node>
    <node name="::853845" nid="13503" row="3832" minCol="45623" maxCol="84653" minColSha="89730" maxColSha="173943" color="EX-pale-yellow orange">
      <drainZones>
        <drainZone minCol="84650" maxCol="84653" />
      </drainZones>
      <drainZonesShadow>
        <drainZoneShadow minCol="139687" maxCol="139715" />
        <drainZoneShadow minCol="165685" maxCol="165691" />
      </drainZonesShadow>
    </node>
    <node name="::854995" nid="11993" row="3833" minCol="45624" maxCol="84662" minColSha="89731" maxColSha="176612" color="EX-medium-magenta">
      <drainZones>
        <drainZone minCol="84654" maxCol="84662" />
      </drainZones>
      <drainZonesShadow>
        <drainZoneShadow minCol="139716" maxCol="139733" />
        <drainZoneShadow minCol="165692" maxCol="165701" />
      </drainZonesShadow>
    </node>
    <node name="::855631" nid="13539" row="3834" minCol="45625" maxCol="84673" minColSha="89732" maxColSha="176878" color="EX-pale-red">
      <drainZones>
        <drainZone minCol="84663" maxCol="84673" />
      </drainZones>
      <drainZonesShadow>
        <drainZoneShadow minCol="139734" maxCol="139745" />
        <drainZoneShadow minCol="165702" maxCol="165716" />
      </drainZonesShadow>
    </node>
    <node name="::854028" nid="12970" row="3835" minCol="45626" maxCol="84675" minColSha="89733" maxColSha="176804" color="EX-pale-cyan">
      <drainZones>
        <drainZone minCol="84674" maxCol="84675" />
      </drainZones>
      <drainZonesShadow>
        <drainZoneShadow minCol="139746" maxCol="139767" />
        <drainZoneShadow minCol="165717" maxCol="165719" />
      </drainZonesShadow>
    </node>
    <node name="::855739" nid="13892" row="3836" minCol="45627" maxCol="84678" minColSha="89734" maxColSha="174225" color="EX-pale-yellow-green">
      <drainZones>
        <drainZone minCol="84676" maxCol="84678" />
      </drainZones>
      <drainZonesShadow>
        <drainZoneShadow minCol="139768" maxCol="139788" />
        <drainZoneShadow minCol="165720" maxCol="165722" />
      </drainZonesShadow>
    </node>
    <node name="::856428" nid="11552" row="3837" minCol="45628" maxCol="84683" minColSha="89735" maxColSha="169082" color="EX-pale-purple">
      <drainZones>
        <drainZone minCol="84679" maxCol="84683" />
      </drainZones>
      <drainZonesShadow>
        <drainZoneShadow minCol="139789" maxCol="139805" />
        <drainZoneShadow minCol="165723" maxCol="165729" />
      </drainZonesShadow>
    </node>
    <node name="::850732" nid="13862" row="3838" minCol="45629" maxCol="84685" minColSha="89736" maxColSha="176626" color="EX-pale-magenta">
      <drainZones>
        <drainZone minCol="84684" maxCol="84685" />
      </drainZones>
      <drainZonesShadow>
        <drainZoneShadow minCol="139806" maxCol="139822" />
        <drainZoneShadow minCol="165730" maxCol="165734" />
      </drainZonesShadow>
    </node>
    <node name="::855222" nid="13597" row="3839" minCol="45630" maxCol="84687" minColSha="89737" maxColSha="169379" color="EX-pale-red-orange">
      <drainZones>
        <drainZone minCol="84686" maxCol="84687" />
      </drainZones>
      <drainZonesShadow>
        <drainZoneShadow minCol="139823" maxCol="139839" />
        <drainZoneShadow minCol="165735" maxCol="165738" />
      </drainZonesShadow>
    </node>
    <node name="::853801" nid="11510" row="3840" minCol="45631" maxCol="84688" minColSha="89738" maxColSha="174916" color="EX-blue">
      <drainZones>
        <drainZone minCol="84688" maxCol="84688" />
      </drainZones>
      <drainZonesShadow>
        <drainZoneShadow minCol="139840" maxCol="139855" />
        <drainZoneShadow minCol="165739" maxCol="165740" />
      </drainZonesShadow>
    </node>
    <node name="::853471" nid="12847" row="3841" minCol="45632" maxCol="84548" minColSha="89739" maxColSha="165741" color="EX-orange">
      <drainZones/>
      <drainZonesShadow>
        <drainZoneShadow minCol="139856" maxCol="139871" />
        <drainZoneShadow minCol="165741" maxCol="165741" />
      </drainZonesShadow>
    </node>
    <node name="::856366" nid="12413" row="3842" minCol="45633" maxCol="84693" minColSha="89740" maxColSha="169683" color="EX-dark-cyan">
      <drainZones>
        <drainZone minCol="84689" maxCol="84693" />
      </drainZones>
      <drainZonesShadow>
        <drainZoneShadow minCol="139872" maxCol="139882" />
        <drainZoneShadow minCol="165742" maxCol="165747" />
      </drainZonesShadow>
    </node>
    <node name="::853457" nid="11524" row="3843" minCol="45634" maxCol="84697" minColSha="89741" maxColSha="176784" color="EX-red">
      <drainZones>
        <drainZone minCol="84694" maxCol="84697" />
      </drainZones>
      <drainZonesShadow>
        <drainZoneShadow minCol="139883" maxCol="139894" />
        <drainZoneShadow minCol="165748" maxCol="165751" />
      </drainZonesShadow>
    </node>
    <node name="::853699" nid="10826" row="3844" minCol="45635" maxCol="84702" minColSha="89742" maxColSha="172847" color="EX-dark-orange">
      <drainZones>
        <drainZone minCol="84698" maxCol="84702" />
      </drainZones>
      <drainZonesShadow>
        <drainZoneShadow minCol="139895" maxCol="139903" />
        <drainZoneShadow minCol="165752" maxCol="165758" />
      </drainZonesShadow>
    </node>
    <node name="::855441" nid="13751" row="3845" minCol="45636" maxCol="84709" minColSha="89743" maxColSha="175594" color="EX-dark-gray-purple">
      <drainZones>
        <drainZone minCol="84703" maxCol="84709" />
      </drainZones>
      <drainZonesShadow>
        <drainZoneShadow minCol="139904" maxCol="139912" />
        <drainZoneShadow minCol="165759" maxCol="165765" />
      </drainZonesShadow>
    </node>
    <node name="::850572" nid="13193" row="3846" minCol="45637" maxCol="84710" minColSha="89744" maxColSha="171399" color="EX-cyan">
      <drainZones>
        <drainZone minCol="84710" maxCol="84710" />
      </drainZones>
      <drainZonesShadow>
        <drainZoneShadow minCol="139913" maxCol="139926" />
        <drainZoneShadow minCol="165766" maxCol="165766" />
      </drainZonesShadow>
    </node>
    <node name="::851161" nid="12762" row="3847" minCol="45638" maxCol="84715" minColSha="89745" maxColSha="175125" color="EX-yellow-orange">
      <drainZones>
        <drainZone minCol="84711" maxCol="84715" />
      </drainZones>
      <drainZonesShadow>
        <drainZoneShadow minCol="139927" maxCol="139936" />
        <drainZoneShadow minCol="165767" maxCol="165771" />
      </drainZonesShadow>
    </node>
    <node name="::851640" nid="13458" row="3848" minCol="45639" maxCol="84720" minColSha="89746" maxColSha="177055" color="EX-pure-blue">
      <drainZones>
        <drainZone minCol="84716" maxCol="84720" />
      </drainZones>
      <drainZonesShadow>
        <drainZoneShadow minCol="139937" maxCol="139945" />
        <drainZoneShadow minCol="165772" maxCol="165777" />
      </drainZonesShadow>
    </node>
    <node name="::854359" nid="12687" row="3849" minCol="45640" maxCol="84722" minColSha="89747" maxColSha="169354" color="EX-dark-yellow-green">
      <drainZones>
        <drainZone minCol="84721" maxCol="84722" />
      </drainZones>
      <drainZonesShadow>
        <drainZoneShadow minCol="139946" maxCol="139955" />
        <drainZoneShadow minCol="165778" maxCol="165781" />
      </drainZonesShadow>
    </node>
    <node name="::853375" nid="13063" row="3850" minCol="45641" maxCol="84422" minColSha="89748" maxColSha="165784" color="EX-dark-magenta">
      <drainZones/>
      <drainZonesShadow>
        <drainZoneShadow minCol="139956" maxCol="139965" />
        <drainZoneShadow minCol="165782" maxCol="165784" />
      </drainZonesShadow>
    </node>
    <node name="::856591" nid="11204" row="3851" minCol="45642" maxCol="84724" minColSha="89749" maxColSha="175097" color="EX-dark-green">
      <drainZones>
        <drainZone minCol="84723" maxCol="84724" />
      </drainZones>
      <drainZonesShadow>
        <drainZoneShadow minCol="139966" maxCol="139975" />
        <drainZoneShadow minCol="165785" maxCol="165787" />
      </drainZonesShadow>
    </node>
    <node name="::854815" nid="11392" row="3852" minCol="45643" maxCol="84726" minColSha="89750" maxColSha="172061" color="EX-blue-magenta">
      <drainZones>
        <drainZone minCol="84725" maxCol="84726" />
      </drainZones>
      <drainZonesShadow>
        <drainZoneShadow minCol="139976" maxCol="139984" />
        <drainZoneShadow minCol="165788" maxCol="165790" />
      </drainZonesShadow>
    </node>
    <node name="::855937" nid="13558" row="3853" minCol="45644" maxCol="84728" minColSha="89751" maxColSha="174226" color="EX-yellow-green">
      <drainZones>
        <drainZone minCol="84727" maxCol="84728" />
      </drainZones>
      <drainZonesShadow>
        <drainZoneShadow minCol="139985" maxCol="139991" />
        <drainZoneShadow minCol="165791" maxCol="165793" />
      </drainZonesShadow>
    </node>
    <node name="::851243" nid="12787" row="3854" minCol="45645" maxCol="84731" minColSha="89752" maxColSha="171574" color="EX-magenta">
      <drainZones>
        <drainZone minCol="84729" maxCol="84731" />
      </drainZones>
      <drainZonesShadow>
        <drainZoneShadow minCol="139992" maxCol="139995" />
        <drainZoneShadow minCol="165794" maxCol="165797" />
      </drainZonesShadow>
    </node>
    <node name="::854440" nid="12052" row="3855" minCol="45646" maxCol="84732" minColSha="89753" maxColSha="172746" color="EX-green">
      <drainZones>
        <drainZone minCol="84732" maxCol="84732" />
      </drainZones>
      <drainZonesShadow>
        <drainZoneShadow minCol="139996" maxCol="140001" />
        <drainZoneShadow minCol="165798" maxCol="165798" />
      </drainZonesShadow>
    </node>
    <node name="::856644" nid="12588" row="3856" minCol="45647" maxCol="84733" minColSha="89754" maxColSha="172811" color="EX-yellow">
      <drainZones>
        <drainZone minCol="84733" maxCol="84733" />
      </drainZones>
      <drainZonesShadow>
        <drainZoneShadow minCol="140002" maxCol="140007" />
        <drainZoneShadow minCol="165799" maxCol="165799" />
      </drainZonesShadow>
    </node>
    <node name="::854334" nid="13248" row="3857" minCol="45648" maxCol="79983" minColSha="89755" maxColSha="165800" color="EX-purple">
      <drainZones/>
      <drainZonesShadow>
        <drainZoneShadow minCol="140008" maxCol="140012" />
        <drainZoneShadow minCol="165800" maxCol="165800" />
      </drainZonesShadow>
    </node>
    <node name="::854302" nid="12955" row="3858" minCol="45649" maxCol="84734" minColSha="89756" maxColSha="167957" color="EX-dark-purple">
      <drainZones>
        <drainZone minCol="84734" maxCol="84734" />
      </drainZones>
      <drainZonesShadow>
        <drainZoneShadow minCol="140013" maxCol="140016" />
        <drainZoneShadow minCol="165801" maxCol="165801" />
      </drainZonesShadow>
    </node>
    <node name="::855076" nid="11307" row="3859" minCol="45657" maxCol="84744" minColSha="89764" maxColSha="174684" color="EX-dark-red">
      <drainZones>
        <drainZone minCol="84735" maxCol="84744" />
      </drainZones>
      <drainZonesShadow>
        <drainZoneShadow minCol="140017" maxCol="140046" />
        <drainZoneShadow minCol="165802" maxCol="165815" />
      </drainZonesShadow>
    </node>
    <node name="::854444" nid="11814" row="3860" minCol="45658" maxCol="84759" minColSha="89765" maxColSha="172216" color="EX-pale-green">
      <drainZones>
        <drainZone minCol="84745" maxCol="84759" />
      </drainZones>
      <drainZonesShadow>
        <drainZoneShadow minCol="140047" maxCol="140066" />
        <drainZoneShadow minCol="165816" maxCol="165836" />
      </drainZonesShadow>
    </node>
    <node name="::850654" nid="11142" row="3861" minCol="45659" maxCol="84768" minColSha="89766" maxColSha="176977" color="EX-pale-blue">
      <drainZones>
        <drainZone minCol="84760" maxCol="84768" />
      </drainZones>
      <drainZonesShadow>
        <drainZoneShadow minCol="140067" maxCol="140090" />
        <drainZoneShadow minCol="165837" maxCol="165851" />
      </drainZonesShadow>
    </node>
    <node name="::854509" nid="13272" row="3862" minCol="45660" maxCol="84773" minColSha="89767" maxColSha="176848" color="EX-dark-tan">
      <drainZones>
        <drainZone minCol="84769" maxCol="84773" />
      </drainZones>
      <drainZonesShadow>
        <drainZoneShadow minCol="140091" maxCol="140116" />
        <drainZoneShadow minCol="165852" maxCol="165862" />
      </drainZonesShadow>
    </node>
    <node name="::854918" nid="13344" row="3863" minCol="45661" maxCol="84785" minColSha="89768" maxColSha="176418" color="EX-pale-blue-magenta">
      <drainZones>
        <drainZone minCol="84774" maxCol="84785" />
      </drainZones>
      <drainZonesShadow>
        <drainZoneShadow minCol="140117" maxCol="140132" />
        <drainZoneShadow minCol="165863" maxCol="165881" />
      </drainZonesShadow>
    </node>
    <node name="::852826" nid="12427" row="3864" minCol="45662" maxCol="84790" minColSha="89769" maxColSha="174108" color="EX-pale-yellow orange">
      <drainZones>
        <drainZone minCol="84786" maxCol="84790" />
      </drainZones>
      <drainZonesShadow>
        <drainZoneShadow minCol="140133" maxCol="140156" />
        <drainZoneShadow minCol="165882" maxCol="165888" />
      </drainZonesShadow>
    </node>
    <node name="::855842" nid="13700" row="3865" minCol="45663" maxCol="84795" minColSha="89770" maxColSha="172597" color="EX-medium-magenta">
      <drainZones>
        <drainZone minCol="84791" maxCol="84795" />
      </drainZones>
      <drainZonesShadow>
        <drainZoneShadow minCol="140157" maxCol="140177" />
        <drainZoneShadow minCol="165889" maxCol="165895" />
      </drainZonesShadow>
    </node>
    <node name="::852872" nid="12876" row="3866" minCol="45664" maxCol="84801" minColSha="89771" maxColSha="175505" color="EX-pale-red">
      <drainZones>
        <drainZone minCol="84796" maxCol="84801" />
      </drainZones>
      <drainZonesShadow>
        <drainZoneShadow minCol="140178" maxCol="140196" />
        <drainZoneShadow minCol="165896" maxCol="165903" />
      </drainZonesShadow>
    </node>
    <node name="::852121" nid="12860" row="3867" minCol="45665" maxCol="84804" minColSha="89772" maxColSha="177165" color="EX-pale-cyan">
      <drainZones>
        <drainZone minCol="84802" maxCol="84804" />
      </drainZones>
      <drainZonesShadow>
        <drainZoneShadow minCol="140197" maxCol="140217" />
        <drainZoneShadow minCol="165904" maxCol="165908" />
      </drainZonesShadow>
    </node>
    <node name="::855618" nid="11347" row="3868" minCol="45666" maxCol="84809" minColSha="89773" maxColSha="175735" color="EX-pale-yellow-green">
      <drainZones>
        <drainZone minCol="84805" maxCol="84809" />
      </drainZones>
      <drainZonesShadow>
        <drainZoneShadow minCol="140218" maxCol="140233" />
        <drainZoneShadow minCol="165909" maxCol="165918" />
      </drainZonesShadow>
    </node>
    <node name="::854361" nid="12601" row="3869" minCol="45667" maxCol="84814" minColSha="89774" maxColSha="167241" color="EX-pale-purple">
      <drainZones>
        <drainZone minCol="84810" maxCol="84814" />
      </drainZones>
      <drainZonesShadow>
        <drainZoneShadow minCol="140234" maxCol="140246" />
        <drainZoneShadow minCol="165919" maxCol="165928" />
      </drainZonesShadow>
    </node>
    <node name="::854970" nid="11792" row="3870" minCol="45668" maxCol="84819" minColSha="89775" maxColSha="173860" color="EX-pale-magenta">
      <drainZones>
        <drainZone minCol="84815" maxCol="84819" />
      </drainZones>
      <drainZonesShadow>
        <drainZoneShadow minCol="140247" maxCol="140262" />
        <drainZoneShadow minCol="165929" maxCol="165935" />
      </drainZonesShadow>
    </node>
    <node name="::856435" nid="11136" row="3871" minCol="45669" maxCol="84822" minColSha="89776" maxColSha="172174" color="EX-pale-red-orange">
      <drainZones>
        <drainZone minCol="84820" maxCol="84822" />
      </drainZones>
      <drainZonesShadow>
        <drainZoneShadow minCol="140263" maxCol="140275" />
        <drainZoneShadow minCol="165936" maxCol="165945" />
      </drainZonesShadow>
    </node>
    <node name="::851884" nid="10786" row="3872" minCol="45670" maxCol="84824" minColSha="89777" maxColSha="172169" color="EX-blue">
      <drainZones>
        <drainZone minCol="84823" maxCol="84824" />
      </drainZones>
      <drainZonesShadow>
        <drainZoneShadow minCol="140276" maxCol="140290" />
        <drainZoneShadow minCol="165946" maxCol="165948" />
      </drainZonesShadow>
    </node>
    <node name="::853490" nid="11971" row="3873" minCol="45671" maxCol="84825" minColSha="89778" maxColSha="165956" color="EX-orange">
      <drainZones>
        <drainZone minCol="84825" maxCol="84825" />
      </drainZones>
      <drainZonesShadow>
        <drainZoneShadow minCol="140291" maxCol="140298" />
        <drainZoneShadow minCol="165949" maxCol="165952" />
      </drainZonesShadow>
    </node>
    <node name="::855453" nid="12183" row="3874" minCol="45672" maxCol="84826" minColSha="89779" maxColSha="174645" color="EX-dark-cyan">
      <drainZones>
        <drainZone minCol="84826" maxCol="84826" />
      </drainZones>
      <drainZonesShadow>
        <drainZoneShadow minCol="140299" maxCol="140307" />
        <drainZoneShadow minCol="165953" maxCol="165954" />
      </drainZonesShadow>
    </node>
    <node name="::851784" nid="10873" row="3875" minCol="45673" maxCol="84825" minColSha="89780" maxColSha="165956" color="EX-red">
      <drainZones/>
      <drainZonesShadow>
        <drainZoneShadow minCol="140308" maxCol="140313" />
        <drainZoneShadow minCol="165955" maxCol="165956" />
      </drainZonesShadow>
    </node>
    <node name="::855482" nid="11077" row="3876" minCol="45674" maxCol="80597" minColSha="89781" maxColSha="165957" color="EX-dark-orange">
      <drainZones/>
      <drainZonesShadow>
        <drainZoneShadow minCol="140314" maxCol="140319" />
        <drainZoneShadow minCol="165957" maxCol="165957" />
      </drainZonesShadow>
    </node>
    <node name="::850777" nid="13814" row="3877" minCol="45675" maxCol="84827" minColSha="89782" maxColSha="166809" color="EX-dark-gray-purple">
      <drainZones>
        <drainZone minCol="84827" maxCol="84827" />
      </drainZones>
      <drainZonesShadow>
        <drainZoneShadow minCol="140320" maxCol="140323" />
        <drainZoneShadow minCol="165958" maxCol="165959" />
      </drainZonesShadow>
    </node>
    <node name="::851536" nid="12800" row="3878" minCol="45708" maxCol="84832" minColSha="89815" maxColSha="176943" color="EX-cyan">
      <drainZones>
        <drainZone minCol="84828" maxCol="84832" />
      </drainZones>
      <drainZonesShadow>
        <drainZoneShadow minCol="140324" maxCol="140367" />
        <drainZoneShadow minCol="165960" maxCol="165968" />
      </drainZonesShadow>
    </node>
    <node name="::854701" nid="12088" row="3879" minCol="45709" maxCol="84844" minColSha="89816" maxColSha="175199" color="EX-yellow-orange">
      <drainZones>
        <drainZone minCol="84833" maxCol="84844" />
      </drainZones>
      <drainZonesShadow>
        <drainZoneShadow minCol="140368" maxCol="140400" />
        <drainZoneShadow minCol="165969" maxCol="165983" />
      </drainZonesShadow>
    </node>
    <node name="::852077" nid="11297" row="3880" minCol="45710" maxCol="84852" minColSha="89817" maxColSha="175687" color="EX-pure-blue">
      <drainZones>
        <drainZone minCol="84845" maxCol="84852" />
      </drainZones>
      <drainZonesShadow>
        <drainZoneShadow minCol="140401" maxCol="140420" />
        <drainZoneShadow minCol="165984" maxCol="166005" />
      </drainZonesShadow>
    </node>
    <node name="::854406" nid="13632" row="3881" minCol="45711" maxCol="84861" minColSha="89818" maxColSha="176787" color="EX-dark-yellow-green">
      <drainZones>
        <drainZone minCol="84853" maxCol="84861" />
      </drainZones>
      <drainZonesShadow>
        <drainZoneShadow minCol="140421" maxCol="140437" />
        <drainZoneShadow minCol="166006" maxCol="166025" />
      </drainZonesShadow>
    </node>
    <node name="::851740" nid="10957" row="3882" minCol="45712" maxCol="84869" minColSha="89819" maxColSha="175444" color="EX-dark-magenta">
      <drainZones>
        <drainZone minCol="84862" maxCol="84869" />
      </drainZones>
      <drainZonesShadow>
        <drainZoneShadow minCol="140438" maxCol="140457" />
        <drainZoneShadow minCol="166026" maxCol="166039" />
      </drainZonesShadow>
    </node>
    <node name="::855586" nid="12609" row="3883" minCol="45713" maxCol="84872" minColSha="89820" maxColSha="173880" color="EX-dark-green">
      <drainZones>
        <drainZone minCol="84870" maxCol="84872" />
      </drainZones>
      <drainZonesShadow>
        <drainZoneShadow minCol="140458" maxCol="140480" />
        <drainZoneShadow minCol="166040" maxCol="166050" />
      </drainZonesShadow>
    </node>
    <node name="::851812" nid="12004" row="3884" minCol="45714" maxCol="84877" minColSha="89821" maxColSha="176683" color="EX-blue-magenta">
      <drainZones>
        <drainZone minCol="84873" maxCol="84877" />
      </drainZones>
      <drainZonesShadow>
        <drainZoneShadow minCol="140481" maxCol="140504" />
        <drainZoneShadow minCol="166051" maxCol="166057" />
      </drainZonesShadow>
    </node>
    <node name="::855963" nid="11350" row="3885" minCol="45715" maxCol="84883" minColSha="89822" maxColSha="176788" color="EX-yellow-green">
      <drainZones>
        <drainZone minCol="84878" maxCol="84883" />
      </drainZones>
      <drainZonesShadow>
        <drainZoneShadow minCol="140505" maxCol="140523" />
        <drainZoneShadow minCol="166058" maxCol="166069" />
      </drainZonesShadow>
    </node>
    <node name="::852986" nid="10923" row="3886" minCol="45716" maxCol="84888" minColSha="89823" maxColSha="177088" color="EX-magenta">
      <drainZones>
        <drainZone minCol="84884" maxCol="84888" />
      </drainZones>
      <drainZonesShadow>
        <drainZoneShadow minCol="140524" maxCol="140543" />
        <drainZoneShadow minCol="166070" maxCol="166077" />
      </drainZonesShadow>
    </node>
    <node name="::856144" nid="13448" row="3887" minCol="45717" maxCol="84892" minColSha="89824" maxColSha="174099" color="EX-green">
      <drainZones>
        <drainZone minCol="84889" maxCol="84892" />
      </drainZones>
      <drainZonesShadow>
        <drainZoneShadow minCol="140544" maxCol="140564" />
        <drainZoneShadow minCol="166078" maxCol="166084" />
      </drainZonesShadow>
    </node>
    <node name="::853526" nid="12907" row="3888" minCol="45718" maxCol="84894" minColSha="89825" maxColSha="167300" color="EX-yellow">
      <drainZones>
        <drainZone minCol="84893" maxCol="84894" />
      </drainZones>
      <drainZonesShadow>
        <drainZoneShadow minCol="140565" maxCol="140585" />
        <drainZoneShadow minCol="166085" maxCol="166090" />
      </drainZonesShadow>
    </node>
    <node name="::851543" nid="12797" row="3889" minCol="45719" maxCol="84896" minColSha="89826" maxColSha="175121" color="EX-purple">
      <drainZones>
        <drainZone minCol="84895" maxCol="84896" />
      </drainZones>
      <drainZonesShadow>
        <drainZoneShadow minCol="140586" maxCol="140606" />
        <drainZoneShadow minCol="166091" maxCol="166093" />
      </drainZonesShadow>
    </node>
    <node name="::853696" nid="13103" row="3890" minCol="45720" maxCol="84905" minColSha="89827" maxColSha="176723" color="EX-dark-purple">
      <drainZones>
        <drainZone minCol="84897" maxCol="84905" />
      </drainZones>
      <drainZonesShadow>
        <drainZoneShadow minCol="140607" maxCol="140616" />
        <drainZoneShadow minCol="166094" maxCol="166106" />
      </drainZonesShadow>
    </node>
    <node name="::852020" nid="12039" row="3891" minCol="45721" maxCol="84912" minColSha="89828" maxColSha="176613" color="EX-dark-red">
      <drainZones>
        <drainZone minCol="84906" maxCol="84912" />
      </drainZones>
      <drainZonesShadow>
        <drainZoneShadow minCol="140617" maxCol="140629" />
        <drainZoneShadow minCol="166107" maxCol="166115" />
      </drainZonesShadow>
    </node>
    <node name="::851712" nid="13931" row="3892" minCol="45722" maxCol="84913" minColSha="89829" maxColSha="169291" color="EX-pale-green">
      <drainZones>
        <drainZone minCol="84913" maxCol="84913" />
      </drainZones>
      <drainZonesShadow>
        <drainZoneShadow minCol="140630" maxCol="140645" />
        <drainZoneShadow minCol="166116" maxCol="166117" />
      </drainZonesShadow>
    </node>
    <node name="::852636" nid="12392" row="3893" minCol="45723" maxCol="84916" minColSha="89830" maxColSha="175174" color="EX-pale-blue">
      <drainZones>
        <drainZone minCol="84914" maxCol="84916" />
      </drainZones>
      <drainZonesShadow>
        <drainZoneShadow minCol="140646" maxCol="140657" />
        <drainZoneShadow minCol="166118" maxCol="166123" />
      </drainZonesShadow>
    </node>
    <node name="::852533" nid="11092" row="3894" minCol="45724" maxCol="84919" minColSha="89831" maxColSha="171196" color="EX-dark-tan">
      <drainZones>
        <drainZone minCol="84917" maxCol="84919" />
      </drainZones>
      <drainZonesShadow>
        <drainZoneShadow minCol="140658" maxCol="140670" />
        <drainZoneShadow minCol="166124" maxCol="166127" />
      </drainZonesShadow>
    </node>
    <node name="::855138" nid="11256" row="3895" minCol="45725" maxCol="84921" minColSha="89832" maxColSha="176412" color="EX-pale-blue-magenta">
      <drainZones>
        <drainZone minCol="84920" maxCol="84921" />
      </drainZones>
      <drainZonesShadow>
        <drainZoneShadow minCol="140671" maxCol="140682" />
        <drainZoneShadow minCol="166128" maxCol="166132" />
      </drainZonesShadow>
    </node>
    <node name="::855731" nid="13661" row="3896" minCol="45726" maxCol="84923" minColSha="89833" maxColSha="176474" color="EX-pale-yellow orange">
      <drainZones>
        <drainZone minCol="84922" maxCol="84923" />
      </drainZones>
      <drainZonesShadow>
        <drainZoneShadow minCol="140683" maxCol="140696" />
        <drainZoneShadow minCol="166133" maxCol="166135" />
      </drainZonesShadow>
    </node>
    <node name="::851014" nid="10742" row="3897" minCol="45727" maxCol="84927" minColSha="89834" maxColSha="172201" color="EX-medium-magenta">
      <drainZones>
        <drainZone minCol="84924" maxCol="84927" />
      </drainZones>
      <drainZonesShadow>
        <drainZoneShadow minCol="140697" maxCol="140704" />
        <drainZoneShadow minCol="166136" maxCol="166142" />
      </drainZonesShadow>
    </node>
    <node name="::851926" nid="11457" row="3898" minCol="45728" maxCol="84929" minColSha="89835" maxColSha="175175" color="EX-pale-red">
      <drainZones>
        <drainZone minCol="84928" maxCol="84929" />
      </drainZones>
      <drainZonesShadow>
        <drainZoneShadow minCol="140705" maxCol="140713" />
        <drainZoneShadow minCol="166143" maxCol="166147" />
      </drainZonesShadow>
    </node>
    <node name="::855341" nid="13221" row="3899" minCol="45729" maxCol="83162" minColSha="89836" maxColSha="166148" color="EX-pale-cyan">
      <drainZones/>
      <drainZonesShadow>
        <drainZoneShadow minCol="140714" maxCol="140726" />
        <drainZoneShadow minCol="166148" maxCol="166148" />
      </drainZonesShadow>
    </node>
    <node name="::855567" nid="13672" row="3900" minCol="45730" maxCol="84933" minColSha="89837" maxColSha="173048" color="EX-pale-yellow-green">
      <drainZones>
        <drainZone minCol="84930" maxCol="84933" />
      </drainZones>
      <drainZonesShadow>
        <drainZoneShadow minCol="140727" maxCol="140735" />
        <drainZoneShadow minCol="166149" maxCol="166153" />
      </drainZonesShadow>
    </node>
    <node name="::854371" nid="13946" row="3901" minCol="45731" maxCol="84934" minColSha="89838" maxColSha="166878" color="EX-pale-purple">
      <drainZones>
        <drainZone minCol="84934" maxCol="84934" />
      </drainZones>
      <drainZonesShadow>
        <drainZoneShadow minCol="140736" maxCol="140746" />
        <drainZoneShadow minCol="166154" maxCol="166155" />
      </drainZonesShadow>
    </node>
    <node name="::854702" nid="10780" row="3902" minCol="45732" maxCol="84936" minColSha="89839" maxColSha="174769" color="EX-pale-magenta">
      <drainZones>
        <drainZone minCol="84935" maxCol="84936" />
      </drainZones>
      <drainZonesShadow>
        <drainZoneShadow minCol="140747" maxCol="140754" />
        <drainZoneShadow minCol="166156" maxCol="166158" />
      </drainZonesShadow>
    </node>
    <node name="::854891" nid="13669" row="3903" minCol="45733" maxCol="84939" minColSha="89840" maxColSha="175272" color="EX-pale-red-orange">
      <drainZones>
        <drainZone minCol="84937" maxCol="84939" />
      </drainZones>
      <drainZonesShadow>
        <drainZoneShadow minCol="140755" maxCol="140761" />
        <drainZoneShadow minCol="166159" maxCol="166162" />
      </drainZonesShadow>
    </node>
    <node name="::851750" nid="10698" row="3904" minCol="45734" maxCol="82970" minColSha="89841" maxColSha="166165" color="EX-blue">
      <drainZones/>
      <drainZonesShadow>
        <drainZoneShadow minCol="140762" maxCol="140767" />
        <drainZoneShadow minCol="166163" maxCol="166165" />
      </drainZonesShadow>
    </node>
    <node name="::854274" nid="12956" row="3905" minCol="45735" maxCol="84940" minColSha="89842" maxColSha="166932" color="EX-orange">
      <drainZones>
        <drainZone minCol="84940" maxCol="84940" />
      </drainZones>
      <drainZonesShadow>
        <drainZoneShadow minCol="140768" maxCol="140773" />
        <drainZoneShadow minCol="166166" maxCol="166166" />
      </drainZonesShadow>
    </node>
    <node name="::855086" nid="12044" row="3906" minCol="45736" maxCol="84941" minColSha="89843" maxColSha="172473" color="EX-dark-cyan">
      <drainZones>
        <drainZone minCol="84941" maxCol="84941" />
      </drainZones>
      <drainZonesShadow>
        <drainZoneShadow minCol="140774" maxCol="140777" />
        <drainZoneShadow minCol="166167" maxCol="166168" />
      </drainZonesShadow>
    </node>
    <node name="::856734" nid="10648" row="3907" minCol="45737" maxCol="84943" minColSha="89844" maxColSha="171458" color="EX-red">
      <drainZones>
        <drainZone minCol="84942" maxCol="84943" />
      </drainZones>
      <drainZonesShadow>
        <drainZoneShadow minCol="140778" maxCol="140779" />
        <drainZoneShadow minCol="166169" maxCol="166171" />
      </drainZonesShadow>
    </node>
    <node name="::852296" nid="12080" row="3908" minCol="45789" maxCol="84950" minColSha="89896" maxColSha="176627" color="EX-dark-orange">
      <drainZones>
        <drainZone minCol="84944" maxCol="84950" />
      </drainZones>
      <drainZonesShadow>
        <drainZoneShadow minCol="140780" maxCol="140816" />
        <drainZoneShadow minCol="166172" maxCol="166180" />
      </drainZonesShadow>
    </node>
    <node name="::850396" nid="13909" row="3909" minCol="45790" maxCol="84959" minColSha="89897" maxColSha="176579" color="EX-dark-gray-purple">
      <drainZones>
        <drainZone minCol="84951" maxCol="84959" />
      </drainZones>
      <drainZonesShadow>
        <drainZoneShadow minCol="140817" maxCol="140844" />
        <drainZoneShadow minCol="166181" maxCol="166193" />
      </drainZonesShadow>
    </node>
    <node name="::852338" nid="11960" row="3910" minCol="45791" maxCol="84962" minColSha="89898" maxColSha="176805" color="EX-cyan">
      <drainZones>
        <drainZone minCol="84960" maxCol="84962" />
      </drainZones>
      <drainZonesShadow>
        <drainZoneShadow minCol="140845" maxCol="140876" />
        <drainZoneShadow minCol="166194" maxCol="166201" />
      </drainZonesShadow>
    </node>
    <node name="::856589" nid="13252" row="3911" minCol="45792" maxCol="84967" minColSha="89899" maxColSha="174807" color="EX-yellow-orange">
      <drainZones>
        <drainZone minCol="84963" maxCol="84967" />
      </drainZones>
      <drainZonesShadow>
        <drainZoneShadow minCol="140877" maxCol="140905" />
        <drainZoneShadow minCol="166202" maxCol="166211" />
      </drainZonesShadow>
    </node>
    <node name="::853091" nid="13156" row="3912" minCol="45793" maxCol="84975" minColSha="89900" maxColSha="175463" color="EX-pure-blue">
      <drainZones>
        <drainZone minCol="84968" maxCol="84975" />
      </drainZones>
      <drainZonesShadow>
        <drainZoneShadow minCol="140906" maxCol="140932" />
        <drainZoneShadow minCol="166212" maxCol="166222" />
      </drainZonesShadow>
    </node>
    <node name="::850889" nid="12437" row="3913" minCol="45794" maxCol="84976" minColSha="89901" maxColSha="167315" color="EX-dark-yellow-green">
      <drainZones>
        <drainZone minCol="84976" maxCol="84976" />
      </drainZones>
      <drainZonesShadow>
        <drainZoneShadow minCol="140933" maxCol="140964" />
        <drainZoneShadow minCol="166223" maxCol="166227" />
      </drainZonesShadow>
    </node>
    <node name="::856413" nid="13779" row="3914" minCol="45795" maxCol="84980" minColSha="89902" maxColSha="175892" color="EX-dark-magenta">
      <drainZones>
        <drainZone minCol="84977" maxCol="84980" />
      </drainZones>
      <drainZonesShadow>
        <drainZoneShadow minCol="140965" maxCol="140988" />
        <drainZoneShadow minCol="166228" maxCol="166237" />
      </drainZonesShadow>
    </node>
    <node name="::853169" nid="12892" row="3915" minCol="45796" maxCol="84981" minColSha="89903" maxColSha="167419" color="EX-dark-green">
      <drainZones>
        <drainZone minCol="84981" maxCol="84981" />
      </drainZones>
      <drainZonesShadow>
        <drainZoneShadow minCol="140989" maxCol="141016" />
        <drainZoneShadow minCol="166238" maxCol="166241" />
      </drainZonesShadow>
    </node>
    <node name="::856075" nid="11111" row="3916" minCol="45797" maxCol="84985" minColSha="89904" maxColSha="174696" color="EX-blue-magenta">
      <drainZones>
        <drainZone minCol="84982" maxCol="84985" />
      </drainZones>
      <drainZonesShadow>
        <drainZoneShadow minCol="141017" maxCol="141037" />
        <drainZoneShadow minCol="166242" maxCol="166248" />
      </drainZonesShadow>
    </node>
    <node name="::853846" nid="12302" row="3917" minCol="45798" maxCol="84998" minColSha="89905" maxColSha="176207" color="EX-yellow-green">
      <drainZones>
        <drainZone minCol="84986" maxCol="84998" />
      </drainZones>
      <drainZonesShadow>
        <drainZoneShadow minCol="141038" maxCol="141047" />
        <drainZoneShadow minCol="166249" maxCol="166264" />
      </drainZonesShadow>
    </node>
    <node name="::856188" nid="13251" row="3918" minCol="45799" maxCol="85001" minColSha="89906" maxColSha="176539" color="EX-magenta">
      <drainZones>
        <drainZone minCol="84999" maxCol="85001" />
      </drainZones>
      <drainZonesShadow>
        <drainZoneShadow minCol="141048" maxCol="141068" />
        <drainZoneShadow minCol="166265" maxCol="166269" />
      </drainZonesShadow>
    </node>
    <node name="::854384" nid="12027" row="3919" minCol="45800" maxCol="85002" minColSha="89907" maxColSha="170588" color="EX-green">
      <drainZones>
        <drainZone minCol="85002" maxCol="85002" />
      </drainZones>
      <drainZonesShadow>
        <drainZoneShadow minCol="141069" maxCol="141090" />
        <drainZoneShadow minCol="166270" maxCol="166271" />
      </drainZonesShadow>
    </node>
    <node name="::854790" nid="13306" row="3920" minCol="45801" maxCol="85009" minColSha="89908" maxColSha="174338" color="EX-yellow">
      <drainZones>
        <drainZone minCol="85003" maxCol="85009" />
      </drainZones>
      <drainZonesShadow>
        <drainZoneShadow minCol="141091" maxCol="141106" />
        <drainZoneShadow minCol="166272" maxCol="166278" />
      </drainZonesShadow>
    </node>
    <node name="::853199" nid="13500" row="3921" minCol="45802" maxCol="85013" minColSha="89909" maxColSha="176341" color="EX-purple">
      <drainZones>
        <drainZone minCol="85010" maxCol="85013" />
      </drainZones>
      <drainZonesShadow>
        <drainZoneShadow minCol="141107" maxCol="141124" />
        <drainZoneShadow minCol="166279" maxCol="166282" />
      </drainZonesShadow>
    </node>
    <node name="::856791" nid="10636" row="3922" minCol="45803" maxCol="85019" minColSha="89910" maxColSha="176752" color="EX-dark-purple">
      <drainZones>
        <drainZone minCol="85014" maxCol="85019" />
      </drainZones>
      <drainZonesShadow>
        <drainZoneShadow minCol="141125" maxCol="141136" />
        <drainZoneShadow minCol="166283" maxCol="166292" />
      </drainZonesShadow>
    </node>
    <node name="::850530" nid="13124" row="3923" minCol="45804" maxCol="85021" minColSha="89911" maxColSha="176560" color="EX-dark-red">
      <drainZones>
        <drainZone minCol="85020" maxCol="85021" />
      </drainZones>
      <drainZonesShadow>
        <drainZoneShadow minCol="141137" maxCol="141152" />
        <drainZoneShadow minCol="166293" maxCol="166296" />
      </drainZonesShadow>
    </node>
    <node name="::853972" nid="13150" row="3924" minCol="45805" maxCol="85024" minColSha="89912" maxColSha="169183" color="EX-pale-green">
      <drainZones>
        <drainZone minCol="85022" maxCol="85024" />
      </drainZones>
      <drainZonesShadow>
        <drainZoneShadow minCol="141153" maxCol="141168" />
        <drainZoneShadow minCol="166297" maxCol="166300" />
      </drainZonesShadow>
    </node>
    <node name="::855658" nid="13774" row="3925" minCol="45806" maxCol="85025" minColSha="89913" maxColSha="167334" color="EX-pale-blue">
      <drainZones>
        <drainZone minCol="85025" maxCol="85025" />
      </drainZones>
      <drainZonesShadow>
        <drainZoneShadow minCol="141169" maxCol="141186" />
        <drainZoneShadow minCol="166301" maxCol="166302" />
      </drainZonesShadow>
    </node>
    <node name="::856207" nid="12515" row="3926" minCol="45807" maxCol="83829" minColSha="89914" maxColSha="166304" color="EX-dark-tan">
      <drainZones/>
      <drainZonesShadow>
        <drainZoneShadow minCol="141187" maxCol="141204" />
        <drainZoneShadow minCol="166303" maxCol="166304" />
      </drainZonesShadow>
    </node>
    <node name="::853559" nid="12870" row="3927" minCol="45808" maxCol="85027" minColSha="89915" maxColSha="170589" color="EX-pale-blue-magenta">
      <drainZones>
        <drainZone minCol="85026" maxCol="85027" />
      </drainZones>
      <drainZonesShadow>
        <drainZoneShadow minCol="141205" maxCol="141221" />
        <drainZoneShadow minCol="166305" maxCol="166306" />
      </drainZonesShadow>
    </node>
    <node name="::851068" nid="13153" row="3928" minCol="45809" maxCol="85031" minColSha="89916" maxColSha="176487" color="EX-pale-yellow orange">
      <drainZones>
        <drainZone minCol="85028" maxCol="85031" />
      </drainZones>
      <drainZonesShadow>
        <drainZoneShadow minCol="141222" maxCol="141235" />
        <drainZoneShadow minCol="166307" maxCol="166310" />
      </drainZonesShadow>
    </node>
    <node name="::853872" nid="11026" row="3929" minCol="45810" maxCol="85037" minColSha="89917" maxColSha="174907" color="EX-medium-magenta">
      <drainZones>
        <drainZone minCol="85032" maxCol="85037" />
      </drainZones>
      <drainZonesShadow>
        <drainZoneShadow minCol="141236" maxCol="141247" />
        <drainZoneShadow minCol="166311" maxCol="166316" />
      </drainZonesShadow>
    </node>
    <node name="::850399" nid="11139" row="3930" minCol="45811" maxCol="85039" minColSha="89918" maxColSha="174697" color="EX-pale-red">
      <drainZones>
        <drainZone minCol="85038" maxCol="85039" />
      </drainZones>
      <drainZonesShadow>
        <drainZoneShadow minCol="141248" maxCol="141257" />
        <drainZoneShadow minCol="166317" maxCol="166323" />
      </drainZonesShadow>
    </node>
    <node name="::855768" nid="11535" row="3931" minCol="45812" maxCol="85042" minColSha="89919" maxColSha="172275" color="EX-pale-cyan">
      <drainZones>
        <drainZone minCol="85040" maxCol="85042" />
      </drainZones>
      <drainZonesShadow>
        <drainZoneShadow minCol="141258" maxCol="141269" />
        <drainZoneShadow minCol="166324" maxCol="166327" />
      </drainZonesShadow>
    </node>
    <node name="::850327" nid="13182" row="3932" minCol="45813" maxCol="83235" minColSha="89920" maxColSha="166328" color="EX-pale-yellow-green">
      <drainZones/>
      <drainZonesShadow>
        <drainZoneShadow minCol="141270" maxCol="141283" />
        <drainZoneShadow minCol="166328" maxCol="166328" />
      </drainZonesShadow>
    </node>
    <node name="::852094" nid="10717" row="3933" minCol="45814" maxCol="85043" minColSha="89921" maxColSha="172717" color="EX-pale-purple">
      <drainZones>
        <drainZone minCol="85043" maxCol="85043" />
      </drainZones>
      <drainZonesShadow>
        <drainZoneShadow minCol="141284" maxCol="141296" />
        <drainZoneShadow minCol="166329" maxCol="166330" />
      </drainZonesShadow>
    </node>
    <node name="::852346" nid="12837" row="3934" minCol="45815" maxCol="85044" minColSha="89922" maxColSha="170590" color="EX-pale-magenta">
      <drainZones>
        <drainZone minCol="85044" maxCol="85044" />
      </drainZones>
      <drainZonesShadow>
        <drainZoneShadow minCol="141297" maxCol="141309" />
        <drainZoneShadow minCol="166331" maxCol="166331" />
      </drainZonesShadow>
    </node>
    <node name="::854402" nid="13968" row="3935" minCol="45816" maxCol="84828" minColSha="89923" maxColSha="166332" color="EX-pale-red-orange">
      <drainZones/>
      <drainZonesShadow>
        <drainZoneShadow minCol="141310" maxCol="141321" />
        <drainZoneShadow minCol="166332" maxCol="166332" />
      </drainZonesShadow>
    </node>
    <node name="::851983" nid="12087" row="3936" minCol="45817" maxCol="85047" minColSha="89924" maxColSha="177135" color="EX-blue">
      <drainZones>
        <drainZone minCol="85045" maxCol="85047" />
      </drainZones>
      <drainZonesShadow>
        <drainZoneShadow minCol="141322" maxCol="141327" />
        <drainZoneShadow minCol="166333" maxCol="166336" />
      </drainZonesShadow>
    </node>
    <node name="::854750" nid="13152" row="3937" minCol="45818" maxCol="85048" minColSha="89925" maxColSha="170591" color="EX-orange">
      <drainZones>
        <drainZone minCol="85048" maxCol="85048" />
      </drainZones>
      <drainZonesShadow>
        <drainZoneShadow minCol="141328" maxCol="141335" />
        <drainZoneShadow minCol="166337" maxCol="166337" />
      </drainZonesShadow>
    </node>
    <node name="::855447" nid="13626" row="3938" minCol="45819" maxCol="85049" minColSha="89926" maxColSha="176554" color="EX-dark-cyan">
      <drainZones>
        <drainZone minCol="85049" maxCol="85049" />
      </drainZones>
      <drainZonesShadow>
        <drainZoneShadow minCol="141336" maxCol="141343" />
        <drainZoneShadow minCol="166338" maxCol="166338" />
      </drainZonesShadow>
    </node>
    <node name="::854098" nid="13151" row="3939" minCol="45820" maxCol="85051" minColSha="89927" maxColSha="174124" color="EX-red">
      <drainZones>
        <drainZone minCol="85050" maxCol="85051" />
      </drainZones>
      <drainZonesShadow>
        <drainZoneShadow minCol="141344" maxCol="141347" />
        <drainZoneShadow minCol="166339" maxCol="166340" />
      </drainZonesShadow>
    </node>
    <node name="::854314" nid="12652" row="3940" minCol="45821" maxCol="85052" minColSha="89928" maxColSha="170593" color="EX-dark-orange">
      <drainZones>
        <drainZone minCol="85052" maxCol="85052" />
      </drainZones>
      <drainZonesShadow>
        <drainZoneShadow minCol="141348" maxCol="141351" />
        <drainZoneShadow minCol="166341" maxCol="166341" />
      </drainZonesShadow>
    </node>
    <node name="::854954" nid="13146" row="3941" minCol="45823" maxCol="85063" minColSha="89930" maxColSha="176286" color="EX-dark-gray-purple">
      <drainZones>
        <drainZone minCol="85053" maxCol="85063" />
      </drainZones>
      <drainZonesShadow>
        <drainZoneShadow minCol="141352" maxCol="141372" />
        <drainZoneShadow minCol="166342" maxCol="166359" />
      </drainZonesShadow>
    </node>
    <node name="::853112" nid="11285" row="3942" minCol="45824" maxCol="84924" minColSha="89931" maxColSha="166361" color="EX-cyan">
      <drainZones/>
      <drainZonesShadow>
        <drainZoneShadow minCol="141373" maxCol="141385" />
        <drainZoneShadow minCol="166360" maxCol="166361" />
      </drainZonesShadow>
    </node>
    <node name="::850540" nid="13299" row="3943" minCol="45837" maxCol="85078" minColSha="89944" maxColSha="176298" color="EX-yellow-orange">
      <drainZones>
        <drainZone minCol="85064" maxCol="85078" />
      </drainZones>
      <drainZonesShadow>
        <drainZoneShadow minCol="141386" maxCol="141405" />
        <drainZoneShadow minCol="166362" maxCol="166385" />
      </drainZonesShadow>
    </node>
    <node name="::850641" nid="13784" row="3944" minCol="45838" maxCol="85082" minColSha="89945" maxColSha="176724" color="EX-pure-blue">
      <drainZones>
        <drainZone minCol="85079" maxCol="85082" />
      </drainZones>
      <drainZonesShadow>
        <drainZoneShadow minCol="141406" maxCol="141431" />
        <drainZoneShadow minCol="166386" maxCol="166396" />
      </drainZonesShadow>
    </node>
    <node name="::851994" nid="13799" row="3945" minCol="45839" maxCol="85087" minColSha="89946" maxColSha="175233" color="EX-dark-yellow-green">
      <drainZones>
        <drainZone minCol="85083" maxCol="85087" />
      </drainZones>
      <drainZonesShadow>
        <drainZoneShadow minCol="141432" maxCol="141459" />
        <drainZoneShadow minCol="166397" maxCol="166405" />
      </drainZonesShadow>
    </node>
    <node name="::852802" nid="12249" row="3946" minCol="45840" maxCol="85089" minColSha="89947" maxColSha="174187" color="EX-dark-magenta">
      <drainZones>
        <drainZone minCol="85088" maxCol="85089" />
      </drainZones>
      <drainZonesShadow>
        <drainZoneShadow minCol="141460" maxCol="141492" />
        <drainZoneShadow minCol="166406" maxCol="166409" />
      </drainZonesShadow>
    </node>
    <node name="::856321" nid="11148" row="3947" minCol="45841" maxCol="85102" minColSha="89948" maxColSha="175385" color="EX-dark-green">
      <drainZones>
        <drainZone minCol="85090" maxCol="85102" />
      </drainZones>
      <drainZonesShadow>
        <drainZoneShadow minCol="141493" maxCol="141508" />
        <drainZoneShadow minCol="166410" maxCol="166429" />
      </drainZonesShadow>
    </node>
    <node name="::852427" nid="12579" row="3948" minCol="45842" maxCol="85104" minColSha="89949" maxColSha="177083" color="EX-blue-magenta">
      <drainZones>
        <drainZone minCol="85103" maxCol="85104" />
      </drainZones>
      <drainZonesShadow>
        <drainZoneShadow minCol="141509" maxCol="141537" />
        <drainZoneShadow minCol="166430" maxCol="166434" />
      </drainZonesShadow>
    </node>
    <node name="::855869" nid="12275" row="3949" minCol="45843" maxCol="85108" minColSha="89950" maxColSha="173264" color="EX-yellow-green">
      <drainZones>
        <drainZone minCol="85105" maxCol="85108" />
      </drainZones>
      <drainZonesShadow>
        <drainZoneShadow minCol="141538" maxCol="141558" />
        <drainZoneShadow minCol="166435" maxCol="166442" />
      </drainZonesShadow>
    </node>
    <node name="::850934" nid="13163" row="3950" minCol="45844" maxCol="85111" minColSha="89951" maxColSha="176410" color="EX-magenta">
      <drainZones>
        <drainZone minCol="85109" maxCol="85111" />
      </drainZones>
      <drainZonesShadow>
        <drainZoneShadow minCol="141559" maxCol="141576" />
        <drainZoneShadow minCol="166443" maxCol="166452" />
      </drainZonesShadow>
    </node>
    <node name="::853862" nid="11027" row="3951" minCol="45845" maxCol="85115" minColSha="89952" maxColSha="177099" color="EX-green">
      <drainZones>
        <drainZone minCol="85112" maxCol="85115" />
      </drainZones>
      <drainZonesShadow>
        <drainZoneShadow minCol="141577" maxCol="141590" />
        <drainZoneShadow minCol="166453" maxCol="166462" />
      </drainZonesShadow>
    </node>
    <node name="::855150" nid="13218" row="3952" minCol="45846" maxCol="84493" minColSha="89953" maxColSha="166464" color="EX-yellow">
      <drainZones/>
      <drainZonesShadow>
        <drainZoneShadow minCol="141591" maxCol="141607" />
        <drainZoneShadow minCol="166463" maxCol="166464" />
      </drainZonesShadow>
    </node>
    <node name="::855894" nid="12459" row="3953" minCol="45847" maxCol="82128" minColSha="89954" maxColSha="166465" color="EX-purple">
      <drainZones/>
      <drainZonesShadow>
        <drainZoneShadow minCol="141608" maxCol="141621" />
        <drainZoneShadow minCol="166465" maxCol="166465" />
      </drainZonesShadow>
    </node>
    <node name="::853025" nid="10777" row="3954" minCol="45848" maxCol="85116" minColSha="89955" maxColSha="175301" color="EX-dark-purple">
      <drainZones>
        <drainZone minCol="85116" maxCol="85116" />
      </drainZones>
      <drainZonesShadow>
        <drainZoneShadow minCol="141622" maxCol="141634" />
        <drainZoneShadow minCol="166466" maxCol="166466" />
      </drainZonesShadow>
    </node>
    <node name="::855774" nid="10985" row="3955" minCol="45849" maxCol="85118" minColSha="89956" maxColSha="174201" color="EX-dark-red">
      <drainZones>
        <drainZone minCol="85117" maxCol="85118" />
      </drainZones>
      <drainZonesShadow>
        <drainZoneShadow minCol="141635" maxCol="141643" />
        <drainZoneShadow minCol="166467" maxCol="166468" />
      </drainZonesShadow>
    </node>
    <node name="::855428" nid="12720" row="3956" minCol="45861" maxCol="85130" minColSha="89968" maxColSha="175333" color="EX-pale-green">
      <drainZones>
        <drainZone minCol="85119" maxCol="85130" />
      </drainZones>
      <drainZonesShadow>
        <drainZoneShadow minCol="141644" maxCol="141667" />
        <drainZoneShadow minCol="166469" maxCol="166490" />
      </drainZonesShadow>
    </node>
    <node name="::854945" nid="13343" row="3957" minCol="45862" maxCol="85145" minColSha="89969" maxColSha="177048" color="EX-pale-blue">
      <drainZones>
        <drainZone minCol="85131" maxCol="85145" />
      </drainZones>
      <drainZonesShadow>
        <drainZoneShadow minCol="141668" maxCol="141686" />
        <drainZoneShadow minCol="166491" maxCol="166512" />
      </drainZonesShadow>
    </node>
    <node name="::854387" nid="10938" row="3958" minCol="45863" maxCol="85153" minColSha="89970" maxColSha="173394" color="EX-dark-tan">
      <drainZones>
        <drainZone minCol="85146" maxCol="85153" />
      </drainZones>
      <drainZonesShadow>
        <drainZoneShadow minCol="141687" maxCol="141704" />
        <drainZoneShadow minCol="166513" maxCol="166531" />
      </drainZonesShadow>
    </node>
    <node name="::853043" nid="11335" row="3959" minCol="45864" maxCol="85166" minColSha="89971" maxColSha="176174" color="EX-pale-blue-magenta">
      <drainZones>
        <drainZone minCol="85154" maxCol="85166" />
      </drainZones>
      <drainZonesShadow>
        <drainZoneShadow minCol="141705" maxCol="141716" />
        <drainZoneShadow minCol="166532" maxCol="166547" />
      </drainZonesShadow>
    </node>
    <node name="::851847" nid="11322" row="3960" minCol="45865" maxCol="85178" minColSha="89972" maxColSha="175737" color="EX-pale-yellow orange">
      <drainZones>
        <drainZone minCol="85167" maxCol="85178" />
      </drainZones>
      <drainZonesShadow>
        <drainZoneShadow minCol="141717" maxCol="141727" />
        <drainZoneShadow minCol="166548" maxCol="166562" />
      </drainZonesShadow>
    </node>
    <node name="::853489" nid="11336" row="3961" minCol="45866" maxCol="85182" minColSha="89973" maxColSha="175061" color="EX-medium-magenta">
      <drainZones>
        <drainZone minCol="85179" maxCol="85182" />
      </drainZones>
      <drainZonesShadow>
        <drainZoneShadow minCol="141728" maxCol="141745" />
        <drainZoneShadow minCol="166563" maxCol="166570" />
      </drainZonesShadow>
    </node>
    <node name="::854168" nid="11332" row="3962" minCol="45867" maxCol="85183" minColSha="89974" maxColSha="168529" color="EX-pale-red">
      <drainZones>
        <drainZone minCol="85183" maxCol="85183" />
      </drainZones>
      <drainZonesShadow>
        <drainZoneShadow minCol="141746" maxCol="141767" />
        <drainZoneShadow minCol="166571" maxCol="166573" />
      </drainZonesShadow>
    </node>
    <node name="::852110" nid="11329" row="3963" minCol="45868" maxCol="85187" minColSha="89975" maxColSha="172790" color="EX-pale-cyan">
      <drainZones>
        <drainZone minCol="85184" maxCol="85187" />
      </drainZones>
      <drainZonesShadow>
        <drainZoneShadow minCol="141768" maxCol="141776" />
        <drainZoneShadow minCol="166574" maxCol="166581" />
      </drainZonesShadow>
    </node>
    <node name="::856429" nid="11340" row="3964" minCol="45869" maxCol="85188" minColSha="89976" maxColSha="166592" color="EX-pale-yellow-green">
      <drainZones>
        <drainZone minCol="85188" maxCol="85188" />
      </drainZones>
      <drainZonesShadow>
        <drainZoneShadow minCol="141777" maxCol="141789" />
        <drainZoneShadow minCol="166582" maxCol="166584" />
      </drainZonesShadow>
    </node>
    <node name="::854744" nid="11331" row="3965" minCol="45870" maxCol="85192" minColSha="89977" maxColSha="172289" color="EX-pale-purple">
      <drainZones>
        <drainZone minCol="85189" maxCol="85192" />
      </drainZones>
      <drainZonesShadow>
        <drainZoneShadow minCol="141790" maxCol="141797" />
        <drainZoneShadow minCol="166585" maxCol="166591" />
      </drainZonesShadow>
    </node>
    <node name="::850424" nid="13192" row="3966" minCol="45871" maxCol="85188" minColSha="89978" maxColSha="166592" color="EX-pale-magenta">
      <drainZones/>
      <drainZonesShadow>
        <drainZoneShadow minCol="141798" maxCol="141809" />
        <drainZoneShadow minCol="166592" maxCol="166592" />
      </drainZonesShadow>
    </node>
    <node name="::852657" nid="11326" row="3967" minCol="45872" maxCol="85194" minColSha="89979" maxColSha="175252" color="EX-pale-red-orange">
      <drainZones>
        <drainZone minCol="85193" maxCol="85194" />
      </drainZones>
      <drainZonesShadow>
        <drainZoneShadow minCol="141810" maxCol="141818" />
        <drainZoneShadow minCol="166593" maxCol="166596" />
      </drainZonesShadow>
    </node>
    <node name="::856692" nid="11360" row="3968" minCol="45873" maxCol="85195" minColSha="89980" maxColSha="172107" color="EX-blue">
      <drainZones>
        <drainZone minCol="85195" maxCol="85195" />
      </drainZones>
      <drainZonesShadow>
        <drainZoneShadow minCol="141819" maxCol="141821" />
        <drainZoneShadow minCol="166597" maxCol="166597" />
      </drainZonesShadow>
    </node>
    <node name="::855885" nid="13894" row="3969" minCol="45878" maxCol="85207" minColSha="89985" maxColSha="177035" color="EX-orange">
      <drainZones>
        <drainZone minCol="85196" maxCol="85207" />
      </drainZones>
      <drainZonesShadow>
        <drainZoneShadow minCol="141822" maxCol="141851" />
        <drainZoneShadow minCol="166598" maxCol="166615" />
      </drainZonesShadow>
    </node>
    <node name="::856169" nid="11922" row="3970" minCol="45879" maxCol="85214" minColSha="89986" maxColSha="175334" color="EX-dark-cyan">
      <drainZones>
        <drainZone minCol="85208" maxCol="85214" />
      </drainZones>
      <drainZonesShadow>
        <drainZoneShadow minCol="141852" maxCol="141877" />
        <drainZoneShadow minCol="166616" maxCol="166629" />
      </drainZonesShadow>
    </node>
    <node name="::854364" nid="12940" row="3971" minCol="45883" maxCol="85215" minColSha="89990" maxColSha="171968" color="EX-red">
      <drainZones>
        <drainZone minCol="85215" maxCol="85215" />
      </drainZones>
      <drainZonesShadow>
        <drainZoneShadow minCol="141878" maxCol="141881" />
        <drainZoneShadow minCol="166630" maxCol="166630" />
      </drainZonesShadow>
    </node>
    <node name="::852196" nid="12521" row="3972" minCol="45884" maxCol="82430" minColSha="89991" maxColSha="166631" color="EX-dark-orange">
      <drainZones/>
      <drainZonesShadow>
        <drainZoneShadow minCol="141882" maxCol="141882" />
        <drainZoneShadow minCol="166631" maxCol="166631" />
      </drainZonesShadow>
    </node>
    <node name="::855788" nid="11168" row="3973" minCol="45890" maxCol="85228" minColSha="89997" maxColSha="176324" color="EX-dark-gray-purple">
      <drainZones>
        <drainZone minCol="85216" maxCol="85228" />
      </drainZones>
      <drainZonesShadow>
        <drainZoneShadow minCol="141883" maxCol="141907" />
        <drainZoneShadow minCol="166632" maxCol="166654" />
      </drainZonesShadow>
    </node>
    <node name="::852839" nid="13753" row="3974" minCol="45891" maxCol="85230" minColSha="89998" maxColSha="171388" color="EX-cyan">
      <drainZones>
        <drainZone minCol="85229" maxCol="85230" />
      </drainZones>
      <drainZonesShadow>
        <drainZoneShadow minCol="141908" maxCol="141928" />
        <drainZoneShadow minCol="166655" maxCol="166662" />
      </drainZonesShadow>
    </node>
    <node name="::853908" nid="11975" row="3975" minCol="45892" maxCol="85236" minColSha="89999" maxColSha="176712" color="EX-yellow-orange">
      <drainZones>
        <drainZone minCol="85231" maxCol="85236" />
      </drainZones>
      <drainZonesShadow>
        <drainZoneShadow minCol="141929" maxCol="141943" />
        <drainZoneShadow minCol="166663" maxCol="166673" />
      </drainZonesShadow>
    </node>
    <node name="::856464" nid="11205" row="3976" minCol="45893" maxCol="79887" minColSha="90000" maxColSha="166674" color="EX-pure-blue">
      <drainZones/>
      <drainZonesShadow>
        <drainZoneShadow minCol="141944" maxCol="141948" />
        <drainZoneShadow minCol="166674" maxCol="166674" />
      </drainZonesShadow>
    </node>
    <node name="::851919" nid="12815" row="3977" minCol="45894" maxCol="85248" minColSha="90001" maxColSha="175807" color="EX-dark-yellow-green">
      <drainZones>
        <drainZone minCol="85237" maxCol="85248" />
      </drainZones>
      <drainZonesShadow>
        <drainZoneShadow minCol="141949" maxCol="141961" />
        <drainZoneShadow minCol="166675" maxCol="166691" />
      </drainZonesShadow>
    </node>
    <node name="::854212" nid="13631" row="3978" minCol="45895" maxCol="85253" minColSha="90002" maxColSha="171882" color="EX-dark-magenta">
      <drainZones>
        <drainZone minCol="85249" maxCol="85253" />
      </drainZones>
      <drainZonesShadow>
        <drainZoneShadow minCol="141962" maxCol="141976" />
        <drainZoneShadow minCol="166692" maxCol="166704" />
      </drainZonesShadow>
    </node>
    <node name="::854295" nid="12350" row="3979" minCol="45896" maxCol="85258" minColSha="90003" maxColSha="176713" color="EX-dark-green">
      <drainZones>
        <drainZone minCol="85254" maxCol="85258" />
      </drainZones>
      <drainZonesShadow>
        <drainZoneShadow minCol="141977" maxCol="141984" />
        <drainZoneShadow minCol="166705" maxCol="166709" />
      </drainZonesShadow>
    </node>
    <node name="::851657" nid="11433" row="3980" minCol="45897" maxCol="85262" minColSha="90004" maxColSha="175683" color="EX-blue-magenta">
      <drainZones>
        <drainZone minCol="85259" maxCol="85262" />
      </drainZones>
      <drainZonesShadow>
        <drainZoneShadow minCol="141985" maxCol="141990" />
        <drainZoneShadow minCol="166710" maxCol="166713" />
      </drainZonesShadow>
    </node>
    <node name="::853958" nid="12946" row="3981" minCol="45900" maxCol="85277" minColSha="90007" maxColSha="175808" color="EX-yellow-green">
      <drainZones>
        <drainZone minCol="85263" maxCol="85277" />
      </drainZones>
      <drainZonesShadow>
        <drainZoneShadow minCol="141991" maxCol="142018" />
        <drainZoneShadow minCol="166714" maxCol="166732" />
      </drainZonesShadow>
    </node>
    <node name="::852278" nid="13315" row="3982" minCol="45902" maxCol="85279" minColSha="90009" maxColSha="172237" color="EX-magenta">
      <drainZones>
        <drainZone minCol="85278" maxCol="85279" />
      </drainZones>
      <drainZonesShadow>
        <drainZoneShadow minCol="142019" maxCol="142029" />
        <drainZoneShadow minCol="166733" maxCol="166735" />
      </drainZonesShadow>
    </node>
    <node name="::854247" nid="11897" row="3983" minCol="45906" maxCol="85286" minColSha="90013" maxColSha="177033" color="EX-green">
      <drainZones>
        <drainZone minCol="85280" maxCol="85286" />
      </drainZones>
      <drainZonesShadow>
        <drainZoneShadow minCol="142030" maxCol="142058" />
        <drainZoneShadow minCol="166736" maxCol="166749" />
      </drainZonesShadow>
    </node>
    <node name="::856908" nid="13346" row="3984" minCol="45907" maxCol="85292" minColSha="90014" maxColSha="176961" color="EX-yellow">
      <drainZones>
        <drainZone minCol="85287" maxCol="85292" />
      </drainZones>
      <drainZonesShadow>
        <drainZoneShadow minCol="142059" maxCol="142080" />
        <drainZoneShadow minCol="166750" maxCol="166765" />
      </drainZonesShadow>
    </node>
    <node name="::851208" nid="11663" row="3985" minCol="45908" maxCol="85293" minColSha="90015" maxColSha="170697" color="EX-purple">
      <drainZones>
        <drainZone minCol="85293" maxCol="85293" />
      </drainZones>
      <drainZonesShadow>
        <drainZoneShadow minCol="142081" maxCol="142096" />
        <drainZoneShadow minCol="166766" maxCol="166766" />
      </drainZonesShadow>
    </node>
    <node name="::855601" nid="12568" row="3986" minCol="45909" maxCol="85294" minColSha="90016" maxColSha="169743" color="EX-dark-purple">
      <drainZones>
        <drainZone minCol="85294" maxCol="85294" />
      </drainZones>
      <drainZonesShadow>
        <drainZoneShadow minCol="142097" maxCol="142101" />
        <drainZoneShadow minCol="166767" maxCol="166767" />
      </drainZonesShadow>
    </node>
    <node name="::854020" nid="10937" row="3987" minCol="45936" maxCol="85297" minColSha="90043" maxColSha="175049" color="EX-dark-red">
      <drainZones>
        <drainZone minCol="85295" maxCol="85297" />
      </drainZones>
      <drainZonesShadow>
        <drainZoneShadow minCol="142102" maxCol="142138" />
        <drainZoneShadow minCol="166768" maxCol="166777" />
      </drainZonesShadow>
    </node>
    <node name="::850705" nid="11526" row="3988" minCol="45937" maxCol="85307" minColSha="90044" maxColSha="175541" color="EX-pale-green">
      <drainZones>
        <drainZone minCol="85298" maxCol="85307" />
      </drainZones>
      <drainZonesShadow>
        <drainZoneShadow minCol="142139" maxCol="142170" />
        <drainZoneShadow minCol="166778" maxCol="166791" />
      </drainZonesShadow>
    </node>
    <node name="::855471" nid="12383" row="3989" minCol="45938" maxCol="85315" minColSha="90045" maxColSha="174017" color="EX-pale-blue">
      <drainZones>
        <drainZone minCol="85308" maxCol="85315" />
      </drainZones>
      <drainZonesShadow>
        <drainZoneShadow minCol="142171" maxCol="142199" />
        <drainZoneShadow minCol="166792" maxCol="166804" />
      </drainZonesShadow>
    </node>
    <node name="::852495" nid="12852" row="3990" minCol="45939" maxCol="85317" minColSha="90046" maxColSha="171330" color="EX-dark-tan">
      <drainZones>
        <drainZone minCol="85316" maxCol="85317" />
      </drainZones>
      <drainZonesShadow>
        <drainZoneShadow minCol="142200" maxCol="142229" />
        <drainZoneShadow minCol="166805" maxCol="166811" />
      </drainZonesShadow>
    </node>
    <node name="::854977" nid="13857" row="3991" minCol="45940" maxCol="85327" minColSha="90047" maxColSha="175955" color="EX-pale-blue-magenta">
      <drainZones>
        <drainZone minCol="85318" maxCol="85327" />
      </drainZones>
      <drainZonesShadow>
        <drainZoneShadow minCol="142230" maxCol="142248" />
        <drainZoneShadow minCol="166812" maxCol="166824" />
      </drainZonesShadow>
    </node>
    <node name="::852607" nid="10770" row="3992" minCol="45941" maxCol="85328" minColSha="90048" maxColSha="172252" color="EX-pale-yellow orange">
      <drainZones>
        <drainZone minCol="85328" maxCol="85328" />
      </drainZones>
      <drainZonesShadow>
        <drainZoneShadow minCol="142249" maxCol="142274" />
        <drainZoneShadow minCol="166825" maxCol="166829" />
      </drainZonesShadow>
    </node>
    <node name="::853884" nid="11716" row="3993" minCol="45942" maxCol="85339" minColSha="90049" maxColSha="176879" color="EX-medium-magenta">
      <drainZones>
        <drainZone minCol="85329" maxCol="85339" />
      </drainZones>
      <drainZonesShadow>
        <drainZoneShadow minCol="142275" maxCol="142287" />
        <drainZoneShadow minCol="166830" maxCol="166846" />
      </drainZonesShadow>
    </node>
    <node name="::855665" nid="12631" row="3994" minCol="45943" maxCol="85344" minColSha="90050" maxColSha="173559" color="EX-pale-red">
      <drainZones>
        <drainZone minCol="85340" maxCol="85344" />
      </drainZones>
      <drainZonesShadow>
        <drainZoneShadow minCol="142288" maxCol="142301" />
        <drainZoneShadow minCol="166847" maxCol="166857" />
      </drainZonesShadow>
    </node>
    <node name="::856059" nid="13141" row="3995" minCol="45944" maxCol="85346" minColSha="90051" maxColSha="171936" color="EX-pale-cyan">
      <drainZones>
        <drainZone minCol="85345" maxCol="85346" />
      </drainZones>
      <drainZonesShadow>
        <drainZoneShadow minCol="142302" maxCol="142319" />
        <drainZoneShadow minCol="166858" maxCol="166863" />
      </drainZonesShadow>
    </node>
    <node name="::854423" nid="10649" row="3996" minCol="45945" maxCol="85355" minColSha="90052" maxColSha="177111" color="EX-pale-yellow-green">
      <drainZones>
        <drainZone minCol="85347" maxCol="85355" />
      </drainZones>
      <drainZonesShadow>
        <drainZoneShadow minCol="142320" maxCol="142330" />
        <drainZoneShadow minCol="166864" maxCol="166875" />
      </drainZonesShadow>
    </node>
    <node name="::854866" nid="13322" row="3997" minCol="45946" maxCol="85365" minColSha="90053" maxColSha="176714" color="EX-pale-purple">
      <drainZones>
        <drainZone minCol="85356" maxCol="85365" />
      </drainZones>
      <drainZonesShadow>
        <drainZoneShadow minCol="142331" maxCol="142339" />
        <drainZoneShadow minCol="166876" maxCol="166889" />
      </drainZonesShadow>
    </node>
    <node name="::856303" nid="13039" row="3998" minCol="45947" maxCol="85373" minColSha="90054" maxColSha="176525" color="EX-pale-magenta">
      <drainZones>
        <drainZone minCol="85366" maxCol="85373" />
      </drainZones>
      <drainZonesShadow>
        <drainZoneShadow minCol="142340" maxCol="142352" />
        <drainZoneShadow minCol="166890" maxCol="166899" />
      </drainZonesShadow>
    </node>
    <node name="::851747" nid="11500" row="3999" minCol="45948" maxCol="85375" minColSha="90055" maxColSha="174308" color="EX-pale-red-orange">
      <drainZones>
        <drainZone minCol="85374" maxCol="85375" />
      </drainZones>
      <drainZonesShadow>
        <drainZoneShadow minCol="142353" maxCol="142368" />
        <drainZoneShadow minCol="166900" maxCol="166903" />
      </drainZonesShadow>
    </node>
    <node name="::856690" nid="13778" row="4000" minCol="45949" maxCol="85379" minColSha="90056" maxColSha="175445" color="EX-blue">
      <drainZones>
        <drainZone minCol="85376" maxCol="85379" />
      </drainZones>
      <drainZonesShadow>
        <drainZoneShadow minCol="142369" maxCol="142378" />
        <drainZoneShadow minCol="166904" maxCol="166912" />
      </drainZonesShadow>
    </node>
    <node name="::850423" nid="12032" row="4001" minCol="45950" maxCol="85382" minColSha="90057" maxColSha="176192" color="EX-orange">
      <drainZones>
        <drainZone minCol="85380" maxCol="85382" />
      </drainZones>
      <drainZonesShadow>
        <drainZoneShadow minCol="142379" maxCol="142390" />
        <drainZoneShadow minCol="166913" maxCol="166915" />
      </drainZonesShadow>
    </node>
    <node name="::854258" nid="11766" row="4002" minCol="45951" maxCol="82496" minColSha="90058" maxColSha="166917" color="EX-dark-cyan">
      <drainZones/>
      <drainZonesShadow>
        <drainZoneShadow minCol="142391" maxCol="142402" />
        <drainZoneShadow minCol="166916" maxCol="166917" />
      </drainZonesShadow>
    </node>
    <node name="::856310" nid="11094" row="4003" minCol="45952" maxCol="85384" minColSha="90059" maxColSha="175935" color="EX-red">
      <drainZones>
        <drainZone minCol="85383" maxCol="85384" />
      </drainZones>
      <drainZonesShadow>
        <drainZoneShadow minCol="142403" maxCol="142410" />
        <drainZoneShadow minCol="166918" maxCol="166920" />
      </drainZonesShadow>
    </node>
    <node name="::856372" nid="11099" row="4004" minCol="45953" maxCol="85386" minColSha="90060" maxColSha="175335" color="EX-dark-orange">
      <drainZones>
        <drainZone minCol="85385" maxCol="85386" />
      </drainZones>
      <drainZonesShadow>
        <drainZoneShadow minCol="142411" maxCol="142418" />
        <drainZoneShadow minCol="166921" maxCol="166923" />
      </drainZonesShadow>
    </node>
    <node name="::851109" nid="13027" row="4005" minCol="45954" maxCol="85388" minColSha="90061" maxColSha="177136" color="EX-dark-gray-purple">
      <drainZones>
        <drainZone minCol="85387" maxCol="85388" />
      </drainZones>
      <drainZonesShadow>
        <drainZoneShadow minCol="142419" maxCol="142426" />
        <drainZoneShadow minCol="166924" maxCol="166925" />
      </drainZonesShadow>
    </node>
    <node name="::856741" nid="11115" row="4006" minCol="45965" maxCol="85403" minColSha="90072" maxColSha="176580" color="EX-cyan">
      <drainZones>
        <drainZone minCol="85389" maxCol="85403" />
      </drainZones>
      <drainZonesShadow>
        <drainZoneShadow minCol="142427" maxCol="142452" />
        <drainZoneShadow minCol="166926" maxCol="166949" />
      </drainZonesShadow>
    </node>
    <node name="::850552" nid="13834" row="4007" minCol="45966" maxCol="85414" minColSha="90073" maxColSha="175386" color="EX-yellow-orange">
      <drainZones>
        <drainZone minCol="85404" maxCol="85414" />
      </drainZones>
      <drainZonesShadow>
        <drainZoneShadow minCol="142453" maxCol="142479" />
        <drainZoneShadow minCol="166950" maxCol="166969" />
      </drainZonesShadow>
    </node>
    <node name="::851846" nid="10917" row="4008" minCol="45967" maxCol="85426" minColSha="90074" maxColSha="177067" color="EX-pure-blue">
      <drainZones>
        <drainZone minCol="85415" maxCol="85426" />
      </drainZones>
      <drainZonesShadow>
        <drainZoneShadow minCol="142480" maxCol="142508" />
        <drainZoneShadow minCol="166970" maxCol="166987" />
      </drainZonesShadow>
    </node>
    <node name="::853274" nid="10851" row="4009" minCol="45968" maxCol="85438" minColSha="90075" maxColSha="177075" color="EX-dark-yellow-green">
      <drainZones>
        <drainZone minCol="85427" maxCol="85438" />
      </drainZones>
      <drainZonesShadow>
        <drainZoneShadow minCol="142509" maxCol="142527" />
        <drainZoneShadow minCol="166988" maxCol="167007" />
      </drainZonesShadow>
    </node>
    <node name="::855099" nid="13889" row="4010" minCol="45969" maxCol="85447" minColSha="90076" maxColSha="177114" color="EX-dark-magenta">
      <drainZones>
        <drainZone minCol="85439" maxCol="85447" />
      </drainZones>
      <drainZonesShadow>
        <drainZoneShadow minCol="142528" maxCol="142550" />
        <drainZoneShadow minCol="167008" maxCol="167023" />
      </drainZonesShadow>
    </node>
    <node name="::851487" nid="11967" row="4011" minCol="45970" maxCol="85450" minColSha="90077" maxColSha="174135" color="EX-dark-green">
      <drainZones>
        <drainZone minCol="85448" maxCol="85450" />
      </drainZones>
      <drainZonesShadow>
        <drainZoneShadow minCol="142551" maxCol="142579" />
        <drainZoneShadow minCol="167024" maxCol="167032" />
      </drainZonesShadow>
    </node>
    <node name="::854978" nid="12693" row="4012" minCol="45971" maxCol="85460" minColSha="90078" maxColSha="177156" color="EX-blue-magenta">
      <drainZones>
        <drainZone minCol="85451" maxCol="85460" />
      </drainZones>
      <drainZonesShadow>
        <drainZoneShadow minCol="142580" maxCol="142602" />
        <drainZoneShadow minCol="167033" maxCol="167046" />
      </drainZonesShadow>
    </node>
    <node name="::851029" nid="11808" row="4013" minCol="45972" maxCol="85467" minColSha="90079" maxColSha="176789" color="EX-yellow-green">
      <drainZones>
        <drainZone minCol="85461" maxCol="85467" />
      </drainZones>
      <drainZonesShadow>
        <drainZoneShadow minCol="142603" maxCol="142625" />
        <drainZoneShadow minCol="167047" maxCol="167059" />
      </drainZonesShadow>
    </node>
    <node name="::854867" nid="10944" row="4014" minCol="45973" maxCol="85474" minColSha="90080" maxColSha="176211" color="EX-magenta">
      <drainZones>
        <drainZone minCol="85468" maxCol="85474" />
      </drainZones>
      <drainZonesShadow>
        <drainZoneShadow minCol="142626" maxCol="142650" />
        <drainZoneShadow minCol="167060" maxCol="167068" />
      </drainZonesShadow>
    </node>
    <node name="::856888" nid="12623" row="4015" minCol="45974" maxCol="85482" minColSha="90081" maxColSha="176581" color="EX-green">
      <drainZones>
        <drainZone minCol="85475" maxCol="85482" />
      </drainZones>
      <drainZonesShadow>
        <drainZoneShadow minCol="142651" maxCol="142672" />
        <drainZoneShadow minCol="167069" maxCol="167078" />
      </drainZonesShadow>
    </node>
    <node name="::854235" nid="11459" row="4016" minCol="45975" maxCol="85488" minColSha="90082" maxColSha="175848" color="EX-yellow">
      <drainZones>
        <drainZone minCol="85483" maxCol="85488" />
      </drainZones>
      <drainZonesShadow>
        <drainZoneShadow minCol="142673" maxCol="142692" />
        <drainZoneShadow minCol="167079" maxCol="167088" />
      </drainZonesShadow>
    </node>
    <node name="::851845" nid="13480" row="4017" minCol="45976" maxCol="85490" minColSha="90083" maxColSha="173702" color="EX-purple">
      <drainZones>
        <drainZone minCol="85489" maxCol="85490" />
      </drainZones>
      <drainZonesShadow>
        <drainZoneShadow minCol="142693" maxCol="142713" />
        <drainZoneShadow minCol="167089" maxCol="167095" />
      </drainZonesShadow>
    </node>
    <node name="::855110" nid="13934" row="4018" minCol="45977" maxCol="85493" minColSha="90084" maxColSha="171848" color="EX-dark-purple">
      <drainZones>
        <drainZone minCol="85491" maxCol="85493" />
      </drainZones>
      <drainZonesShadow>
        <drainZoneShadow minCol="142714" maxCol="142738" />
        <drainZoneShadow minCol="167096" maxCol="167098" />
      </drainZonesShadow>
    </node>
    <node name="::855238" nid="13090" row="4019" minCol="45978" maxCol="85496" minColSha="90085" maxColSha="176383" color="EX-dark-red">
      <drainZones>
        <drainZone minCol="85494" maxCol="85496" />
      </drainZones>
      <drainZonesShadow>
        <drainZoneShadow minCol="142739" maxCol="142759" />
        <drainZoneShadow minCol="167099" maxCol="167104" />
      </drainZonesShadow>
    </node>
    <node name="::854179" nid="11996" row="4020" minCol="45979" maxCol="85501" minColSha="90086" maxColSha="176035" color="EX-pale-green">
      <drainZones>
        <drainZone minCol="85497" maxCol="85501" />
      </drainZones>
      <drainZonesShadow>
        <drainZoneShadow minCol="142760" maxCol="142775" />
        <drainZoneShadow minCol="167105" maxCol="167114" />
      </drainZonesShadow>
    </node>
    <node name="::854447" nid="13266" row="4021" minCol="45980" maxCol="85503" minColSha="90087" maxColSha="176582" color="EX-pale-blue">
      <drainZones>
        <drainZone minCol="85502" maxCol="85503" />
      </drainZones>
      <drainZonesShadow>
        <drainZoneShadow minCol="142776" maxCol="142793" />
        <drainZoneShadow minCol="167115" maxCol="167120" />
      </drainZonesShadow>
    </node>
    <node name="::851445" nid="11932" row="4022" minCol="45981" maxCol="85509" minColSha="90088" maxColSha="176506" color="EX-dark-tan">
      <drainZones>
        <drainZone minCol="85504" maxCol="85509" />
      </drainZones>
      <drainZonesShadow>
        <drainZoneShadow minCol="142794" maxCol="142802" />
        <drainZoneShadow minCol="167121" maxCol="167130" />
      </drainZonesShadow>
    </node>
    <node name="::856030" nid="10952" row="4023" minCol="45982" maxCol="85510" minColSha="90089" maxColSha="169128" color="EX-pale-blue-magenta">
      <drainZones>
        <drainZone minCol="85510" maxCol="85510" />
      </drainZones>
      <drainZonesShadow>
        <drainZoneShadow minCol="142803" maxCol="142816" />
        <drainZoneShadow minCol="167131" maxCol="167135" />
      </drainZonesShadow>
    </node>
    <node name="::850360" nid="13933" row="4024" minCol="45983" maxCol="85491" minColSha="90090" maxColSha="167136" color="EX-pale-yellow orange">
      <drainZones/>
      <drainZonesShadow>
        <drainZoneShadow minCol="142817" maxCol="142828" />
        <drainZoneShadow minCol="167136" maxCol="167136" />
      </drainZonesShadow>
    </node>
    <node name="::850916" nid="12393" row="4025" minCol="45984" maxCol="85492" minColSha="90091" maxColSha="167139" color="EX-medium-magenta">
      <drainZones/>
      <drainZonesShadow>
        <drainZoneShadow minCol="142829" maxCol="142838" />
        <drainZoneShadow minCol="167137" maxCol="167139" />
      </drainZonesShadow>
    </node>
    <node name="::852238" nid="11195" row="4026" minCol="45985" maxCol="85511" minColSha="90092" maxColSha="175697" color="EX-pale-red">
      <drainZones>
        <drainZone minCol="85511" maxCol="85511" />
      </drainZones>
      <drainZonesShadow>
        <drainZoneShadow minCol="142839" maxCol="142846" />
        <drainZoneShadow minCol="167140" maxCol="167140" />
      </drainZonesShadow>
    </node>
    <node name="::853088" nid="11635" row="4027" minCol="45986" maxCol="85514" minColSha="90093" maxColSha="173310" color="EX-pale-cyan">
      <drainZones>
        <drainZone minCol="85512" maxCol="85514" />
      </drainZones>
      <drainZonesShadow>
        <drainZoneShadow minCol="142847" maxCol="142849" />
        <drainZoneShadow minCol="167141" maxCol="167144" />
      </drainZonesShadow>
    </node>
    <node name="::851222" nid="12563" row="4028" minCol="46009" maxCol="85523" minColSha="90116" maxColSha="173912" color="EX-pale-yellow-green">
      <drainZones>
        <drainZone minCol="85515" maxCol="85523" />
      </drainZones>
      <drainZonesShadow>
        <drainZoneShadow minCol="142850" maxCol="142870" />
        <drainZoneShadow minCol="167145" maxCol="167158" />
      </drainZonesShadow>
    </node>
    <node name="::850741" nid="11540" row="4029" minCol="46010" maxCol="85529" minColSha="90117" maxColSha="174860" color="EX-pale-purple">
      <drainZones>
        <drainZone minCol="85524" maxCol="85529" />
      </drainZones>
      <drainZonesShadow>
        <drainZoneShadow minCol="142871" maxCol="142888" />
        <drainZoneShadow minCol="167159" maxCol="167171" />
      </drainZonesShadow>
    </node>
    <node name="::852709" nid="11242" row="4030" minCol="46011" maxCol="85537" minColSha="90118" maxColSha="177059" color="EX-pale-magenta">
      <drainZones>
        <drainZone minCol="85530" maxCol="85537" />
      </drainZones>
      <drainZonesShadow>
        <drainZoneShadow minCol="142889" maxCol="142901" />
        <drainZoneShadow minCol="167172" maxCol="167182" />
      </drainZonesShadow>
    </node>
    <node name="::850774" nid="13759" row="4031" minCol="46012" maxCol="85540" minColSha="90119" maxColSha="172948" color="EX-pale-red-orange">
      <drainZones>
        <drainZone minCol="85538" maxCol="85540" />
      </drainZones>
      <drainZonesShadow>
        <drainZoneShadow minCol="142902" maxCol="142913" />
        <drainZoneShadow minCol="167183" maxCol="167193" />
      </drainZonesShadow>
    </node>
    <node name="::856827" nid="13133" row="4032" minCol="46013" maxCol="85541" minColSha="90120" maxColSha="167244" color="EX-blue">
      <drainZones>
        <drainZone minCol="85541" maxCol="85541" />
      </drainZones>
      <drainZonesShadow>
        <drainZoneShadow minCol="142914" maxCol="142927" />
        <drainZoneShadow minCol="167194" maxCol="167202" />
      </drainZonesShadow>
    </node>
    <node name="::854966" nid="12605" row="4033" minCol="46014" maxCol="85543" minColSha="90121" maxColSha="169787" color="EX-orange">
      <drainZones>
        <drainZone minCol="85542" maxCol="85543" />
      </drainZones>
      <drainZonesShadow>
        <drainZoneShadow minCol="142928" maxCol="142939" />
        <drainZoneShadow minCol="167203" maxCol="167211" />
      </drainZonesShadow>
    </node>
    <node name="::852096" nid="12575" row="4034" minCol="46015" maxCol="85542" minColSha="90122" maxColSha="167218" color="EX-dark-cyan">
      <drainZones/>
      <drainZonesShadow>
        <drainZoneShadow minCol="142940" maxCol="142952" />
        <drainZoneShadow minCol="167212" maxCol="167218" />
      </drainZonesShadow>
    </node>
    <node name="::855506" nid="12608" row="4035" minCol="46016" maxCol="85525" minColSha="90123" maxColSha="167226" color="EX-red">
      <drainZones/>
      <drainZonesShadow>
        <drainZoneShadow minCol="142953" maxCol="142963" />
        <drainZoneShadow minCol="167219" maxCol="167226" />
      </drainZonesShadow>
    </node>
    <node name="::854404" nid="12259" row="4036" minCol="46017" maxCol="85548" minColSha="90124" maxColSha="176993" color="EX-dark-orange">
      <drainZones>
        <drainZone minCol="85544" maxCol="85548" />
      </drainZones>
      <drainZonesShadow>
        <drainZoneShadow minCol="142964" maxCol="142974" />
        <drainZoneShadow minCol="167227" maxCol="167232" />
      </drainZonesShadow>
    </node>
    <node name="::855405" nid="13600" row="4037" minCol="46018" maxCol="85552" minColSha="90125" maxColSha="174766" color="EX-dark-gray-purple">
      <drainZones>
        <drainZone minCol="85549" maxCol="85552" />
      </drainZones>
      <drainZonesShadow>
        <drainZoneShadow minCol="142975" maxCol="142983" />
        <drainZoneShadow minCol="167233" maxCol="167238" />
      </drainZonesShadow>
    </node>
    <node name="::856667" nid="10622" row="4038" minCol="46019" maxCol="85541" minColSha="90126" maxColSha="167244" color="EX-cyan">
      <drainZones/>
      <drainZonesShadow>
        <drainZoneShadow minCol="142984" maxCol="142991" />
        <drainZoneShadow minCol="167239" maxCol="167244" />
      </drainZonesShadow>
    </node>
    <node name="::856054" nid="10766" row="4039" minCol="46020" maxCol="85555" minColSha="90127" maxColSha="173777" color="EX-yellow-orange">
      <drainZones>
        <drainZone minCol="85553" maxCol="85555" />
      </drainZones>
      <drainZonesShadow>
        <drainZoneShadow minCol="142992" maxCol="142995" />
        <drainZoneShadow minCol="167245" maxCol="167247" />
      </drainZonesShadow>
    </node>
    <node name="::853293" nid="11518" row="4040" minCol="46027" maxCol="85560" minColSha="90134" maxColSha="175122" color="EX-pure-blue">
      <drainZones>
        <drainZone minCol="85556" maxCol="85560" />
      </drainZones>
      <drainZonesShadow>
        <drainZoneShadow minCol="142996" maxCol="143025" />
        <drainZoneShadow minCol="167248" maxCol="167259" />
      </drainZonesShadow>
    </node>
    <node name="::851400" nid="10993" row="4041" minCol="46028" maxCol="85565" minColSha="90135" maxColSha="173137" color="EX-dark-yellow-green">
      <drainZones>
        <drainZone minCol="85561" maxCol="85565" />
      </drainZones>
      <drainZonesShadow>
        <drainZoneShadow minCol="143026" maxCol="143047" />
        <drainZoneShadow minCol="167260" maxCol="167277" />
      </drainZonesShadow>
    </node>
    <node name="::855621" nid="13236" row="4042" minCol="46029" maxCol="85574" minColSha="90136" maxColSha="176325" color="EX-dark-magenta">
      <drainZones>
        <drainZone minCol="85566" maxCol="85574" />
      </drainZones>
      <drainZonesShadow>
        <drainZoneShadow minCol="143048" maxCol="143072" />
        <drainZoneShadow minCol="167278" maxCol="167290" />
      </drainZonesShadow>
    </node>
    <node name="::850706" nid="11943" row="4043" minCol="46030" maxCol="85575" minColSha="90137" maxColSha="176972" color="EX-dark-green">
      <drainZones>
        <drainZone minCol="85575" maxCol="85575" />
      </drainZones>
      <drainZonesShadow>
        <drainZoneShadow minCol="143073" maxCol="143085" />
        <drainZoneShadow minCol="167291" maxCol="167295" />
      </drainZonesShadow>
    </node>
    <node name="::851734" nid="11703" row="4044" minCol="46031" maxCol="85556" minColSha="90138" maxColSha="167301" color="EX-blue-magenta">
      <drainZones/>
      <drainZonesShadow>
        <drainZoneShadow minCol="143086" maxCol="143096" />
        <drainZoneShadow minCol="167296" maxCol="167301" />
      </drainZonesShadow>
    </node>
    <node name="::853734" nid="11697" row="4045" minCol="46032" maxCol="85577" minColSha="90139" maxColSha="175905" color="EX-yellow-green">
      <drainZones>
        <drainZone minCol="85576" maxCol="85577" />
      </drainZones>
      <drainZonesShadow>
        <drainZoneShadow minCol="143097" maxCol="143105" />
        <drainZoneShadow minCol="167302" maxCol="167305" />
      </drainZonesShadow>
    </node>
    <node name="::853117" nid="12485" row="4046" minCol="46033" maxCol="85579" minColSha="90140" maxColSha="171884" color="EX-magenta">
      <drainZones>
        <drainZone minCol="85578" maxCol="85579" />
      </drainZones>
      <drainZonesShadow>
        <drainZoneShadow minCol="143106" maxCol="143115" />
        <drainZoneShadow minCol="167306" maxCol="167307" />
      </drainZonesShadow>
    </node>
    <node name="::855477" nid="12030" row="4047" minCol="46055" maxCol="85591" minColSha="90162" maxColSha="174884" color="EX-green">
      <drainZones>
        <drainZone minCol="85580" maxCol="85591" />
      </drainZones>
      <drainZonesShadow>
        <drainZoneShadow minCol="143116" maxCol="143145" />
        <drainZoneShadow minCol="167308" maxCol="167327" />
      </drainZonesShadow>
    </node>
    <node name="::853715" nid="12886" row="4048" minCol="46056" maxCol="85602" minColSha="90163" maxColSha="176994" color="EX-yellow">
      <drainZones>
        <drainZone minCol="85592" maxCol="85602" />
      </drainZones>
      <drainZonesShadow>
        <drainZoneShadow minCol="143146" maxCol="143166" />
        <drainZoneShadow minCol="167328" maxCol="167346" />
      </drainZonesShadow>
    </node>
    <node name="::853144" nid="11867" row="4049" minCol="46057" maxCol="85612" minColSha="90164" maxColSha="176860" color="EX-purple">
      <drainZones>
        <drainZone minCol="85603" maxCol="85612" />
      </drainZones>
      <drainZonesShadow>
        <drainZoneShadow minCol="143167" maxCol="143186" />
        <drainZoneShadow minCol="167347" maxCol="167364" />
      </drainZonesShadow>
    </node>
    <node name="::856085" nid="13313" row="4050" minCol="46058" maxCol="85623" minColSha="90165" maxColSha="176014" color="EX-dark-purple">
      <drainZones>
        <drainZone minCol="85613" maxCol="85623" />
      </drainZones>
      <drainZonesShadow>
        <drainZoneShadow minCol="143187" maxCol="143207" />
        <drainZoneShadow minCol="167365" maxCol="167381" />
      </drainZonesShadow>
    </node>
    <node name="::854111" nid="12963" row="4051" minCol="46059" maxCol="85636" minColSha="90166" maxColSha="175698" color="EX-dark-red">
      <drainZones>
        <drainZone minCol="85624" maxCol="85636" />
      </drainZones>
      <drainZonesShadow>
        <drainZoneShadow minCol="143208" maxCol="143216" />
        <drainZoneShadow minCol="167382" maxCol="167402" />
      </drainZonesShadow>
    </node>
    <node name="::850836" nid="10788" row="4052" minCol="46060" maxCol="85643" minColSha="90167" maxColSha="168707" color="EX-pale-green">
      <drainZones>
        <drainZone minCol="85637" maxCol="85643" />
      </drainZones>
      <drainZonesShadow>
        <drainZoneShadow minCol="143217" maxCol="143232" />
        <drainZoneShadow minCol="167403" maxCol="167412" />
      </drainZonesShadow>
    </node>
    <node name="::853183" nid="11291" row="4053" minCol="46061" maxCol="85646" minColSha="90168" maxColSha="174546" color="EX-pale-blue">
      <drainZones>
        <drainZone minCol="85644" maxCol="85646" />
      </drainZones>
      <drainZonesShadow>
        <drainZoneShadow minCol="143233" maxCol="143248" />
        <drainZoneShadow minCol="167413" maxCol="167418" />
      </drainZonesShadow>
    </node>
    <node name="::855651" nid="13374" row="4054" minCol="46062" maxCol="85648" minColSha="90169" maxColSha="171176" color="EX-dark-tan">
      <drainZones>
        <drainZone minCol="85647" maxCol="85648" />
      </drainZones>
      <drainZonesShadow>
        <drainZoneShadow minCol="143249" maxCol="143265" />
        <drainZoneShadow minCol="167419" maxCol="167421" />
      </drainZonesShadow>
    </node>
    <node name="::856771" nid="10989" row="4055" minCol="46063" maxCol="85652" minColSha="90170" maxColSha="175966" color="EX-pale-blue-magenta">
      <drainZones>
        <drainZone minCol="85649" maxCol="85652" />
      </drainZones>
      <drainZonesShadow>
        <drainZoneShadow minCol="143266" maxCol="143277" />
        <drainZoneShadow minCol="167422" maxCol="167428" />
      </drainZonesShadow>
    </node>
    <node name="::854344" nid="11776" row="4056" minCol="46064" maxCol="85653" minColSha="90171" maxColSha="167628" color="EX-pale-yellow orange">
      <drainZones>
        <drainZone minCol="85653" maxCol="85653" />
      </drainZones>
      <drainZonesShadow>
        <drainZoneShadow minCol="143278" maxCol="143284" />
        <drainZoneShadow minCol="167429" maxCol="167429" />
      </drainZonesShadow>
    </node>
    <node name="::856247" nid="14003" row="4057" minCol="46080" maxCol="85659" minColSha="90187" maxColSha="174925" color="EX-medium-magenta">
      <drainZones>
        <drainZone minCol="85654" maxCol="85659" />
      </drainZones>
      <drainZonesShadow>
        <drainZoneShadow minCol="143285" maxCol="143323" />
        <drainZoneShadow minCol="167430" maxCol="167440" />
      </drainZonesShadow>
    </node>
    <node name="::853261" nid="10610" row="4058" minCol="46081" maxCol="85675" minColSha="90188" maxColSha="176853" color="EX-pale-red">
      <drainZones>
        <drainZone minCol="85660" maxCol="85675" />
      </drainZones>
      <drainZonesShadow>
        <drainZoneShadow minCol="143324" maxCol="143342" />
        <drainZoneShadow minCol="167441" maxCol="167458" />
      </drainZonesShadow>
    </node>
    <node name="::855708" nid="11490" row="4059" minCol="46082" maxCol="85677" minColSha="90189" maxColSha="176540" color="EX-pale-cyan">
      <drainZones>
        <drainZone minCol="85676" maxCol="85677" />
      </drainZones>
      <drainZonesShadow>
        <drainZoneShadow minCol="143343" maxCol="143359" />
        <drainZoneShadow minCol="167459" maxCol="167460" />
      </drainZonesShadow>
    </node>
    <node name="::855420" nid="12182" row="4060" minCol="46083" maxCol="85678" minColSha="90190" maxColSha="170955" color="EX-pale-yellow-green">
      <drainZones>
        <drainZone minCol="85678" maxCol="85678" />
      </drainZones>
      <drainZonesShadow>
        <drainZoneShadow minCol="143360" maxCol="143367" />
        <drainZoneShadow minCol="167461" maxCol="167462" />
      </drainZonesShadow>
    </node>
    <node name="::851085" nid="11621" row="4061" minCol="46099" maxCol="85683" minColSha="90206" maxColSha="172849" color="EX-pale-purple">
      <drainZones>
        <drainZone minCol="85679" maxCol="85683" />
      </drainZones>
      <drainZonesShadow>
        <drainZoneShadow minCol="143368" maxCol="143382" />
        <drainZoneShadow minCol="167463" maxCol="167469" />
      </drainZonesShadow>
    </node>
    <node name="::852224" nid="10778" row="4062" minCol="46100" maxCol="85685" minColSha="90207" maxColSha="176427" color="EX-pale-magenta">
      <drainZones>
        <drainZone minCol="85684" maxCol="85685" />
      </drainZones>
      <drainZonesShadow>
        <drainZoneShadow minCol="143383" maxCol="143397" />
        <drainZoneShadow minCol="167470" maxCol="167476" />
      </drainZonesShadow>
    </node>
    <node name="::856502" nid="12349" row="4063" minCol="46101" maxCol="85687" minColSha="90208" maxColSha="176138" color="EX-pale-red-orange">
      <drainZones>
        <drainZone minCol="85686" maxCol="85687" />
      </drainZones>
      <drainZonesShadow>
        <drainZoneShadow minCol="143398" maxCol="143409" />
        <drainZoneShadow minCol="167477" maxCol="167484" />
      </drainZonesShadow>
    </node>
    <node name="::855682" nid="13674" row="4064" minCol="46102" maxCol="85690" minColSha="90209" maxColSha="176725" color="EX-blue">
      <drainZones>
        <drainZone minCol="85688" maxCol="85690" />
      </drainZones>
      <drainZonesShadow>
        <drainZoneShadow minCol="143410" maxCol="143425" />
        <drainZoneShadow minCol="167485" maxCol="167487" />
      </drainZonesShadow>
    </node>
    <node name="::854265" nid="10822" row="4065" minCol="46126" maxCol="85700" minColSha="90233" maxColSha="175465" color="EX-orange">
      <drainZones>
        <drainZone minCol="85691" maxCol="85700" />
      </drainZones>
      <drainZonesShadow>
        <drainZoneShadow minCol="143426" maxCol="143455" />
        <drainZoneShadow minCol="167488" maxCol="167506" />
      </drainZonesShadow>
    </node>
    <node name="::852762" nid="13859" row="4066" minCol="46127" maxCol="85711" minColSha="90234" maxColSha="176208" color="EX-dark-cyan">
      <drainZones>
        <drainZone minCol="85701" maxCol="85711" />
      </drainZones>
      <drainZonesShadow>
        <drainZoneShadow minCol="143456" maxCol="143475" />
        <drainZoneShadow minCol="167507" maxCol="167527" />
      </drainZonesShadow>
    </node>
    <node name="::851373" nid="13173" row="4067" minCol="46128" maxCol="85718" minColSha="90235" maxColSha="174719" color="EX-red">
      <drainZones>
        <drainZone minCol="85712" maxCol="85718" />
      </drainZones>
      <drainZonesShadow>
        <drainZoneShadow minCol="143476" maxCol="143498" />
        <drainZoneShadow minCol="167528" maxCol="167541" />
      </drainZonesShadow>
    </node>
    <node name="::850358" nid="11795" row="4068" minCol="46129" maxCol="85722" minColSha="90236" maxColSha="174763" color="EX-dark-orange">
      <drainZones>
        <drainZone minCol="85719" maxCol="85722" />
      </drainZones>
      <drainZonesShadow>
        <drainZoneShadow minCol="143499" maxCol="143519" />
        <drainZoneShadow minCol="167542" maxCol="167551" />
      </drainZonesShadow>
    </node>
    <node name="::855399" nid="10681" row="4069" minCol="46130" maxCol="85735" minColSha="90237" maxColSha="176708" color="EX-dark-gray-purple">
      <drainZones>
        <drainZone minCol="85723" maxCol="85735" />
      </drainZones>
      <drainZonesShadow>
        <drainZoneShadow minCol="143520" maxCol="143527" />
        <drainZoneShadow minCol="167552" maxCol="167573" />
      </drainZonesShadow>
    </node>
    <node name="::851720" nid="12709" row="4070" minCol="46131" maxCol="85745" minColSha="90238" maxColSha="177145" color="EX-cyan">
      <drainZones>
        <drainZone minCol="85736" maxCol="85745" />
      </drainZones>
      <drainZonesShadow>
        <drainZoneShadow minCol="143528" maxCol="143534" />
        <drainZoneShadow minCol="167574" maxCol="167591" />
      </drainZonesShadow>
    </node>
    <node name="::853631" nid="12293" row="4071" minCol="46132" maxCol="85749" minColSha="90239" maxColSha="176343" color="EX-yellow-orange">
      <drainZones>
        <drainZone minCol="85746" maxCol="85749" />
      </drainZones>
      <drainZonesShadow>
        <drainZoneShadow minCol="143535" maxCol="143548" />
        <drainZoneShadow minCol="167592" maxCol="167600" />
      </drainZonesShadow>
    </node>
    <node name="::854405" nid="11772" row="4072" minCol="46133" maxCol="85754" minColSha="90240" maxColSha="175466" color="EX-pure-blue">
      <drainZones>
        <drainZone minCol="85750" maxCol="85754" />
      </drainZones>
      <drainZonesShadow>
        <drainZoneShadow minCol="143549" maxCol="143559" />
        <drainZoneShadow minCol="167601" maxCol="167608" />
      </drainZonesShadow>
    </node>
    <node name="::855043" nid="12143" row="4073" minCol="46134" maxCol="85759" minColSha="90241" maxColSha="177104" color="EX-dark-yellow-green">
      <drainZones>
        <drainZone minCol="85755" maxCol="85759" />
      </drainZones>
      <drainZonesShadow>
        <drainZoneShadow minCol="143560" maxCol="143569" />
        <drainZoneShadow minCol="167609" maxCol="167615" />
      </drainZonesShadow>
    </node>
    <node name="::853099" nid="12863" row="4074" minCol="46135" maxCol="85760" minColSha="90242" maxColSha="168727" color="EX-dark-magenta">
      <drainZones>
        <drainZone minCol="85760" maxCol="85760" />
      </drainZones>
      <drainZonesShadow>
        <drainZoneShadow minCol="143570" maxCol="143579" />
        <drainZoneShadow minCol="167616" maxCol="167618" />
      </drainZonesShadow>
    </node>
    <node name="::852797" nid="11718" row="4075" minCol="46136" maxCol="85763" minColSha="90243" maxColSha="177008" color="EX-dark-green">
      <drainZones>
        <drainZone minCol="85761" maxCol="85763" />
      </drainZones>
      <drainZonesShadow>
        <drainZoneShadow minCol="143580" maxCol="143584" />
        <drainZoneShadow minCol="167619" maxCol="167622" />
      </drainZonesShadow>
    </node>
    <node name="::856136" nid="13102" row="4076" minCol="46149" maxCol="85765" minColSha="90256" maxColSha="173835" color="EX-blue-magenta">
      <drainZones>
        <drainZone minCol="85764" maxCol="85765" />
      </drainZones>
      <drainZonesShadow>
        <drainZoneShadow minCol="143585" maxCol="143601" />
        <drainZoneShadow minCol="167623" maxCol="167630" />
      </drainZonesShadow>
    </node>
    <node name="::851701" nid="12819" row="4077" minCol="46150" maxCol="85767" minColSha="90257" maxColSha="173084" color="EX-yellow-green">
      <drainZones>
        <drainZone minCol="85766" maxCol="85767" />
      </drainZones>
      <drainZonesShadow>
        <drainZoneShadow minCol="143602" maxCol="143606" />
        <drainZoneShadow minCol="167631" maxCol="167635" />
      </drainZonesShadow>
    </node>
    <node name="::852308" nid="13813" row="4078" minCol="46151" maxCol="85769" minColSha="90258" maxColSha="175744" color="EX-magenta">
      <drainZones>
        <drainZone minCol="85768" maxCol="85769" />
      </drainZones>
      <drainZonesShadow>
        <drainZoneShadow minCol="143607" maxCol="143611" />
        <drainZoneShadow minCol="167636" maxCol="167639" />
      </drainZonesShadow>
    </node>
    <node name="::851572" nid="11273" row="4079" minCol="46152" maxCol="85770" minColSha="90259" maxColSha="168836" color="EX-green">
      <drainZones>
        <drainZone minCol="85770" maxCol="85770" />
      </drainZones>
      <drainZonesShadow>
        <drainZoneShadow minCol="143612" maxCol="143613" />
        <drainZoneShadow minCol="167640" maxCol="167641" />
      </drainZonesShadow>
    </node>
    <node name="::854370" nid="10628" row="4080" minCol="46171" maxCol="85780" minColSha="90278" maxColSha="173902" color="EX-yellow">
      <drainZones>
        <drainZone minCol="85771" maxCol="85780" />
      </drainZones>
      <drainZonesShadow>
        <drainZoneShadow minCol="143614" maxCol="143634" />
        <drainZoneShadow minCol="167642" maxCol="167662" />
      </drainZonesShadow>
    </node>
    <node name="::854016" nid="12934" row="4081" minCol="46172" maxCol="85785" minColSha="90279" maxColSha="174799" color="EX-purple">
      <drainZones>
        <drainZone minCol="85781" maxCol="85785" />
      </drainZones>
      <drainZonesShadow>
        <drainZoneShadow minCol="143635" maxCol="143662" />
        <drainZoneShadow minCol="167663" maxCol="167672" />
      </drainZonesShadow>
    </node>
    <node name="::855633" nid="11315" row="4082" minCol="46173" maxCol="85795" minColSha="90280" maxColSha="176762" color="EX-dark-purple">
      <drainZones>
        <drainZone minCol="85786" maxCol="85795" />
      </drainZones>
      <drainZonesShadow>
        <drainZoneShadow minCol="143663" maxCol="143680" />
        <drainZoneShadow minCol="167673" maxCol="167691" />
      </drainZonesShadow>
    </node>
    <node name="::851102" nid="11892" row="4083" minCol="46174" maxCol="85798" minColSha="90281" maxColSha="176516" color="EX-dark-red">
      <drainZones>
        <drainZone minCol="85796" maxCol="85798" />
      </drainZones>
      <drainZonesShadow>
        <drainZoneShadow minCol="143681" maxCol="143697" />
        <drainZoneShadow minCol="167692" maxCol="167703" />
      </drainZonesShadow>
    </node>
    <node name="::853603" nid="13827" row="4084" minCol="46175" maxCol="85804" minColSha="90282" maxColSha="175994" color="EX-pale-green">
      <drainZones>
        <drainZone minCol="85799" maxCol="85804" />
      </drainZones>
      <drainZonesShadow>
        <drainZoneShadow minCol="143698" maxCol="143714" />
        <drainZoneShadow minCol="167704" maxCol="167715" />
      </drainZonesShadow>
    </node>
    <node name="::852697" nid="12408" row="4085" minCol="46176" maxCol="85805" minColSha="90283" maxColSha="176344" color="EX-pale-blue">
      <drainZones>
        <drainZone minCol="85805" maxCol="85805" />
      </drainZones>
      <drainZonesShadow>
        <drainZoneShadow minCol="143715" maxCol="143731" />
        <drainZoneShadow minCol="167716" maxCol="167723" />
      </drainZonesShadow>
    </node>
    <node name="::850969" nid="11606" row="4086" minCol="46177" maxCol="85806" minColSha="90284" maxColSha="174800" color="EX-dark-tan">
      <drainZones>
        <drainZone minCol="85806" maxCol="85806" />
      </drainZones>
      <drainZonesShadow>
        <drainZoneShadow minCol="143732" maxCol="143750" />
        <drainZoneShadow minCol="167724" maxCol="167726" />
      </drainZonesShadow>
    </node>
    <node name="::855310" nid="13220" row="4087" minCol="46178" maxCol="84320" minColSha="90285" maxColSha="167727" color="EX-pale-blue-magenta">
      <drainZones/>
      <drainZonesShadow>
        <drainZoneShadow minCol="143751" maxCol="143765" />
        <drainZoneShadow minCol="167727" maxCol="167727" />
      </drainZonesShadow>
    </node>
    <node name="::854338" nid="13247" row="4088" minCol="46179" maxCol="85782" minColSha="90286" maxColSha="167729" color="EX-pale-yellow orange">
      <drainZones/>
      <drainZonesShadow>
        <drainZoneShadow minCol="143766" maxCol="143776" />
        <drainZoneShadow minCol="167728" maxCol="167729" />
      </drainZonesShadow>
    </node>
    <node name="::856861" nid="12625" row="4089" minCol="46180" maxCol="85808" minColSha="90287" maxColSha="175446" color="EX-medium-magenta">
      <drainZones>
        <drainZone minCol="85807" maxCol="85808" />
      </drainZones>
      <drainZonesShadow>
        <drainZoneShadow minCol="143777" maxCol="143782" />
        <drainZoneShadow minCol="167730" maxCol="167734" />
      </drainZonesShadow>
    </node>
    <node name="::853286" nid="13496" row="4090" minCol="46181" maxCol="85809" minColSha="90288" maxColSha="172828" color="EX-pale-red">
      <drainZones>
        <drainZone minCol="85809" maxCol="85809" />
      </drainZones>
      <drainZonesShadow>
        <drainZoneShadow minCol="143783" maxCol="143787" />
        <drainZoneShadow minCol="167735" maxCol="167736" />
      </drainZonesShadow>
    </node>
    <node name="::854394" nid="11525" row="4091" minCol="46182" maxCol="85810" minColSha="90289" maxColSha="175863" color="EX-pale-cyan">
      <drainZones>
        <drainZone minCol="85810" maxCol="85810" />
      </drainZones>
      <drainZonesShadow>
        <drainZoneShadow minCol="143788" maxCol="143790" />
        <drainZoneShadow minCol="167737" maxCol="167738" />
      </drainZonesShadow>
    </node>
    <node name="::851509" nid="11964" row="4092" minCol="46186" maxCol="85815" minColSha="90293" maxColSha="176715" color="EX-pale-yellow-green">
      <drainZones>
        <drainZone minCol="85811" maxCol="85815" />
      </drainZones>
      <drainZonesShadow>
        <drainZoneShadow minCol="143791" maxCol="143819" />
        <drainZoneShadow minCol="167739" maxCol="167746" />
      </drainZonesShadow>
    </node>
    <node name="::854461" nid="12261" row="4093" minCol="46187" maxCol="84410" minColSha="90294" maxColSha="167747" color="EX-pale-purple">
      <drainZones/>
      <drainZonesShadow>
        <drainZoneShadow minCol="143820" maxCol="143832" />
        <drainZoneShadow minCol="167747" maxCol="167747" />
      </drainZonesShadow>
    </node>
    <node name="::850807" nid="12452" row="4094" minCol="46196" maxCol="85818" minColSha="90303" maxColSha="173280" color="EX-pale-magenta">
      <drainZones>
        <drainZone minCol="85816" maxCol="85818" />
      </drainZones>
      <drainZonesShadow>
        <drainZoneShadow minCol="143833" maxCol="143871" />
        <drainZoneShadow minCol="167748" maxCol="167757" />
      </drainZonesShadow>
    </node>
    <node name="::853788" nid="12900" row="4095" minCol="46197" maxCol="85819" minColSha="90304" maxColSha="170409" color="EX-pale-red-orange">
      <drainZones>
        <drainZone minCol="85819" maxCol="85819" />
      </drainZones>
      <drainZonesShadow>
        <drainZoneShadow minCol="143872" maxCol="143909" />
        <drainZoneShadow minCol="167758" maxCol="167766" />
      </drainZonesShadow>
    </node>
    <node name="::855632" nid="11688" row="4096" minCol="46198" maxCol="85820" minColSha="90305" maxColSha="170169" color="EX-blue">
      <drainZones>
        <drainZone minCol="85820" maxCol="85820" />
      </drainZones>
      <drainZonesShadow>
        <drainZoneShadow minCol="143910" maxCol="143916" />
        <drainZoneShadow minCol="167767" maxCol="167772" />
      </drainZonesShadow>
    </node>
    <node name="::853647" nid="11657" row="4097" minCol="46199" maxCol="85821" minColSha="90306" maxColSha="173770" color="EX-orange">
      <drainZones>
        <drainZone minCol="85821" maxCol="85821" />
      </drainZones>
      <drainZonesShadow>
        <drainZoneShadow minCol="143917" maxCol="143919" />
        <drainZoneShadow minCol="167773" maxCol="167773" />
      </drainZonesShadow>
    </node>
    <node name="::852079" nid="10916" row="4098" minCol="46208" maxCol="85835" minColSha="90315" maxColSha="176121" color="EX-dark-cyan">
      <drainZones>
        <drainZone minCol="85822" maxCol="85835" />
      </drainZones>
      <drainZonesShadow>
        <drainZoneShadow minCol="143920" maxCol="143939" />
        <drainZoneShadow minCol="167774" maxCol="167789" />
      </drainZonesShadow>
    </node>
    <node name="::852878" nid="11255" row="4099" minCol="46209" maxCol="85850" minColSha="90316" maxColSha="176985" color="EX-red">
      <drainZones>
        <drainZone minCol="85836" maxCol="85850" />
      </drainZones>
      <drainZonesShadow>
        <drainZoneShadow minCol="143940" maxCol="143953" />
        <drainZoneShadow minCol="167790" maxCol="167809" />
      </drainZonesShadow>
    </node>
    <node name="::856713" nid="10964" row="4100" minCol="46210" maxCol="85859" minColSha="90317" maxColSha="175944" color="EX-dark-orange">
      <drainZones>
        <drainZone minCol="85851" maxCol="85859" />
      </drainZones>
      <drainZonesShadow>
        <drainZoneShadow minCol="143954" maxCol="143972" />
        <drainZoneShadow minCol="167810" maxCol="167823" />
      </drainZonesShadow>
    </node>
    <node name="::853906" nid="11296" row="4101" minCol="46211" maxCol="85864" minColSha="90318" maxColSha="176238" color="EX-dark-gray-purple">
      <drainZones>
        <drainZone minCol="85860" maxCol="85864" />
      </drainZones>
      <drainZonesShadow>
        <drainZoneShadow minCol="143973" maxCol="143992" />
        <drainZoneShadow minCol="167824" maxCol="167833" />
      </drainZonesShadow>
    </node>
    <node name="::851482" nid="10910" row="4102" minCol="46212" maxCol="85874" minColSha="90319" maxColSha="176880" color="EX-cyan">
      <drainZones>
        <drainZone minCol="85865" maxCol="85874" />
      </drainZones>
      <drainZonesShadow>
        <drainZoneShadow minCol="143993" maxCol="144003" />
        <drainZoneShadow minCol="167834" maxCol="167850" />
      </drainZonesShadow>
    </node>
    <node name="::852200" nid="11503" row="4103" minCol="46213" maxCol="85881" minColSha="90320" maxColSha="177060" color="EX-yellow-orange">
      <drainZones>
        <drainZone minCol="85875" maxCol="85881" />
      </drainZones>
      <drainZonesShadow>
        <drainZoneShadow minCol="144004" maxCol="144020" />
        <drainZoneShadow minCol="167851" maxCol="167861" />
      </drainZonesShadow>
    </node>
    <node name="::855237" nid="12161" row="4104" minCol="46214" maxCol="85889" minColSha="90321" maxColSha="173255" color="EX-pure-blue">
      <drainZones>
        <drainZone minCol="85882" maxCol="85889" />
      </drainZones>
      <drainZonesShadow>
        <drainZoneShadow minCol="144021" maxCol="144033" />
        <drainZoneShadow minCol="167862" maxCol="167875" />
      </drainZonesShadow>
    </node>
    <node name="::851112" nid="11617" row="4105" minCol="46215" maxCol="85897" minColSha="90322" maxColSha="176881" color="EX-dark-yellow-green">
      <drainZones>
        <drainZone minCol="85890" maxCol="85897" />
      </drainZones>
      <drainZonesShadow>
        <drainZoneShadow minCol="144034" maxCol="144042" />
        <drainZoneShadow minCol="167876" maxCol="167892" />
      </drainZonesShadow>
    </node>
    <node name="::851653" nid="13808" row="4106" minCol="46216" maxCol="85903" minColSha="90323" maxColSha="176491" color="EX-dark-magenta">
      <drainZones>
        <drainZone minCol="85898" maxCol="85903" />
      </drainZones>
      <drainZonesShadow>
        <drainZoneShadow minCol="144043" maxCol="144051" />
        <drainZoneShadow minCol="167893" maxCol="167908" />
      </drainZonesShadow>
    </node>
    <node name="::856062" nid="13446" row="4107" minCol="46217" maxCol="85905" minColSha="90324" maxColSha="176882" color="EX-dark-green">
      <drainZones>
        <drainZone minCol="85904" maxCol="85905" />
      </drainZones>
      <drainZonesShadow>
        <drainZoneShadow minCol="144052" maxCol="144059" />
        <drainZoneShadow minCol="167909" maxCol="167920" />
      </drainZonesShadow>
    </node>
    <node name="::856379" nid="12011" row="4108" minCol="46218" maxCol="85909" minColSha="90325" maxColSha="174698" color="EX-blue-magenta">
      <drainZones>
        <drainZone minCol="85906" maxCol="85909" />
      </drainZones>
      <drainZonesShadow>
        <drainZoneShadow minCol="144060" maxCol="144065" />
        <drainZoneShadow minCol="167921" maxCol="167928" />
      </drainZonesShadow>
    </node>
    <node name="::853216" nid="13805" row="4109" minCol="46219" maxCol="85910" minColSha="90326" maxColSha="172614" color="EX-yellow-green">
      <drainZones>
        <drainZone minCol="85910" maxCol="85910" />
      </drainZones>
      <drainZonesShadow>
        <drainZoneShadow minCol="144066" maxCol="144072" />
        <drainZoneShadow minCol="167929" maxCol="167929" />
      </drainZonesShadow>
    </node>
    <node name="::852794" nid="13439" row="4110" minCol="46235" maxCol="85919" minColSha="90342" maxColSha="174861" color="EX-magenta">
      <drainZones>
        <drainZone minCol="85911" maxCol="85919" />
      </drainZones>
      <drainZonesShadow>
        <drainZoneShadow minCol="144073" maxCol="144101" />
        <drainZoneShadow minCol="167930" maxCol="167949" />
      </drainZonesShadow>
    </node>
    <node name="::856294" nid="11132" row="4111" minCol="46236" maxCol="85931" minColSha="90343" maxColSha="176203" color="EX-green">
      <drainZones>
        <drainZone minCol="85920" maxCol="85931" />
      </drainZones>
      <drainZonesShadow>
        <drainZoneShadow minCol="144102" maxCol="144121" />
        <drainZoneShadow minCol="167950" maxCol="167971" />
      </drainZonesShadow>
    </node>
    <node name="::855538" nid="11100" row="4112" minCol="46237" maxCol="85940" minColSha="90344" maxColSha="176678" color="EX-yellow">
      <drainZones>
        <drainZone minCol="85932" maxCol="85940" />
      </drainZones>
      <drainZonesShadow>
        <drainZoneShadow minCol="144122" maxCol="144140" />
        <drainZoneShadow minCol="167972" maxCol="167993" />
      </drainZonesShadow>
    </node>
    <node name="::855922" nid="10829" row="4113" minCol="46238" maxCol="85943" minColSha="90345" maxColSha="169971" color="EX-purple">
      <drainZones>
        <drainZone minCol="85941" maxCol="85943" />
      </drainZones>
      <drainZonesShadow>
        <drainZoneShadow minCol="144141" maxCol="144163" />
        <drainZoneShadow minCol="167994" maxCol="168006" />
      </drainZonesShadow>
    </node>
    <node name="::855726" nid="10836" row="4114" minCol="46239" maxCol="85951" minColSha="90346" maxColSha="175584" color="EX-dark-purple">
      <drainZones>
        <drainZone minCol="85944" maxCol="85951" />
      </drainZones>
      <drainZonesShadow>
        <drainZoneShadow minCol="144164" maxCol="144181" />
        <drainZoneShadow minCol="168007" maxCol="168021" />
      </drainZonesShadow>
    </node>
    <node name="::851807" nid="13981" row="4115" minCol="46240" maxCol="85954" minColSha="90347" maxColSha="175178" color="EX-dark-red">
      <drainZones>
        <drainZone minCol="85952" maxCol="85954" />
      </drainZones>
      <drainZonesShadow>
        <drainZoneShadow minCol="144182" maxCol="144201" />
        <drainZoneShadow minCol="168022" maxCol="168026" />
      </drainZonesShadow>
    </node>
    <node name="::853053" nid="10924" row="4116" minCol="46241" maxCol="85958" minColSha="90348" maxColSha="175945" color="EX-pale-green">
      <drainZones>
        <drainZone minCol="85955" maxCol="85958" />
      </drainZones>
      <drainZonesShadow>
        <drainZoneShadow minCol="144202" maxCol="144218" />
        <drainZoneShadow minCol="168027" maxCol="168030" />
      </drainZonesShadow>
    </node>
    <node name="::855718" nid="13311" row="4117" minCol="46242" maxCol="85959" minColSha="90349" maxColSha="169083" color="EX-pale-blue">
      <drainZones>
        <drainZone minCol="85959" maxCol="85959" />
      </drainZones>
      <drainZonesShadow>
        <drainZoneShadow minCol="144219" maxCol="144234" />
        <drainZoneShadow minCol="168031" maxCol="168035" />
      </drainZonesShadow>
    </node>
    <node name="::856794" nid="12627" row="4118" minCol="46243" maxCol="85944" minColSha="90350" maxColSha="168038" color="EX-dark-tan">
      <drainZones/>
      <drainZonesShadow>
        <drainZoneShadow minCol="144235" maxCol="144241" />
        <drainZoneShadow minCol="168036" maxCol="168038" />
      </drainZonesShadow>
    </node>
    <node name="::855184" nid="13589" row="4119" minCol="46253" maxCol="85967" minColSha="90360" maxColSha="176492" color="EX-pale-blue-magenta">
      <drainZones>
        <drainZone minCol="85960" maxCol="85967" />
      </drainZones>
      <drainZonesShadow>
        <drainZoneShadow minCol="144242" maxCol="144272" />
        <drainZoneShadow minCol="168039" maxCol="168054" />
      </drainZonesShadow>
    </node>
    <node name="::853385" nid="11302" row="4120" minCol="46254" maxCol="85975" minColSha="90361" maxColSha="170106" color="EX-pale-yellow orange">
      <drainZones>
        <drainZone minCol="85968" maxCol="85975" />
      </drainZones>
      <drainZonesShadow>
        <drainZoneShadow minCol="144273" maxCol="144303" />
        <drainZoneShadow minCol="168055" maxCol="168069" />
      </drainZonesShadow>
    </node>
    <node name="::851320" nid="13837" row="4121" minCol="46255" maxCol="85984" minColSha="90362" maxColSha="174372" color="EX-medium-magenta">
      <drainZones>
        <drainZone minCol="85976" maxCol="85984" />
      </drainZones>
      <drainZonesShadow>
        <drainZoneShadow minCol="144304" maxCol="144322" />
        <drainZoneShadow minCol="168070" maxCol="168087" />
      </drainZonesShadow>
    </node>
    <node name="::853957" nid="10821" row="4122" minCol="46256" maxCol="85992" minColSha="90363" maxColSha="173293" color="EX-pale-red">
      <drainZones>
        <drainZone minCol="85985" maxCol="85992" />
      </drainZones>
      <drainZonesShadow>
        <drainZoneShadow minCol="144323" maxCol="144345" />
        <drainZoneShadow minCol="168088" maxCol="168101" />
      </drainZonesShadow>
    </node>
    <node name="::852004" nid="10774" row="4123" minCol="46257" maxCol="85999" minColSha="90364" maxColSha="175956" color="EX-pale-cyan">
      <drainZones>
        <drainZone minCol="85993" maxCol="85999" />
      </drainZones>
      <drainZonesShadow>
        <drainZoneShadow minCol="144346" maxCol="144366" />
        <drainZoneShadow minCol="168102" maxCol="168111" />
      </drainZonesShadow>
    </node>
    <node name="::853649" nid="11707" row="4124" minCol="46258" maxCol="86000" minColSha="90365" maxColSha="169566" color="EX-pale-yellow-green">
      <drainZones>
        <drainZone minCol="86000" maxCol="86000" />
      </drainZones>
      <drainZonesShadow>
        <drainZoneShadow minCol="144367" maxCol="144384" />
        <drainZoneShadow minCol="168112" maxCol="168116" />
      </drainZonesShadow>
    </node>
    <node name="::854211" nid="13750" row="4125" minCol="46259" maxCol="86002" minColSha="90366" maxColSha="173072" color="EX-pale-purple">
      <drainZones>
        <drainZone minCol="86001" maxCol="86002" />
      </drainZones>
      <drainZonesShadow>
        <drainZoneShadow minCol="144385" maxCol="144396" />
        <drainZoneShadow minCol="168117" maxCol="168126" />
      </drainZonesShadow>
    </node>
    <node name="::851113" nid="13463" row="4126" minCol="46260" maxCol="86003" minColSha="90367" maxColSha="171392" color="EX-pale-magenta">
      <drainZones>
        <drainZone minCol="86003" maxCol="86003" />
      </drainZones>
      <drainZonesShadow>
        <drainZoneShadow minCol="144397" maxCol="144410" />
        <drainZoneShadow minCol="168127" maxCol="168128" />
      </drainZonesShadow>
    </node>
    <node name="::852034" nid="12882" row="4127" minCol="46261" maxCol="86005" minColSha="90368" maxColSha="176593" color="EX-pale-red-orange">
      <drainZones>
        <drainZone minCol="86004" maxCol="86005" />
      </drainZones>
      <drainZonesShadow>
        <drainZoneShadow minCol="144411" maxCol="144418" />
        <drainZoneShadow minCol="168129" maxCol="168133" />
      </drainZonesShadow>
    </node>
    <node name="::854221" nid="12326" row="4128" minCol="46274" maxCol="86007" minColSha="90381" maxColSha="175602" color="EX-blue">
      <drainZones>
        <drainZone minCol="86006" maxCol="86007" />
      </drainZones>
      <drainZonesShadow>
        <drainZoneShadow minCol="144419" maxCol="144460" />
        <drainZoneShadow minCol="168134" maxCol="168137" />
      </drainZonesShadow>
    </node>
    <node name="::855790" nid="12276" row="4129" minCol="46275" maxCol="86010" minColSha="90382" maxColSha="176437" color="EX-orange">
      <drainZones>
        <drainZone minCol="86008" maxCol="86010" />
      </drainZones>
      <drainZonesShadow>
        <drainZoneShadow minCol="144461" maxCol="144496" />
        <drainZoneShadow minCol="168138" maxCol="168141" />
      </drainZonesShadow>
    </node>
    <node name="::852007" nid="13612" row="4130" minCol="46276" maxCol="86014" minColSha="90383" maxColSha="176376" color="EX-dark-cyan">
      <drainZones>
        <drainZone minCol="86011" maxCol="86014" />
      </drainZones>
      <drainZonesShadow>
        <drainZoneShadow minCol="144497" maxCol="144517" />
        <drainZoneShadow minCol="168142" maxCol="168156" />
      </drainZonesShadow>
    </node>
    <node name="::852704" nid="12238" row="4131" minCol="46277" maxCol="86017" minColSha="90384" maxColSha="176829" color="EX-red">
      <drainZones>
        <drainZone minCol="86015" maxCol="86017" />
      </drainZones>
      <drainZonesShadow>
        <drainZoneShadow minCol="144518" maxCol="144540" />
        <drainZoneShadow minCol="168157" maxCol="168159" />
      </drainZonesShadow>
    </node>
    <node name="::856864" nid="12289" row="4132" minCol="46278" maxCol="86018" minColSha="90385" maxColSha="169104" color="EX-dark-orange">
      <drainZones>
        <drainZone minCol="86018" maxCol="86018" />
      </drainZones>
      <drainZonesShadow>
        <drainZoneShadow minCol="144541" maxCol="144562" />
        <drainZoneShadow minCol="168160" maxCol="168163" />
      </drainZonesShadow>
    </node>
    <node name="::855943" nid="13312" row="4133" minCol="46279" maxCol="86023" minColSha="90386" maxColSha="174423" color="EX-dark-gray-purple">
      <drainZones>
        <drainZone minCol="86019" maxCol="86023" />
      </drainZones>
      <drainZonesShadow>
        <drainZoneShadow minCol="144563" maxCol="144577" />
        <drainZoneShadow minCol="168164" maxCol="168171" />
      </drainZonesShadow>
    </node>
    <node name="::853762" nid="12903" row="4134" minCol="46280" maxCol="84411" minColSha="90387" maxColSha="168172" color="EX-cyan">
      <drainZones/>
      <drainZonesShadow>
        <drainZoneShadow minCol="144578" maxCol="144589" />
        <drainZoneShadow minCol="168172" maxCol="168172" />
      </drainZonesShadow>
    </node>
    <node name="::853770" nid="11380" row="4135" minCol="46281" maxCol="86025" minColSha="90388" maxColSha="174116" color="EX-yellow-orange">
      <drainZones>
        <drainZone minCol="86024" maxCol="86025" />
      </drainZones>
      <drainZonesShadow>
        <drainZoneShadow minCol="144590" maxCol="144592" />
        <drainZoneShadow minCol="168173" maxCol="168176" />
      </drainZonesShadow>
    </node>
    <node name="::854856" nid="11805" row="4136" minCol="46290" maxCol="86058" minColSha="90397" maxColSha="177139" color="EX-pure-blue">
      <drainZones>
        <drainZone minCol="86026" maxCol="86058" />
      </drainZones>
      <drainZonesShadow>
        <drainZoneShadow minCol="144593" maxCol="144619" />
        <drainZoneShadow minCol="168177" maxCol="168214" />
      </drainZonesShadow>
    </node>
    <node name="::856901" nid="12656" row="4137" minCol="46291" maxCol="86070" minColSha="90398" maxColSha="176532" color="EX-dark-yellow-green">
      <drainZones>
        <drainZone minCol="86059" maxCol="86070" />
      </drainZones>
      <drainZonesShadow>
        <drainZoneShadow minCol="144620" maxCol="144643" />
        <drainZoneShadow minCol="168215" maxCol="168231" />
      </drainZonesShadow>
    </node>
    <node name="::850612" nid="10591" row="4138" minCol="46292" maxCol="86081" minColSha="90399" maxColSha="176967" color="EX-dark-magenta">
      <drainZones>
        <drainZone minCol="86071" maxCol="86081" />
      </drainZones>
      <drainZonesShadow>
        <drainZoneShadow minCol="144644" maxCol="144668" />
        <drainZoneShadow minCol="168232" maxCol="168245" />
      </drainZonesShadow>
    </node>
    <node name="::852476" nid="10731" row="4139" minCol="46293" maxCol="86093" minColSha="90400" maxColSha="176115" color="EX-dark-green">
      <drainZones>
        <drainZone minCol="86082" maxCol="86093" />
      </drainZones>
      <drainZonesShadow>
        <drainZoneShadow minCol="144669" maxCol="144683" />
        <drainZoneShadow minCol="168246" maxCol="168260" />
      </drainZonesShadow>
    </node>
    <node name="::852329" nid="11208" row="4140" minCol="46294" maxCol="86104" minColSha="90401" maxColSha="176393" color="EX-blue-magenta">
      <drainZones>
        <drainZone minCol="86094" maxCol="86104" />
      </drainZones>
      <drainZonesShadow>
        <drainZoneShadow minCol="144684" maxCol="144694" />
        <drainZoneShadow minCol="168261" maxCol="168275" />
      </drainZonesShadow>
    </node>
    <node name="::855958" nid="13444" row="4141" minCol="46295" maxCol="86111" minColSha="90402" maxColSha="175474" color="EX-yellow-green">
      <drainZones>
        <drainZone minCol="86105" maxCol="86111" />
      </drainZones>
      <drainZonesShadow>
        <drainZoneShadow minCol="144695" maxCol="144709" />
        <drainZoneShadow minCol="168276" maxCol="168286" />
      </drainZonesShadow>
    </node>
    <node name="::851508" nid="11965" row="4142" minCol="46296" maxCol="86116" minColSha="90403" maxColSha="168677" color="EX-magenta">
      <drainZones>
        <drainZone minCol="86112" maxCol="86116" />
      </drainZones>
      <drainZonesShadow>
        <drainZoneShadow minCol="144710" maxCol="144722" />
        <drainZoneShadow minCol="168287" maxCol="168297" />
      </drainZonesShadow>
    </node>
    <node name="::854682" nid="13289" row="4143" minCol="46297" maxCol="86121" minColSha="90404" maxColSha="177012" color="EX-green">
      <drainZones>
        <drainZone minCol="86117" maxCol="86121" />
      </drainZones>
      <drainZonesShadow>
        <drainZoneShadow minCol="144723" maxCol="144736" />
        <drainZoneShadow minCol="168298" maxCol="168306" />
      </drainZonesShadow>
    </node>
    <node name="::850790" nid="11538" row="4144" minCol="46298" maxCol="86129" minColSha="90405" maxColSha="176077" color="EX-yellow">
      <drainZones>
        <drainZone minCol="86122" maxCol="86129" />
      </drainZones>
      <drainZonesShadow>
        <drainZoneShadow minCol="144737" maxCol="144745" />
        <drainZoneShadow minCol="168307" maxCol="168319" />
      </drainZonesShadow>
    </node>
    <node name="::856470" nid="12561" row="4145" minCol="46299" maxCol="86138" minColSha="90406" maxColSha="176078" color="EX-purple">
      <drainZones>
        <drainZone minCol="86130" maxCol="86138" />
      </drainZones>
      <drainZonesShadow>
        <drainZoneShadow minCol="144746" maxCol="144751" />
        <drainZoneShadow minCol="168320" maxCol="168334" />
      </drainZonesShadow>
    </node>
    <node name="::851372" nid="12566" row="4146" minCol="46300" maxCol="86147" minColSha="90407" maxColSha="175628" color="EX-dark-purple">
      <drainZones>
        <drainZone minCol="86139" maxCol="86147" />
      </drainZones>
      <drainZonesShadow>
        <drainZoneShadow minCol="144752" maxCol="144761" />
        <drainZoneShadow minCol="168335" maxCol="168343" />
      </drainZonesShadow>
    </node>
    <node name="::853876" nid="11717" row="4147" minCol="46301" maxCol="86153" minColSha="90408" maxColSha="172273" color="EX-dark-red">
      <drainZones>
        <drainZone minCol="86148" maxCol="86153" />
      </drainZones>
      <drainZonesShadow>
        <drainZoneShadow minCol="144762" maxCol="144769" />
        <drainZoneShadow minCol="168344" maxCol="168353" />
      </drainZonesShadow>
    </node>
    <node name="::853717" nid="11698" row="4148" minCol="46302" maxCol="86154" minColSha="90409" maxColSha="168366" color="EX-pale-green">
      <drainZones>
        <drainZone minCol="86154" maxCol="86154" />
      </drainZones>
      <drainZonesShadow>
        <drainZoneShadow minCol="144770" maxCol="144777" />
        <drainZoneShadow minCol="168354" maxCol="168360" />
      </drainZonesShadow>
    </node>
    <node name="::852287" nid="12081" row="4149" minCol="46303" maxCol="86156" minColSha="90410" maxColSha="176968" color="EX-pale-blue">
      <drainZones>
        <drainZone minCol="86155" maxCol="86156" />
      </drainZones>
      <drainZonesShadow>
        <drainZoneShadow minCol="144778" maxCol="144781" />
        <drainZoneShadow minCol="168361" maxCol="168368" />
      </drainZonesShadow>
    </node>
    <node name="::853768" nid="10835" row="4150" minCol="46304" maxCol="86132" minColSha="90411" maxColSha="168372" color="EX-dark-tan">
      <drainZones/>
      <drainZonesShadow>
        <drainZoneShadow minCol="144782" maxCol="144789" />
        <drainZoneShadow minCol="168369" maxCol="168372" />
      </drainZonesShadow>
    </node>
    <node name="::854876" nid="12111" row="4151" minCol="46305" maxCol="86157" minColSha="90412" maxColSha="169051" color="EX-pale-blue-magenta">
      <drainZones>
        <drainZone minCol="86157" maxCol="86157" />
      </drainZones>
      <drainZonesShadow>
        <drainZoneShadow minCol="144790" maxCol="144796" />
        <drainZoneShadow minCol="168373" maxCol="168375" />
      </drainZonesShadow>
    </node>
    <node name="::855517" nid="11638" row="4152" minCol="46306" maxCol="86158" minColSha="90413" maxColSha="173098" color="EX-pale-yellow orange">
      <drainZones>
        <drainZone minCol="86158" maxCol="86158" />
      </drainZones>
      <drainZonesShadow>
        <drainZoneShadow minCol="144797" maxCol="144798" />
        <drainZoneShadow minCol="168376" maxCol="168376" />
      </drainZonesShadow>
    </node>
    <node name="::852506" nid="10609" row="4153" minCol="46317" maxCol="86171" minColSha="90424" maxColSha="176419" color="EX-medium-magenta">
      <drainZones>
        <drainZone minCol="86159" maxCol="86171" />
      </drainZones>
      <drainZonesShadow>
        <drainZoneShadow minCol="144799" maxCol="144817" />
        <drainZoneShadow minCol="168377" maxCol="168395" />
      </drainZonesShadow>
    </node>
    <node name="::854844" nid="11991" row="4154" minCol="46318" maxCol="86175" minColSha="90425" maxColSha="176186" color="EX-pale-red">
      <drainZones>
        <drainZone minCol="86172" maxCol="86175" />
      </drainZones>
      <drainZonesShadow>
        <drainZoneShadow minCol="144818" maxCol="144838" />
        <drainZoneShadow minCol="168396" maxCol="168405" />
      </drainZonesShadow>
    </node>
    <node name="::851434" nid="12788" row="4155" minCol="46319" maxCol="86176" minColSha="90426" maxColSha="175159" color="EX-pale-cyan">
      <drainZones>
        <drainZone minCol="86176" maxCol="86176" />
      </drainZones>
      <drainZonesShadow>
        <drainZoneShadow minCol="144839" maxCol="144851" />
        <drainZoneShadow minCol="168406" maxCol="168415" />
      </drainZonesShadow>
    </node>
    <node name="::852360" nid="12840" row="4156" minCol="46320" maxCol="86179" minColSha="90427" maxColSha="171700" color="EX-pale-yellow-green">
      <drainZones>
        <drainZone minCol="86177" maxCol="86179" />
      </drainZones>
      <drainZonesShadow>
        <drainZoneShadow minCol="144852" maxCol="144866" />
        <drainZoneShadow minCol="168416" maxCol="168420" />
      </drainZonesShadow>
    </node>
    <node name="::855023" nid="12140" row="4157" minCol="46321" maxCol="86181" minColSha="90428" maxColSha="176849" color="EX-pale-purple">
      <drainZones>
        <drainZone minCol="86180" maxCol="86181" />
      </drainZones>
      <drainZonesShadow>
        <drainZoneShadow minCol="144867" maxCol="144880" />
        <drainZoneShadow minCol="168421" maxCol="168422" />
      </drainZonesShadow>
    </node>
    <node name="::854494" nid="10614" row="4158" minCol="46322" maxCol="86184" minColSha="90429" maxColSha="175878" color="EX-pale-magenta">
      <drainZones>
        <drainZone minCol="86182" maxCol="86184" />
      </drainZones>
      <drainZonesShadow>
        <drainZoneShadow minCol="144881" maxCol="144886" />
        <drainZoneShadow minCol="168423" maxCol="168430" />
      </drainZonesShadow>
    </node>
    <node name="::851069" nid="12781" row="4159" minCol="46335" maxCol="85694" minColSha="90442" maxColSha="168436" color="EX-pale-red-orange">
      <drainZones/>
      <drainZonesShadow>
        <drainZoneShadow minCol="144887" maxCol="144911" />
        <drainZoneShadow minCol="168431" maxCol="168436" />
      </drainZonesShadow>
    </node>
    <node name="::854855" nid="13167" row="4160" minCol="46336" maxCol="86191" minColSha="90443" maxColSha="175403" color="EX-blue">
      <drainZones>
        <drainZone minCol="86185" maxCol="86191" />
      </drainZones>
      <drainZonesShadow>
        <drainZoneShadow minCol="144912" maxCol="144927" />
        <drainZoneShadow minCol="168437" maxCol="168450" />
      </drainZonesShadow>
    </node>
    <node name="::856389" nid="11112" row="4161" minCol="46337" maxCol="86194" minColSha="90444" maxColSha="176583" color="EX-orange">
      <drainZones>
        <drainZone minCol="86192" maxCol="86194" />
      </drainZones>
      <drainZonesShadow>
        <drainZoneShadow minCol="144928" maxCol="144940" />
        <drainZoneShadow minCol="168451" maxCol="168459" />
      </drainZonesShadow>
    </node>
    <node name="::855438" nid="11179" row="4162" minCol="46338" maxCol="86198" minColSha="90445" maxColSha="176147" color="EX-dark-cyan">
      <drainZones>
        <drainZone minCol="86195" maxCol="86198" />
      </drainZones>
      <drainZonesShadow>
        <drainZoneShadow minCol="144941" maxCol="144953" />
        <drainZoneShadow minCol="168460" maxCol="168466" />
      </drainZonesShadow>
    </node>
    <node name="::856260" nid="13004" row="4163" minCol="46339" maxCol="86201" minColSha="90446" maxColSha="176584" color="EX-red">
      <drainZones>
        <drainZone minCol="86199" maxCol="86201" />
      </drainZones>
      <drainZonesShadow>
        <drainZoneShadow minCol="144954" maxCol="144967" />
        <drainZoneShadow minCol="168467" maxCol="168472" />
      </drainZonesShadow>
    </node>
    <node name="::854046" nid="11501" row="4164" minCol="46340" maxCol="86202" minColSha="90447" maxColSha="176148" color="EX-dark-orange">
      <drainZones>
        <drainZone minCol="86202" maxCol="86202" />
      </drainZones>
      <drainZonesShadow>
        <drainZoneShadow minCol="144968" maxCol="144975" />
        <drainZoneShadow minCol="168473" maxCol="168476" />
      </drainZonesShadow>
    </node>
    <node name="::852546" nid="12369" row="4165" minCol="46341" maxCol="84185" minColSha="90448" maxColSha="168477" color="EX-dark-gray-purple">
      <drainZones/>
      <drainZonesShadow>
        <drainZoneShadow minCol="144976" maxCol="144985" />
        <drainZoneShadow minCol="168477" maxCol="168477" />
      </drainZonesShadow>
    </node>
    <node name="::853247" nid="13507" row="4166" minCol="46342" maxCol="86203" minColSha="90449" maxColSha="171722" color="EX-cyan">
      <drainZones>
        <drainZone minCol="86203" maxCol="86203" />
      </drainZones>
      <drainZonesShadow>
        <drainZoneShadow minCol="144986" maxCol="144993" />
        <drainZoneShadow minCol="168478" maxCol="168480" />
      </drainZonesShadow>
    </node>
    <node name="::851609" nid="12806" row="4167" minCol="46343" maxCol="86205" minColSha="90450" maxColSha="175532" color="EX-yellow-orange">
      <drainZones>
        <drainZone minCol="86204" maxCol="86205" />
      </drainZones>
      <drainZonesShadow>
        <drainZoneShadow minCol="144994" maxCol="145001" />
        <drainZoneShadow minCol="168481" maxCol="168482" />
      </drainZonesShadow>
    </node>
    <node name="::852100" nid="11902" row="4168" minCol="46348" maxCol="86211" minColSha="90455" maxColSha="176270" color="EX-pure-blue">
      <drainZones>
        <drainZone minCol="86206" maxCol="86211" />
      </drainZones>
      <drainZonesShadow>
        <drainZoneShadow minCol="145002" maxCol="145018" />
        <drainZoneShadow minCol="168483" maxCol="168497" />
      </drainZonesShadow>
    </node>
    <node name="::852710" nid="12407" row="4169" minCol="46349" maxCol="86212" minColSha="90456" maxColSha="174940" color="EX-dark-yellow-green">
      <drainZones>
        <drainZone minCol="86212" maxCol="86212" />
      </drainZones>
      <drainZonesShadow>
        <drainZoneShadow minCol="145019" maxCol="145028" />
        <drainZoneShadow minCol="168498" maxCol="168500" />
      </drainZonesShadow>
    </node>
    <node name="::850518" nid="13049" row="4170" minCol="46350" maxCol="86216" minColSha="90457" maxColSha="176620" color="EX-dark-magenta">
      <drainZones>
        <drainZone minCol="86213" maxCol="86216" />
      </drainZones>
      <drainZonesShadow>
        <drainZoneShadow minCol="145029" maxCol="145039" />
        <drainZoneShadow minCol="168501" maxCol="168506" />
      </drainZonesShadow>
    </node>
    <node name="::853830" nid="10820" row="4171" minCol="46351" maxCol="86217" minColSha="90458" maxColSha="169901" color="EX-dark-green">
      <drainZones>
        <drainZone minCol="86217" maxCol="86217" />
      </drainZones>
      <drainZonesShadow>
        <drainZoneShadow minCol="145040" maxCol="145059" />
        <drainZoneShadow minCol="168507" maxCol="168509" />
      </drainZonesShadow>
    </node>
    <node name="::853609" nid="12866" row="4172" minCol="46352" maxCol="86220" minColSha="90459" maxColSha="175037" color="EX-blue-magenta">
      <drainZones>
        <drainZone minCol="86218" maxCol="86220" />
      </drainZones>
      <drainZonesShadow>
        <drainZoneShadow minCol="145060" maxCol="145080" />
        <drainZoneShadow minCol="168510" maxCol="168519" />
      </drainZonesShadow>
    </node>
    <node name="::856475" nid="10601" row="4173" minCol="46353" maxCol="86222" minColSha="90460" maxColSha="175179" color="EX-yellow-green">
      <drainZones>
        <drainZone minCol="86221" maxCol="86222" />
      </drainZones>
      <drainZonesShadow>
        <drainZoneShadow minCol="145081" maxCol="145092" />
        <drainZoneShadow minCol="168520" maxCol="168522" />
      </drainZonesShadow>
    </node>
    <node name="::851458" nid="10682" row="4174" minCol="47116" maxCol="86236" minColSha="91223" maxColSha="176889" color="EX-magenta">
      <drainZones>
        <drainZone minCol="86223" maxCol="86236" />
      </drainZones>
      <drainZonesShadow>
        <drainZoneShadow minCol="145093" maxCol="145124" />
        <drainZoneShadow minCol="168523" maxCol="168543" />
      </drainZonesShadow>
    </node>
    <node name="::854503" nid="13274" row="4175" minCol="47117" maxCol="86246" minColSha="91224" maxColSha="175053" color="EX-green">
      <drainZones>
        <drainZone minCol="86237" maxCol="86246" />
      </drainZones>
      <drainZonesShadow>
        <drainZoneShadow minCol="145125" maxCol="145155" />
        <drainZoneShadow minCol="168544" maxCol="168563" />
      </drainZonesShadow>
    </node>
    <node name="::851359" nid="13053" row="4176" minCol="47118" maxCol="86260" minColSha="91225" maxColSha="175720" color="EX-yellow">
      <drainZones>
        <drainZone minCol="86247" maxCol="86260" />
      </drainZones>
      <drainZonesShadow>
        <drainZoneShadow minCol="145156" maxCol="145177" />
        <drainZoneShadow minCol="168564" maxCol="168591" />
      </drainZonesShadow>
    </node>
    <node name="::853670" nid="10825" row="4177" minCol="47119" maxCol="86272" minColSha="91226" maxColSha="177085" color="EX-purple">
      <drainZones>
        <drainZone minCol="86261" maxCol="86272" />
      </drainZones>
      <drainZonesShadow>
        <drainZoneShadow minCol="145178" maxCol="145206" />
        <drainZoneShadow minCol="168592" maxCol="168612" />
      </drainZonesShadow>
    </node>
    <node name="::851226" nid="11649" row="4178" minCol="47120" maxCol="86281" minColSha="91227" maxColSha="175533" color="EX-dark-purple">
      <drainZones>
        <drainZone minCol="86273" maxCol="86281" />
      </drainZones>
      <drainZonesShadow>
        <drainZoneShadow minCol="145207" maxCol="145242" />
        <drainZoneShadow minCol="168613" maxCol="168624" />
      </drainZonesShadow>
    </node>
    <node name="::850505" nid="13195" row="4179" minCol="47121" maxCol="86300" minColSha="91228" maxColSha="176212" color="EX-dark-red">
      <drainZones>
        <drainZone minCol="86282" maxCol="86300" />
      </drainZones>
      <drainZonesShadow>
        <drainZoneShadow minCol="145243" maxCol="145262" />
        <drainZoneShadow minCol="168625" maxCol="168651" />
      </drainZonesShadow>
    </node>
    <node name="::850450" nid="13196" row="4180" minCol="47122" maxCol="86303" minColSha="91229" maxColSha="170391" color="EX-pale-green">
      <drainZones>
        <drainZone minCol="86301" maxCol="86303" />
      </drainZones>
      <drainZonesShadow>
        <drainZoneShadow minCol="145263" maxCol="145294" />
        <drainZoneShadow minCol="168652" maxCol="168665" />
      </drainZonesShadow>
    </node>
    <node name="::853896" nid="13098" row="4181" minCol="47123" maxCol="86314" minColSha="91230" maxColSha="176887" color="EX-pale-blue">
      <drainZones>
        <drainZone minCol="86304" maxCol="86314" />
      </drainZones>
      <drainZonesShadow>
        <drainZoneShadow minCol="145295" maxCol="145317" />
        <drainZoneShadow minCol="168666" maxCol="168688" />
      </drainZonesShadow>
    </node>
    <node name="::854984" nid="13363" row="4182" minCol="47124" maxCol="86316" minColSha="91231" maxColSha="175809" color="EX-dark-tan">
      <drainZones>
        <drainZone minCol="86315" maxCol="86316" />
      </drainZones>
      <drainZonesShadow>
        <drainZoneShadow minCol="145318" maxCol="145360" />
        <drainZoneShadow minCol="168689" maxCol="168691" />
      </drainZonesShadow>
    </node>
    <node name="::856277" nid="10931" row="4183" minCol="47125" maxCol="86328" minColSha="91232" maxColSha="177081" color="EX-pale-blue-magenta">
      <drainZones>
        <drainZone minCol="86317" maxCol="86328" />
      </drainZones>
      <drainZonesShadow>
        <drainZoneShadow minCol="145361" maxCol="145378" />
        <drainZoneShadow minCol="168692" maxCol="168719" />
      </drainZonesShadow>
    </node>
    <node name="::851076" nid="10909" row="4184" minCol="47126" maxCol="86338" minColSha="91233" maxColSha="176790" color="EX-pale-yellow orange">
      <drainZones>
        <drainZone minCol="86329" maxCol="86338" />
      </drainZones>
      <drainZonesShadow>
        <drainZoneShadow minCol="145379" maxCol="145404" />
        <drainZoneShadow minCol="168720" maxCol="168738" />
      </drainZonesShadow>
    </node>
    <node name="::851782" nid="10626" row="4185" minCol="47127" maxCol="86348" minColSha="91234" maxColSha="175810" color="EX-medium-magenta">
      <drainZones>
        <drainZone minCol="86339" maxCol="86348" />
      </drainZones>
      <drainZonesShadow>
        <drainZoneShadow minCol="145405" maxCol="145431" />
        <drainZoneShadow minCol="168739" maxCol="168756" />
      </drainZonesShadow>
    </node>
    <node name="::853912" nid="11736" row="4186" minCol="47128" maxCol="86365" minColSha="91235" maxColSha="177140" color="EX-pale-red">
      <drainZones>
        <drainZone minCol="86349" maxCol="86365" />
      </drainZones>
      <drainZonesShadow>
        <drainZoneShadow minCol="145432" maxCol="145451" />
        <drainZoneShadow minCol="168757" maxCol="168781" />
      </drainZonesShadow>
    </node>
    <node name="::850905" nid="11590" row="4187" minCol="47129" maxCol="86373" minColSha="91236" maxColSha="176413" color="EX-pale-cyan">
      <drainZones>
        <drainZone minCol="86366" maxCol="86373" />
      </drainZones>
      <drainZonesShadow>
        <drainZoneShadow minCol="145452" maxCol="145480" />
        <drainZoneShadow minCol="168782" maxCol="168796" />
      </drainZonesShadow>
    </node>
    <node name="::852327" nid="11946" row="4188" minCol="47130" maxCol="86382" minColSha="91237" maxColSha="174613" color="EX-pale-yellow-green">
      <drainZones>
        <drainZone minCol="86374" maxCol="86382" />
      </drainZones>
      <drainZonesShadow>
        <drainZoneShadow minCol="145481" maxCol="145505" />
        <drainZoneShadow minCol="168797" maxCol="168815" />
      </drainZonesShadow>
    </node>
    <node name="::852614" nid="13802" row="4189" minCol="47131" maxCol="86388" minColSha="91238" maxColSha="175619" color="EX-pale-purple">
      <drainZones>
        <drainZone minCol="86383" maxCol="86388" />
      </drainZones>
      <drainZonesShadow>
        <drainZoneShadow minCol="145506" maxCol="145532" />
        <drainZoneShadow minCol="168816" maxCol="168832" />
      </drainZonesShadow>
    </node>
    <node name="::855492" nid="13104" row="4190" minCol="47132" maxCol="86396" minColSha="91239" maxColSha="176962" color="EX-pale-magenta">
      <drainZones>
        <drainZone minCol="86389" maxCol="86396" />
      </drainZones>
      <drainZonesShadow>
        <drainZoneShadow minCol="145533" maxCol="145563" />
        <drainZoneShadow minCol="168833" maxCol="168845" />
      </drainZonesShadow>
    </node>
    <node name="::850676" nid="13198" row="4191" minCol="47133" maxCol="86399" minColSha="91240" maxColSha="177100" color="EX-pale-red-orange">
      <drainZones>
        <drainZone minCol="86397" maxCol="86399" />
      </drainZones>
      <drainZonesShadow>
        <drainZoneShadow minCol="145564" maxCol="145594" />
        <drainZoneShadow minCol="168846" maxCol="168857" />
      </drainZonesShadow>
    </node>
    <node name="::851716" nid="12007" row="4192" minCol="47134" maxCol="86409" minColSha="91241" maxColSha="176902" color="EX-blue">
      <drainZones>
        <drainZone minCol="86400" maxCol="86409" />
      </drainZones>
      <drainZonesShadow>
        <drainZoneShadow minCol="145595" maxCol="145617" />
        <drainZoneShadow minCol="168858" maxCol="168877" />
      </drainZonesShadow>
    </node>
    <node name="::852536" nid="10801" row="4193" minCol="47135" maxCol="86418" minColSha="91242" maxColSha="177038" color="EX-orange">
      <drainZones>
        <drainZone minCol="86410" maxCol="86418" />
      </drainZones>
      <drainZonesShadow>
        <drainZoneShadow minCol="145618" maxCol="145641" />
        <drainZoneShadow minCol="168878" maxCol="168896" />
      </drainZonesShadow>
    </node>
    <node name="::854373" nid="11030" row="4194" minCol="47136" maxCol="86422" minColSha="91243" maxColSha="176065" color="EX-dark-cyan">
      <drainZones>
        <drainZone minCol="86419" maxCol="86422" />
      </drainZones>
      <drainZonesShadow>
        <drainZoneShadow minCol="145642" maxCol="145676" />
        <drainZoneShadow minCol="168897" maxCol="168904" />
      </drainZonesShadow>
    </node>
    <node name="::854657" nid="13851" row="4195" minCol="47137" maxCol="86430" minColSha="91244" maxColSha="177051" color="EX-red">
      <drainZones>
        <drainZone minCol="86423" maxCol="86430" />
      </drainZones>
      <drainZonesShadow>
        <drainZoneShadow minCol="145677" maxCol="145697" />
        <drainZoneShadow minCol="168905" maxCol="168926" />
      </drainZonesShadow>
    </node>
    <node name="::854697" nid="11158" row="4196" minCol="47138" maxCol="86437" minColSha="91245" maxColSha="174454" color="EX-dark-orange">
      <drainZones>
        <drainZone minCol="86431" maxCol="86437" />
      </drainZones>
      <drainZonesShadow>
        <drainZoneShadow minCol="145698" maxCol="145727" />
        <drainZoneShadow minCol="168927" maxCol="168939" />
      </drainZonesShadow>
    </node>
    <node name="::856329" nid="14026" row="4197" minCol="47139" maxCol="86446" minColSha="91246" maxColSha="175946" color="EX-dark-gray-purple">
      <drainZones>
        <drainZone minCol="86438" maxCol="86446" />
      </drainZones>
      <drainZonesShadow>
        <drainZoneShadow minCol="145728" maxCol="145754" />
        <drainZoneShadow minCol="168940" maxCol="168955" />
      </drainZonesShadow>
    </node>
    <node name="::856600" nid="10616" row="4198" minCol="47140" maxCol="86452" minColSha="91247" maxColSha="176716" color="EX-cyan">
      <drainZones>
        <drainZone minCol="86447" maxCol="86452" />
      </drainZones>
      <drainZonesShadow>
        <drainZoneShadow minCol="145755" maxCol="145785" />
        <drainZoneShadow minCol="168956" maxCol="168967" />
      </drainZonesShadow>
    </node>
    <node name="::851255" nid="11633" row="4199" minCol="47141" maxCol="86467" minColSha="91248" maxColSha="176927" color="EX-yellow-orange">
      <drainZones>
        <drainZone minCol="86453" maxCol="86467" />
      </drainZones>
      <drainZonesShadow>
        <drainZoneShadow minCol="145786" maxCol="145803" />
        <drainZoneShadow minCol="168968" maxCol="168991" />
      </drainZonesShadow>
    </node>
    <node name="::851857" nid="11937" row="4200" minCol="47142" maxCol="86480" minColSha="91249" maxColSha="176621" color="EX-pure-blue">
      <drainZones>
        <drainZone minCol="86468" maxCol="86480" />
      </drainZones>
      <drainZonesShadow>
        <drainZoneShadow minCol="145804" maxCol="145823" />
        <drainZoneShadow minCol="168992" maxCol="169013" />
      </drainZonesShadow>
    </node>
    <node name="::853398" nid="13095" row="4201" minCol="47143" maxCol="86483" minColSha="91250" maxColSha="173748" color="EX-dark-yellow-green">
      <drainZones>
        <drainZone minCol="86481" maxCol="86483" />
      </drainZones>
      <drainZonesShadow>
        <drainZoneShadow minCol="145824" maxCol="145855" />
        <drainZoneShadow minCol="169014" maxCol="169023" />
      </drainZonesShadow>
    </node>
    <node name="::855592" nid="12712" row="4202" minCol="47144" maxCol="86496" minColSha="91251" maxColSha="177126" color="EX-dark-magenta">
      <drainZones>
        <drainZone minCol="86484" maxCol="86496" />
      </drainZones>
      <drainZonesShadow>
        <drainZoneShadow minCol="145856" maxCol="145881" />
        <drainZoneShadow minCol="169024" maxCol="169039" />
      </drainZonesShadow>
    </node>
    <node name="::854256" nid="13011" row="4203" minCol="47145" maxCol="86505" minColSha="91252" maxColSha="176884" color="EX-dark-green">
      <drainZones>
        <drainZone minCol="86497" maxCol="86505" />
      </drainZones>
      <drainZonesShadow>
        <drainZoneShadow minCol="145882" maxCol="145900" />
        <drainZoneShadow minCol="169040" maxCol="169061" />
      </drainZonesShadow>
    </node>
    <node name="::854407" nid="13259" row="4204" minCol="47146" maxCol="86513" minColSha="91253" maxColSha="176840" color="EX-blue-magenta">
      <drainZones>
        <drainZone minCol="86506" maxCol="86513" />
      </drainZones>
      <drainZonesShadow>
        <drainZoneShadow minCol="145901" maxCol="145926" />
        <drainZoneShadow minCol="169062" maxCol="169076" />
      </drainZonesShadow>
    </node>
    <node name="::853178" nid="12504" row="4205" minCol="47147" maxCol="86525" minColSha="91254" maxColSha="177003" color="EX-yellow-green">
      <drainZones>
        <drainZone minCol="86514" maxCol="86525" />
      </drainZones>
      <drainZonesShadow>
        <drainZoneShadow minCol="145927" maxCol="145947" />
        <drainZoneShadow minCol="169077" maxCol="169095" />
      </drainZonesShadow>
    </node>
    <node name="::853416" nid="11304" row="4206" minCol="47148" maxCol="86535" minColSha="91255" maxColSha="176734" color="EX-magenta">
      <drainZones>
        <drainZone minCol="86526" maxCol="86535" />
      </drainZones>
      <drainZonesShadow>
        <drainZoneShadow minCol="145948" maxCol="145966" />
        <drainZoneShadow minCol="169096" maxCol="169116" />
      </drainZonesShadow>
    </node>
    <node name="::855159" nid="13841" row="4207" minCol="47149" maxCol="86539" minColSha="91256" maxColSha="176875" color="EX-green">
      <drainZones>
        <drainZone minCol="86536" maxCol="86539" />
      </drainZones>
      <drainZonesShadow>
        <drainZoneShadow minCol="145967" maxCol="145986" />
        <drainZoneShadow minCol="169117" maxCol="169136" />
      </drainZonesShadow>
    </node>
    <node name="::856668" nid="13584" row="4208" minCol="47150" maxCol="86542" minColSha="91257" maxColSha="175947" color="EX-yellow">
      <drainZones>
        <drainZone minCol="86540" maxCol="86542" />
      </drainZones>
      <drainZonesShadow>
        <drainZoneShadow minCol="145987" maxCol="146015" />
        <drainZoneShadow minCol="169137" maxCol="169147" />
      </drainZonesShadow>
    </node>
    <node name="::850496" nid="11519" row="4209" minCol="47151" maxCol="86549" minColSha="91258" maxColSha="176606" color="EX-purple">
      <drainZones>
        <drainZone minCol="86543" maxCol="86549" />
      </drainZones>
      <drainZonesShadow>
        <drainZoneShadow minCol="146016" maxCol="146041" />
        <drainZoneShadow minCol="169148" maxCol="169160" />
      </drainZonesShadow>
    </node>
    <node name="::852410" nid="11881" row="4210" minCol="47152" maxCol="86555" minColSha="91259" maxColSha="176792" color="EX-dark-purple">
      <drainZones>
        <drainZone minCol="86550" maxCol="86555" />
      </drainZones>
      <drainZonesShadow>
        <drainZoneShadow minCol="146042" maxCol="146062" />
        <drainZoneShadow minCol="169161" maxCol="169178" />
      </drainZonesShadow>
    </node>
    <node name="::854888" nid="12634" row="4211" minCol="47153" maxCol="86570" minColSha="91260" maxColSha="176116" color="EX-dark-red">
      <drainZones>
        <drainZone minCol="86556" maxCol="86570" />
      </drainZones>
      <drainZonesShadow>
        <drainZoneShadow minCol="146063" maxCol="146076" />
        <drainZoneShadow minCol="169179" maxCol="169203" />
      </drainZonesShadow>
    </node>
    <node name="::856217" nid="12269" row="4212" minCol="47154" maxCol="86572" minColSha="91261" maxColSha="176661" color="EX-pale-green">
      <drainZones>
        <drainZone minCol="86571" maxCol="86572" />
      </drainZones>
      <drainZonesShadow>
        <drainZoneShadow minCol="146077" maxCol="146111" />
        <drainZoneShadow minCol="169204" maxCol="169207" />
      </drainZonesShadow>
    </node>
    <node name="::856229" nid="14004" row="4213" minCol="47155" maxCol="86578" minColSha="91262" maxColSha="176357" color="EX-pale-blue">
      <drainZones>
        <drainZone minCol="86573" maxCol="86578" />
      </drainZones>
      <drainZonesShadow>
        <drainZoneShadow minCol="146112" maxCol="146132" />
        <drainZoneShadow minCol="169208" maxCol="169225" />
      </drainZonesShadow>
    </node>
    <node name="::856882" nid="11324" row="4214" minCol="47156" maxCol="86581" minColSha="91263" maxColSha="173825" color="EX-dark-tan">
      <drainZones>
        <drainZone minCol="86579" maxCol="86581" />
      </drainZones>
      <drainZonesShadow>
        <drainZoneShadow minCol="146133" maxCol="146161" />
        <drainZoneShadow minCol="169226" maxCol="169235" />
      </drainZonesShadow>
    </node>
    <node name="::851707" nid="10730" row="4215" minCol="47157" maxCol="86586" minColSha="91264" maxColSha="176561" color="EX-pale-blue-magenta">
      <drainZones>
        <drainZone minCol="86582" maxCol="86586" />
      </drainZones>
      <drainZonesShadow>
        <drainZoneShadow minCol="146162" maxCol="146186" />
        <drainZoneShadow minCol="169236" maxCol="169248" />
      </drainZonesShadow>
    </node>
    <node name="::852955" nid="10670" row="4216" minCol="47158" maxCol="86588" minColSha="91265" maxColSha="175191" color="EX-pale-yellow orange">
      <drainZones>
        <drainZone minCol="86587" maxCol="86588" />
      </drainZones>
      <drainZonesShadow>
        <drainZoneShadow minCol="146187" maxCol="146211" />
        <drainZoneShadow minCol="169249" maxCol="169261" />
      </drainZonesShadow>
    </node>
    <node name="::853639" nid="11675" row="4217" minCol="47159" maxCol="86601" minColSha="91266" maxColSha="176896" color="EX-medium-magenta">
      <drainZones>
        <drainZone minCol="86589" maxCol="86601" />
      </drainZones>
      <drainZonesShadow>
        <drainZoneShadow minCol="146212" maxCol="146232" />
        <drainZoneShadow minCol="169262" maxCol="169278" />
      </drainZonesShadow>
    </node>
    <node name="::853744" nid="10854" row="4218" minCol="47160" maxCol="86608" minColSha="91267" maxColSha="176963" color="EX-pale-red">
      <drainZones>
        <drainZone minCol="86602" maxCol="86608" />
      </drainZones>
      <drainZonesShadow>
        <drainZoneShadow minCol="146233" maxCol="146250" />
        <drainZoneShadow minCol="169279" maxCol="169298" />
      </drainZonesShadow>
    </node>
    <node name="::854868" nid="13854" row="4219" minCol="47161" maxCol="86610" minColSha="91268" maxColSha="170110" color="EX-pale-cyan">
      <drainZones>
        <drainZone minCol="86609" maxCol="86610" />
      </drainZones>
      <drainZonesShadow>
        <drainZoneShadow minCol="146251" maxCol="146274" />
        <drainZoneShadow minCol="169299" maxCol="169312" />
      </drainZonesShadow>
    </node>
    <node name="::855639" nid="11327" row="4220" minCol="47162" maxCol="86612" minColSha="91269" maxColSha="174189" color="EX-pale-yellow-green">
      <drainZones>
        <drainZone minCol="86611" maxCol="86612" />
      </drainZones>
      <drainZonesShadow>
        <drainZoneShadow minCol="146275" maxCol="146297" />
        <drainZoneShadow minCol="169313" maxCol="169327" />
      </drainZonesShadow>
    </node>
    <node name="::856070" nid="13719" row="4221" minCol="47163" maxCol="86614" minColSha="91270" maxColSha="174535" color="EX-pale-purple">
      <drainZones>
        <drainZone minCol="86613" maxCol="86614" />
      </drainZones>
      <drainZonesShadow>
        <drainZoneShadow minCol="146298" maxCol="146321" />
        <drainZoneShadow minCol="169328" maxCol="169341" />
      </drainZonesShadow>
    </node>
    <node name="::856840" nid="11408" row="4222" minCol="47164" maxCol="86617" minColSha="91271" maxColSha="174804" color="EX-pale-magenta">
      <drainZones>
        <drainZone minCol="86615" maxCol="86617" />
      </drainZones>
      <drainZonesShadow>
        <drainZoneShadow minCol="146322" maxCol="146349" />
        <drainZoneShadow minCol="169342" maxCol="169351" />
      </drainZonesShadow>
    </node>
    <node name="::850300" nid="12284" row="4223" minCol="47165" maxCol="86631" minColSha="91272" maxColSha="177120" color="EX-pale-red-orange">
      <drainZones>
        <drainZone minCol="86618" maxCol="86631" />
      </drainZones>
      <drainZonesShadow>
        <drainZoneShadow minCol="146350" maxCol="146368" />
        <drainZoneShadow minCol="169352" maxCol="169369" />
      </drainZonesShadow>
    </node>
    <node name="::850453" nid="13651" row="4224" minCol="47166" maxCol="86638" minColSha="91273" maxColSha="176975" color="EX-blue">
      <drainZones>
        <drainZone minCol="86632" maxCol="86638" />
      </drainZones>
      <drainZonesShadow>
        <drainZoneShadow minCol="146369" maxCol="146385" />
        <drainZoneShadow minCol="169370" maxCol="169389" />
      </drainZonesShadow>
    </node>
    <node name="::852361" nid="11543" row="4225" minCol="47167" maxCol="86642" minColSha="91274" maxColSha="174875" color="EX-orange">
      <drainZones>
        <drainZone minCol="86639" maxCol="86642" />
      </drainZones>
      <drainZonesShadow>
        <drainZoneShadow minCol="146386" maxCol="146415" />
        <drainZoneShadow minCol="169390" maxCol="169396" />
      </drainZonesShadow>
    </node>
    <node name="::854032" nid="11748" row="4226" minCol="47168" maxCol="86648" minColSha="91275" maxColSha="175750" color="EX-dark-cyan">
      <drainZones>
        <drainZone minCol="86643" maxCol="86648" />
      </drainZones>
      <drainZonesShadow>
        <drainZoneShadow minCol="146416" maxCol="146437" />
        <drainZoneShadow minCol="169397" maxCol="169411" />
      </drainZonesShadow>
    </node>
    <node name="::855646" nid="11316" row="4227" minCol="47169" maxCol="86653" minColSha="91276" maxColSha="176400" color="EX-red">
      <drainZones>
        <drainZone minCol="86649" maxCol="86653" />
      </drainZones>
      <drainZonesShadow>
        <drainZoneShadow minCol="146438" maxCol="146463" />
        <drainZoneShadow minCol="169412" maxCol="169422" />
      </drainZonesShadow>
    </node>
    <node name="::851041" nid="11365" row="4228" minCol="47170" maxCol="86664" minColSha="91277" maxColSha="176726" color="EX-dark-orange">
      <drainZones>
        <drainZone minCol="86654" maxCol="86664" />
      </drainZones>
      <drainZonesShadow>
        <drainZoneShadow minCol="146464" maxCol="146480" />
        <drainZoneShadow minCol="169423" maxCol="169441" />
      </drainZonesShadow>
    </node>
    <node name="::851495" nid="11966" row="4229" minCol="47171" maxCol="86674" minColSha="91278" maxColSha="176868" color="EX-dark-gray-purple">
      <drainZones>
        <drainZone minCol="86665" maxCol="86674" />
      </drainZones>
      <drainZonesShadow>
        <drainZoneShadow minCol="146481" maxCol="146498" />
        <drainZoneShadow minCol="169442" maxCol="169459" />
      </drainZonesShadow>
    </node>
    <node name="::854505" nid="13273" row="4230" minCol="47172" maxCol="86681" minColSha="91279" maxColSha="176122" color="EX-cyan">
      <drainZones>
        <drainZone minCol="86675" maxCol="86681" />
      </drainZones>
      <drainZonesShadow>
        <drainZoneShadow minCol="146499" maxCol="146517" />
        <drainZoneShadow minCol="169460" maxCol="169476" />
      </drainZonesShadow>
    </node>
    <node name="::850767" nid="10913" row="4231" minCol="47173" maxCol="86687" minColSha="91280" maxColSha="175493" color="EX-yellow-orange">
      <drainZones>
        <drainZone minCol="86682" maxCol="86687" />
      </drainZones>
      <drainZonesShadow>
        <drainZoneShadow minCol="146518" maxCol="146539" />
        <drainZoneShadow minCol="169477" maxCol="169489" />
      </drainZonesShadow>
    </node>
    <node name="::851507" nid="10960" row="4232" minCol="47174" maxCol="86690" minColSha="91281" maxColSha="174739" color="EX-pure-blue">
      <drainZones>
        <drainZone minCol="86688" maxCol="86690" />
      </drainZones>
      <drainZonesShadow>
        <drainZoneShadow minCol="146540" maxCol="146562" />
        <drainZoneShadow minCol="169490" maxCol="169501" />
```
